## Supplementary File 1 for "ProteinDJ: a high-performance and modular protein design pipeline": fold_62.json

```
{
  "fold_id": 62,
  "rfd_config": {
    "inference": {
      "input_pdb": "4zxb_ir.pdb",
      "num_designs": 25,
      "design_startnum": 50,
      "ckpt_override_path": null,
      "symmetry": null,
      "recenter": true,
      "radius": 10.0,
      "model_only_neighbors": false,
      "output_prefix": "./rfd_results/fold",
      "write_trajectory": false,
      "scaffold_guided": false,
      "model_runner": "SelfConditioning",
      "cautious": true,
      "align_motif": true,
      "symmetric_self_cond": true,
      "final_step": 1,
      "deterministic": false,
      "trb_save_ckpt_path": "/app/RFdiffusion/models/Complex_base_ckpt.pt",
      "schedule_directory_path": "/app/RFdiffusion/schedules",
      "model_directory_path": "/app/RFdiffusion/models"
    },
    "contigmap": {
      "contigs": [
        "E6-155/0 50-100"
      ],
      "inpaint_seq": null,
      "inpaint_str": null,
      "inpaint_str_helix": null,
      "inpaint_str_strand": null,
      "inpaint_str_loop": null,
      "provide_seq": null,
      "length": null
    },
    "model": {
      "n_extra_block": 4,
      "n_main_block": 32,
      "n_ref_block": 4,
      "d_msa": 256,
      "d_msa_full": 64,
      "d_pair": 128,
      "d_templ": 64,
      "n_head_msa": 8,
      "n_head_pair": 4,
      "n_head_templ": 4,
      "d_hidden": 32,
      "d_hidden_templ": 32,
      "p_drop": 0.15,
      "SE3_param_full": {
        "num_layers": 1,
        "num_channels": 32,
        "num_degrees": 2,
        "n_heads": 4,
        "div": 4,
        "l0_in_features": 8,
        "l0_out_features": 8,
        "l1_in_features": 3,
        "l1_out_features": 2,
        "num_edge_features": 32
      },
      "SE3_param_topk": {
        "num_layers": 1,
        "num_channels": 32,
        "num_degrees": 2,
        "n_heads": 4,
        "div": 4,
        "l0_in_features": 64,
        "l0_out_features": 64,
        "l1_in_features": 3,
        "l1_out_features": 2,
        "num_edge_features": 64
      },
      "freeze_track_motif": false,
      "use_motif_timestep": true
    },
    "diffuser": {
      "T": 50,
      "b_0": 0.01,
      "b_T": 0.07,
      "schedule_type": "linear",
      "so3_type": "igso3",
      "crd_scale": 0.25,
      "partial_T": null,
      "so3_schedule_type": "linear",
      "min_b": 1.5,
      "max_b": 2.5,
      "min_sigma": 0.02,
      "max_sigma": 1.5
    },
    "denoiser": {
      "noise_scale_ca": 0,
      "final_noise_scale_ca": 1,
      "ca_noise_schedule_type": "constant",
      "noise_scale_frame": 0,
      "final_noise_scale_frame": 1,
      "frame_noise_schedule_type": "constant"
    },
    "ppi": {
      "hotspot_res": [
        "E64",
        "E88",
        "E96"
      ]
    },
    "potentials": {
      "guiding_potentials": null,
      "guide_scale": 10,
      "guide_decay": "constant",
      "olig_inter_all": null,
      "olig_intra_all": null,
      "olig_custom_contact": null,
      "substrate": null
    },
    "contig_settings": {
      "ref_idx": null,
      "hal_idx": null,
      "idx_rf": null,
      "inpaint_seq_tensor": null
    },
    "preprocess": {
      "sidechain_input": false,
      "motif_sidechain_input": true,
      "d_t1d": 24,
      "d_t2d": 44,
      "prob_self_cond": 0.5,
      "str_self_cond": true,
      "predict_previous": false
    },
    "logging": {
      "inputs": false
    },
    "scaffoldguided": {
      "scaffoldguided": false,
      "target_pdb": false,
      "target_path": null,
      "scaffold_list": null,
      "scaffold_dir": null,
      "sampled_insertion": 0,
      "sampled_N": 0,
      "sampled_C": 0,
      "ss_mask": 0,
      "systematic": false,
      "target_ss": null,
      "target_adj": null,
      "mask_loops": true,
      "contig_crop": null
    }
  },
  "rfd_plddt": [
    [
      0.11573602259159088,
      0.12287284433841705,
      0.12960697710514069,
      0.13284729421138763,
      0.12017416954040527,
      0.1198631078004837,
      0.1250804364681244,
      0.11730711162090302,
      0.10677282512187958,
      0.10778485238552094,
      0.10819386690855026,
      0.09240167587995529,
      0.08746226131916046,
      0.08978099375963211,
      0.08559045195579529,
      0.08642120659351349,
      0.08343182504177094,
      0.08551819622516632,
      0.08045513927936554,
      0.08259207755327225,
      0.08513850718736649,
      0.08369556069374084,
      0.07964088767766953,
      0.08180230855941772,
      0.07632674276828766,
      0.07893016934394836,
      0.07881766557693481,
      0.08129968494176865,
      0.08138959854841232,
      0.0779208242893219,
      0.0785338506102562,
      0.07296410202980042,
      0.07423289120197296,
      0.07096154242753983,
      0.06821084767580032,
      0.064878910779953,
      0.06462190300226212,
      0.0649445503950119,
      0.06921952962875366,
      0.07042023539543152,
      0.07149893045425415,
      0.07610753178596497,
      0.07620805501937866,
      0.07594405114650726,
      0.07875733822584152,
      0.0809701681137085,
      0.08713088184595108,
      0.09323152899742126,
      0.09604624658823013,
      0.10276338458061218,
      0.11712365597486496,
      0.12102010846138,
      0.9909823536872864,
      0.9891255497932434,
      0.9813233017921448,
      0.9568761587142944,
      0.9341532588005066,
      0.9229270219802856,
      0.8888348340988159,
      0.9093350768089294,
      0.8843826055526733,
      0.8991138339042664,
      0.9635536670684814,
      0.9873594045639038,
      0.9861277937889099,
      0.9804121255874634,
      0.992866575717926,
      0.9957030415534973,
      0.993776798248291,
      0.9969688653945923,
      0.997287392616272,
      0.9971681833267212,
      0.9973528981208801,
      0.9976033568382263,
      0.9960870742797852,
      0.9915266633033752,
      0.9753870964050293,
      0.9406918883323669,
      0.9190947413444519,
      0.9446635246276855,
      0.9113940596580505,
      0.9212437272071838,
      0.8843327760696411,
      0.8560934066772461,
      0.906406044960022,
      0.907455325126648,
      0.9536420702934265,
      0.9817687273025513,
      0.9907383918762207,
      0.9969865679740906,
      0.9969204664230347,
      0.9978482127189636,
      0.9985549449920654,
      0.9984957575798035,
      0.9982398152351379,
      0.9989855289459229,
      0.9990888833999634,
      0.9991523027420044,
      0.9984047412872314,
      0.9983109831809998,
      0.9989070892333984,
      0.998253345489502,
      0.9978598952293396,
      0.995607316493988,
      0.9834597706794739,
      0.947688102722168,
      0.9367024898529053,
      0.9611061811447144,
      0.9230519533157349,
      0.9257959723472595,
      0.8781785368919373,
      0.8870839476585388,
      0.9358969926834106,
      0.9641252756118774,
      0.9911604523658752,
      0.9968804717063904,
      0.9983869791030884,
      0.9990933537483215,
      0.999370813369751,
      0.9983020424842834,
      0.9982867240905762,
      0.9994306564331055,
      0.9994385838508606,
      0.9980171322822571,
      0.996759831905365,
      0.9986476898193359,
      0.9980968236923218,
      0.9979965090751648,
      0.995745837688446,
      0.9901411533355713,
      0.9632483720779419,
      0.9428781867027283,
      0.8907111883163452,
      0.8830093741416931,
      0.83636075258255,
      0.792573094367981,
      0.8668468594551086,
      0.9059775471687317,
      0.9433454275131226,
      0.9629944562911987,
      0.9244715571403503,
      0.9328789710998535,
      0.8808300495147705,
      0.8674423694610596,
      0.9345116019248962,
      0.9500192403793335,
      0.9895386695861816,
      0.996004581451416,
      0.9986180067062378,
      0.9992055892944336,
      0.9992460608482361,
      0.999164342880249,
      0.999207079410553,
      0.997560977935791,
      0.9971914887428284,
      0.9987457394599915,
      0.9978267550468445,
      0.9976955652236938,
      0.9967659115791321,
      0.9926097393035889,
      0.9770013689994812,
      0.937363862991333,
      0.9419522285461426,
      0.9553227424621582,
      0.9202971458435059,
      0.9319417476654053,
      0.9014443159103394,
      0.8880418539047241,
      0.9422568082809448,
      0.9620372653007507,
      0.9927526116371155,
      0.996190071105957,
      0.9987075924873352,
      0.9990769624710083,
      0.9982510209083557,
      0.9975812435150146,
      0.9982482194900513,
      0.9986267685890198,
      0.9965028762817383,
      0.995647132396698,
      0.9926337003707886,
      0.9959919452667236,
      0.9981821179389954,
      0.9960054159164429,
      0.9904395937919617,
      0.9767369031906128,
      0.9713721871376038,
      0.9397103786468506,
      0.9137262105941772,
      0.9302094578742981,
      0.9163084030151367,
      0.9405815601348877,
      0.9292413592338562,
      0.9120156764984131,
      0.9564303159713745,
      0.9822966456413269,
      0.9887773394584656,
      0.9696472883224487,
      0.9734177589416504,
      0.9881751537322998,
      0.9912115931510925,
      0.9944790601730347
    ],
    [
      0.09922647476196289,
      0.1113874614238739,
      0.11355097591876984,
      0.1074465811252594,
      0.09830795228481293,
      0.10138660669326782,
      0.09723939001560211,
      0.09223365783691406,
      0.09455154091119766,
      0.09589572995901108,
      0.09136775881052017,
      0.08361808210611343,
      0.0837528184056282,
      0.08364291489124298,
      0.0814523994922638,
      0.07732640951871872,
      0.07733546197414398,
      0.07704614102840424,
      0.08141842484474182,
      0.07831064611673355,
      0.07902266830205917,
      0.07386057078838348,
      0.0699203610420227,
      0.06936084479093552,
      0.0670432448387146,
      0.06683952361345291,
      0.06988685578107834,
      0.07038102298974991,
      0.0724656879901886,
      0.06832794100046158,
      0.06932733207941055,
      0.06944882869720459,
      0.06635107100009918,
      0.06599918752908707,
      0.06817760318517685,
      0.06538134813308716,
      0.06733515113592148,
      0.0705258771777153,
      0.07692879438400269,
      0.08218711614608765,
      0.08208458125591278,
      0.08428343385457993,
      0.08149482309818268,
      0.07865406572818756,
      0.08039993047714233,
      0.08447057008743286,
      0.08415310829877853,
      0.08886304497718811,
      0.09167212247848511,
      0.09640536457300186,
      0.10576637089252472,
      0.10728651285171509,
      0.9917616844177246,
      0.9907569885253906,
      0.9840153455734253,
      0.9622220993041992,
      0.9410678744316101,
      0.9322556257247925,
      0.8956610560417175,
      0.9165784120559692,
      0.8891736268997192,
      0.9049072265625,
      0.9629583358764648,
      0.9872440099716187,
      0.9845818877220154,
      0.9803320169448853,
      0.9932121634483337,
      0.9955298900604248,
      0.9935942888259888,
      0.9970074892044067,
      0.9970537424087524,
      0.9968567490577698,
      0.9973369836807251,
      0.997572124004364,
      0.9962964057922363,
      0.9924932718276978,
      0.9792584180831909,
      0.9474759101867676,
      0.9286344051361084,
      0.9546332359313965,
      0.9202279448509216,
      0.9315685033798218,
      0.8966403007507324,
      0.8683746457099915,
      0.9166573882102966,
      0.9180396199226379,
      0.9561708569526672,
      0.981783390045166,
      0.9886226654052734,
      0.9948630928993225,
      0.9942034482955933,
      0.9967077970504761,
      0.9977067112922668,
      0.9963427186012268,
      0.9962185621261597,
      0.9981746077537537,
      0.9982625842094421,
      0.9987834692001343,
      0.9971283674240112,
      0.9975014328956604,
      0.9985348582267761,
      0.9973360300064087,
      0.9975103139877319,
      0.9958248138427734,
      0.984627902507782,
      0.9538882374763489,
      0.946164608001709,
      0.9715653657913208,
      0.9430580735206604,
      0.9398898482322693,
      0.8960506319999695,
      0.8923413753509521,
      0.9494709968566895,
      0.970079779624939,
      0.9913369417190552,
      0.9972361326217651,
      0.9981887936592102,
      0.9988198280334473,
      0.999276340007782,
      0.9968982338905334,
      0.9962660074234009,
      0.9992021918296814,
      0.9992350935935974,
      0.9967814087867737,
      0.9952775835990906,
      0.9980424046516418,
      0.9965758323669434,
      0.9973416328430176,
      0.9957013130187988,
      0.990115761756897,
      0.9644191265106201,
      0.9437749981880188,
      0.8986952900886536,
      0.8848038911819458,
      0.8511409759521484,
      0.8000134229660034,
      0.8677466511726379,
      0.9051530957221985,
      0.9504607915878296,
      0.9711042642593384,
      0.93792724609375,
      0.9458478689193726,
      0.8982106447219849,
      0.8815307021141052,
      0.9471012353897095,
      0.9598731398582458,
      0.9915763735771179,
      0.9968419075012207,
      0.9982305765151978,
      0.9987351894378662,
      0.999140739440918,
      0.9983998537063599,
      0.998754620552063,
      0.9962100386619568,
      0.9955923557281494,
      0.9977025985717773,
      0.9945330619812012,
      0.9955958127975464,
      0.9959850311279297,
      0.9913169145584106,
      0.9759775996208191,
      0.9375168085098267,
      0.9431113004684448,
      0.9581781625747681,
      0.9237269759178162,
      0.942562997341156,
      0.9015398025512695,
      0.8896129131317139,
      0.9496554732322693,
      0.9612283706665039,
      0.9919211864471436,
      0.9955348968505859,
      0.9972819685935974,
      0.9972081184387207,
      0.9957050681114197,
      0.9908198118209839,
      0.9906624555587769,
      0.9936478734016418,
      0.9883904457092285,
      0.9903700351715088,
      0.983601450920105,
      0.9890760183334351,
      0.9957202076911926,
      0.9932059645652771,
      0.98415607213974,
      0.9675455093383789,
      0.9585412740707397,
      0.9203394651412964,
      0.9034984111785889,
      0.9207822680473328,
      0.9095619916915894,
      0.9367092251777649,
      0.9238154888153076,
      0.9044020175933838,
      0.9491180181503296,
      0.975270688533783,
      0.9795955419540405,
      0.952204704284668,
      0.9585086703300476,
      0.9752249121665955,
      0.98085618019104,
      0.987341046333313
    ],
    [
      0.09591250121593475,
      0.1062212884426117,
      0.10422421991825104,
      0.0970977246761322,
      0.09318407624959946,
      0.09739679843187332,
      0.09307252615690231,
      0.08602149784564972,
      0.08955538272857666,
      0.09121784567832947,
      0.08460576087236404,
      0.07749281823635101,
      0.079644575715065,
      0.07914835214614868,
      0.07656031101942062,
      0.07320599257946014,
      0.07389792799949646,
      0.07373085618019104,
      0.07778126001358032,
      0.07753604650497437,
      0.07719065248966217,
      0.07227899134159088,
      0.06958829611539841,
      0.06830179691314697,
      0.06769183278083801,
      0.06507338583469391,
      0.06573998928070068,
      0.07078538089990616,
      0.07203884422779083,
      0.07051924616098404,
      0.07276231050491333,
      0.06907284259796143,
      0.06775184720754623,
      0.06365975737571716,
      0.06600500643253326,
      0.06536505371332169,
      0.06680705398321152,
      0.07213954627513885,
      0.07750274240970612,
      0.0826442688703537,
      0.08366665244102478,
      0.08485168218612671,
      0.08560213446617126,
      0.0856742262840271,
      0.08752016723155975,
      0.09428051114082336,
      0.09679334610700607,
      0.10106199979782104,
      0.10316768288612366,
      0.11601719260215759,
      0.1231924444437027,
      0.12830118834972382,
      0.9927672743797302,
      0.9921826124191284,
      0.9858464002609253,
      0.9654284715652466,
      0.9445781707763672,
      0.9355109930038452,
      0.8974580764770508,
      0.9169497489929199,
      0.887131929397583,
      0.900554895401001,
      0.9618173837661743,
      0.9872878193855286,
      0.9849012494087219,
      0.9811606407165527,
      0.9938461780548096,
      0.995949387550354,
      0.994166374206543,
      0.9973620176315308,
      0.9974529147148132,
      0.9973505735397339,
      0.9978708028793335,
      0.9980643391609192,
      0.9970764517784119,
      0.9935026168823242,
      0.9814069271087646,
      0.9523159265518188,
      0.933140754699707,
      0.9567534923553467,
      0.9204097986221313,
      0.9311923980712891,
      0.8923997282981873,
      0.860938549041748,
      0.9123895168304443,
      0.912742018699646,
      0.9529891014099121,
      0.9807807207107544,
      0.9882916808128357,
      0.995083212852478,
      0.9946578145027161,
      0.9969830513000488,
      0.9979227185249329,
      0.996759295463562,
      0.996652364730835,
      0.9983852505683899,
      0.998481810092926,
      0.9989254474639893,
      0.9974079728126526,
      0.9979249835014343,
      0.998802661895752,
      0.9979156255722046,
      0.9979368448257446,
      0.9962913393974304,
      0.9860393404960632,
      0.9579975605010986,
      0.948257565498352,
      0.9718608856201172,
      0.9429382085800171,
      0.9387863874435425,
      0.8914777040481567,
      0.8921432495117188,
      0.9466349482536316,
      0.9686774015426636,
      0.991142988204956,
      0.9972662925720215,
      0.9982212781906128,
      0.9988498091697693,
      0.9992957711219788,
      0.9969720840454102,
      0.9965163469314575,
      0.9992506504058838,
      0.9992983937263489,
      0.9968990683555603,
      0.995529055595398,
      0.9982032775878906,
      0.9970591068267822,
      0.9976932406425476,
      0.9961400032043457,
      0.9910264611244202,
      0.9695532917976379,
      0.9508761167526245,
      0.9038374423980713,
      0.8865939378738403,
      0.8547812700271606,
      0.810675859451294,
      0.8685514330863953,
      0.9079018235206604,
      0.9510157108306885,
      0.9708288908004761,
      0.9383460283279419,
      0.9462057948112488,
      0.8958348631858826,
      0.881245493888855,
      0.9454507827758789,
      0.9572675228118896,
      0.9906841516494751,
      0.9968037009239197,
      0.9982627630233765,
      0.9987975358963013,
      0.9991562366485596,
      0.9983699917793274,
      0.9988246560096741,
      0.9963695406913757,
      0.995876669883728,
      0.9979097843170166,
      0.9953200817108154,
      0.996153712272644,
      0.9963830709457397,
      0.9921766519546509,
      0.9780831933021545,
      0.9406859874725342,
      0.9446768760681152,
      0.9581248164176941,
      0.9252819418907166,
      0.942256510257721,
      0.9014843702316284,
      0.8877750635147095,
      0.9483989477157593,
      0.9602161049842834,
      0.9915032386779785,
      0.9955979585647583,
      0.997591495513916,
      0.9976791143417358,
      0.9963845014572144,
      0.9928882718086243,
      0.9927632212638855,
      0.9949966073036194,
      0.9902072548866272,
      0.9916764497756958,
      0.9860056638717651,
      0.9906397461891174,
      0.9964474439620972,
      0.9940794706344604,
      0.9865869879722595,
      0.9703385233879089,
      0.9620641469955444,
      0.9221212863922119,
      0.9055191874504089,
      0.9223360419273376,
      0.9103968739509583,
      0.9376206994056702,
      0.9226272106170654,
      0.903633713722229,
      0.9485743641853333,
      0.9750128984451294,
      0.9802412390708923,
      0.9530108571052551,
      0.9590094685554504,
      0.9767401218414307,
      0.9828352928161621,
      0.988445520401001
    ],
    [
      0.0974055752158165,
      0.10608287155628204,
      0.10897882282733917,
      0.10544493049383163,
      0.09890663623809814,
      0.10301563888788223,
      0.09778138250112534,
      0.09032401442527771,
      0.09452246129512787,
      0.09648311883211136,
      0.08920972049236298,
      0.08126159012317657,
      0.07883729785680771,
      0.08007782697677612,
      0.075896255671978,
      0.07784974575042725,
      0.0746161937713623,
      0.07751695066690445,
      0.08667805045843124,
      0.09110761433839798,
      0.09074727445840836,
      0.08610951155424118,
      0.07985198497772217,
      0.07802128046751022,
      0.08202904462814331,
      0.07396924495697021,
      0.07064862549304962,
      0.07565233111381531,
      0.07752306759357452,
      0.07640836387872696,
      0.07561908662319183,
      0.07981330156326294,
      0.07444711774587631,
      0.06880783289670944,
      0.06829068809747696,
      0.06858862191438675,
      0.06880985200405121,
      0.07284452766180038,
      0.07844538241624832,
      0.0781840905547142,
      0.08178003132343292,
      0.08633795380592346,
      0.08743023127317429,
      0.09002737700939178,
      0.09187889844179153,
      0.09082886576652527,
      0.09720676392316818,
      0.10512172430753708,
      0.10698685795068741,
      0.11629726737737656,
      0.12264462560415268,
      0.12789294123649597,
      0.9925935864448547,
      0.9918993711471558,
      0.9851474165916443,
      0.9638726711273193,
      0.9430464506149292,
      0.9334312677383423,
      0.8962361812591553,
      0.9147666096687317,
      0.8853578567504883,
      0.8986164331436157,
      0.9607285857200623,
      0.9869633316993713,
      0.9842960238456726,
      0.9802500605583191,
      0.9933524131774902,
      0.9957925081253052,
      0.993880569934845,
      0.9972811341285706,
      0.9973964095115662,
      0.9972896575927734,
      0.9978193640708923,
      0.9980122447013855,
      0.9969940781593323,
      0.9932183027267456,
      0.9803241491317749,
      0.9500249624252319,
      0.9315959215164185,
      0.9562804102897644,
      0.9196370244026184,
      0.9317482709884644,
      0.8921109437942505,
      0.8602534532546997,
      0.9116112589836121,
      0.911866307258606,
      0.9531491994857788,
      0.9810429811477661,
      0.9887371063232422,
      0.995210587978363,
      0.9946471452713013,
      0.9970209002494812,
      0.997941792011261,
      0.9966604113578796,
      0.9965582489967346,
      0.9983776211738586,
      0.9984679818153381,
      0.9989199042320251,
      0.9972926378250122,
      0.9978471398353577,
      0.9987665414810181,
      0.9978489875793457,
      0.9978820085525513,
      0.9961762428283691,
      0.985503077507019,
      0.9568397402763367,
      0.9477427005767822,
      0.9720790386199951,
      0.9433728456497192,
      0.9404886960983276,
      0.8936845064163208,
      0.8926674127578735,
      0.9463408589363098,
      0.9685678482055664,
      0.9914307594299316,
      0.9973581433296204,
      0.9982494115829468,
      0.9988621473312378,
      0.9993002414703369,
      0.9968367218971252,
      0.996408998966217,
      0.9992393851280212,
      0.9992783069610596,
      0.996769905090332,
      0.9953433275222778,
      0.9981503486633301,
      0.9968693256378174,
      0.9976087808609009,
      0.9959596395492554,
      0.9905717372894287,
      0.9684158563613892,
      0.9482992887496948,
      0.9011344909667969,
      0.885048508644104,
      0.856270432472229,
      0.813522458076477,
      0.8665302991867065,
      0.9068833589553833,
      0.9493274688720703,
      0.9702508449554443,
      0.9393271207809448,
      0.94633948802948,
      0.8975896239280701,
      0.8832642436027527,
      0.9449999332427979,
      0.9571875929832458,
      0.9909810423851013,
      0.9968419075012207,
      0.9982522130012512,
      0.9987998604774475,
      0.9991512298583984,
      0.9983994960784912,
      0.9987655878067017,
      0.9961861968040466,
      0.9956834316253662,
      0.9978023171424866,
      0.9948969483375549,
      0.995882511138916,
      0.9961143732070923,
      0.991603434085846,
      0.9765851497650146,
      0.9389744997024536,
      0.9431056976318359,
      0.9568370580673218,
      0.923344075679779,
      0.9409744739532471,
      0.899665355682373,
      0.8868270516395569,
      0.9472585916519165,
      0.9591425061225891,
      0.9911994934082031,
      0.9954254031181335,
      0.9974631071090698,
      0.9975696206092834,
      0.9962255358695984,
      0.9924485683441162,
      0.9923614263534546,
      0.9946680068969727,
      0.9897065758705139,
      0.9910688400268555,
      0.9850234985351562,
      0.989976704120636,
      0.9960446357727051,
      0.993435800075531,
      0.9853758811950684,
      0.9689747095108032,
      0.960303544998169,
      0.919508695602417,
      0.9031897783279419,
      0.9202226400375366,
      0.909216582775116,
      0.9355063438415527,
      0.9195924997329712,
      0.90067458152771,
      0.9465720653533936,
      0.9739342927932739,
      0.9806504249572754,
      0.9508955478668213,
      0.957370400428772,
      0.9756723642349243,
      0.982142984867096,
      0.987940788269043
    ],
    [
      0.09978961199522018,
      0.10884597897529602,
      0.11442966014146805,
      0.10993225127458572,
      0.10074299573898315,
      0.10853482782840729,
      0.10207655280828476,
      0.09385006874799728,
      0.0973491370677948,
      0.10150640457868576,
      0.09397165477275848,
      0.08398211747407913,
      0.08134396374225616,
      0.08238662779331207,
      0.07940523326396942,
      0.08053234219551086,
      0.07764501869678497,
      0.07962305843830109,
      0.08925529569387436,
      0.09472781419754028,
      0.09472884982824326,
      0.0905899927020073,
      0.08401831239461899,
      0.08163116872310638,
      0.08797143399715424,
      0.07668143510818481,
      0.07350119948387146,
      0.07719907909631729,
      0.08008772134780884,
      0.07771077752113342,
      0.07665858417749405,
      0.08195411413908005,
      0.07771678268909454,
      0.0732041597366333,
      0.06767673045396805,
      0.06887978315353394,
      0.07045841962099075,
      0.07398105412721634,
      0.07690872997045517,
      0.07737266272306442,
      0.08351034671068192,
      0.08762063086032867,
      0.08689860254526138,
      0.09108041971921921,
      0.09439308941364288,
      0.09226149320602417,
      0.10335096716880798,
      0.10873435437679291,
      0.1067175418138504,
      0.11746075004339218,
      0.1316523402929306,
      0.13228121399879456,
      0.9928059577941895,
      0.9921791553497314,
      0.9856517910957336,
      0.9647871851921082,
      0.9436156153678894,
      0.9336358308792114,
      0.8960275053977966,
      0.9144324064254761,
      0.884461522102356,
      0.8973643779754639,
      0.9601986408233643,
      0.9866993427276611,
      0.9843475818634033,
      0.980502724647522,
      0.9937201142311096,
      0.9959172010421753,
      0.9940313696861267,
      0.9973408579826355,
      0.9974526166915894,
      0.99735027551651,
      0.9978712201118469,
      0.9980401992797852,
      0.9970680475234985,
      0.9933910369873047,
      0.980882465839386,
      0.9509286880493164,
      0.9320456385612488,
      0.9563841819763184,
      0.9205940961837769,
      0.9315847754478455,
      0.8911280632019043,
      0.8556074500083923,
      0.9105056524276733,
      0.909991979598999,
      0.9517879486083984,
      0.9800660014152527,
      0.9876819849014282,
      0.9948274493217468,
      0.9943825006484985,
      0.9969003200531006,
      0.9978742003440857,
      0.9966016411781311,
      0.9965484738349915,
      0.9983447790145874,
      0.9984241724014282,
      0.998921275138855,
      0.9972319006919861,
      0.9978301525115967,
      0.9987677335739136,
      0.9978119730949402,
      0.9978959560394287,
      0.9962263703346252,
      0.9857293367385864,
      0.9571976065635681,
      0.94793301820755,
      0.9724377989768982,
      0.9428770542144775,
      0.9408038854598999,
      0.8934820294380188,
      0.8920364379882812,
      0.9457967877388,
      0.9674870371818542,
      0.9908559918403625,
      0.9972559213638306,
      0.9981638193130493,
      0.9988152980804443,
      0.9992853999137878,
      0.996713399887085,
      0.9963048100471497,
      0.9992268681526184,
      0.9992793202400208,
      0.996687114238739,
      0.9952543377876282,
      0.9981729984283447,
      0.996799886226654,
      0.9975584745407104,
      0.9959348440170288,
      0.990517795085907,
      0.9685153961181641,
      0.9487616419792175,
      0.9005974531173706,
      0.8811757564544678,
      0.8543225526809692,
      0.812295138835907,
      0.8649269342422485,
      0.905672013759613,
      0.9492120742797852,
      0.9706059694290161,
      0.9393361806869507,
      0.9472085237503052,
      0.8969355821609497,
      0.8802277445793152,
      0.9443932771682739,
      0.9561223983764648,
      0.990310788154602,
      0.9967151880264282,
      0.9981659054756165,
      0.9987442493438721,
      0.9991159439086914,
      0.9983227252960205,
      0.9987396001815796,
      0.9960896372795105,
      0.9955765008926392,
      0.9977437853813171,
      0.9946471452713013,
      0.9957435131072998,
      0.9960235357284546,
      0.9914387464523315,
      0.9763230085372925,
      0.938153862953186,
      0.9425908923149109,
      0.9567310214042664,
      0.923384428024292,
      0.9411764144897461,
      0.9007264375686646,
      0.887039065361023,
      0.9465237259864807,
      0.9581871628761292,
      0.9908468127250671,
      0.9953060150146484,
      0.997366726398468,
      0.9974282383918762,
      0.9960956573486328,
      0.9920257925987244,
      0.9917882084846497,
      0.9943016767501831,
      0.9893245100975037,
      0.9908549189567566,
      0.9846760630607605,
      0.9896467328071594,
      0.9958655834197998,
      0.9932554364204407,
      0.9851886034011841,
      0.9682849645614624,
      0.9596080780029297,
      0.9184433221817017,
      0.9022918939590454,
      0.919695258140564,
      0.9084923267364502,
      0.9350857734680176,
      0.921816349029541,
      0.9006578326225281,
      0.9462255835533142,
      0.9738070368766785,
      0.980620801448822,
      0.9507553577423096,
      0.9570025205612183,
      0.9754582047462463,
      0.9818549156188965,
      0.9877133369445801
    ],
    [
      0.09998884797096252,
      0.10943689942359924,
      0.11599321663379669,
      0.10784199833869934,
      0.10057055950164795,
      0.11355509608983994,
      0.10693665593862534,
      0.0976230576634407,
      0.09863942116498947,
      0.10451894253492355,
      0.09560894221067429,
      0.08364801853895187,
      0.08123112469911575,
      0.08487030118703842,
      0.07715590298175812,
      0.08117267489433289,
      0.0807306170463562,
      0.08195565640926361,
      0.08943168073892593,
      0.09386970102787018,
      0.09770138561725616,
      0.09112672507762909,
      0.08473318815231323,
      0.08246829360723495,
      0.08915968239307404,
      0.0767265036702156,
      0.07418864965438843,
      0.07708051800727844,
      0.08196132630109787,
      0.07829749584197998,
      0.07865949720144272,
      0.08367124944925308,
      0.08026468753814697,
      0.07708018273115158,
      0.06893587112426758,
      0.07337827980518341,
      0.07252161204814911,
      0.0760074108839035,
      0.07795456051826477,
      0.07744529098272324,
      0.08505433797836304,
      0.08961110562086105,
      0.08843428641557693,
      0.09262421727180481,
      0.09563372284173965,
      0.0959155261516571,
      0.10411090403795242,
      0.11102214455604553,
      0.11022214591503143,
      0.12131966650485992,
      0.13551971316337585,
      0.13256901502609253,
      0.9933822154998779,
      0.9928328394889832,
      0.9866150617599487,
      0.9656807780265808,
      0.9440401792526245,
      0.9337711334228516,
      0.8955338597297668,
      0.9141108393669128,
      0.8834328055381775,
      0.8958014249801636,
      0.9597501754760742,
      0.9868131875991821,
      0.9845073223114014,
      0.9806897044181824,
      0.9938229322433472,
      0.9960286617279053,
      0.9942144751548767,
      0.9975030422210693,
      0.9976823925971985,
      0.9976226687431335,
      0.9981221556663513,
      0.9982845187187195,
      0.9973723292350769,
      0.9937544465065002,
      0.9813504219055176,
      0.9512172341346741,
      0.931791365146637,
      0.9561558365821838,
      0.9202139377593994,
      0.9311285018920898,
      0.8889762163162231,
      0.8534356951713562,
      0.9084072113037109,
      0.9061408042907715,
      0.9496721029281616,
      0.9790872931480408,
      0.986910879611969,
      0.9947822093963623,
      0.99449223279953,
      0.9970235228538513,
      0.9980365037918091,
      0.9968901872634888,
      0.996891438961029,
      0.9985331296920776,
      0.9986196756362915,
      0.9989980459213257,
      0.9974684119224548,
      0.9980839490890503,
      0.9989199042320251,
      0.9980916380882263,
      0.9980403184890747,
      0.9963457584381104,
      0.9859054684638977,
      0.9569927453994751,
      0.9478967189788818,
      0.9725314378738403,
      0.9427905678749084,
      0.9410873651504517,
      0.8936923742294312,
      0.8897696733474731,
      0.944775402545929,
      0.9659588932991028,
      0.990294873714447,
      0.9972374439239502,
      0.9981999397277832,
      0.9988979697227478,
      0.9993441104888916,
      0.9970706701278687,
      0.9967934489250183,
      0.9992968440055847,
      0.9993341565132141,
      0.9969211220741272,
      0.9955414533615112,
      0.9983003735542297,
      0.9970796704292297,
      0.9976694583892822,
      0.9959997534751892,
      0.9904958009719849,
      0.9679827094078064,
      0.9481415748596191,
      0.9000692367553711,
      0.880311131477356,
      0.8539127111434937,
      0.8140716552734375,
      0.8655535578727722,
      0.9059816598892212,
      0.9488600492477417,
      0.9705104827880859,
      0.9396584033966064,
      0.947992205619812,
      0.8966479301452637,
      0.8790171146392822,
      0.9437268376350403,
      0.9545462131500244,
      0.9897201061248779,
      0.9966604113578796,
      0.9982206225395203,
      0.9988362193107605,
      0.9991848468780518,
      0.9985591173171997,
      0.9989030957221985,
      0.9964475631713867,
      0.9959137439727783,
      0.9979304671287537,
      0.9951648712158203,
      0.9959496855735779,
      0.9960907697677612,
      0.9914025068283081,
      0.9757858514785767,
      0.9374507069587708,
      0.9419845342636108,
      0.9570639729499817,
      0.9241203665733337,
      0.942021906375885,
      0.9001976251602173,
      0.8859425187110901,
      0.946006178855896,
      0.9570610523223877,
      0.9905027747154236,
      0.9952989220619202,
      0.9974976181983948,
      0.9976639747619629,
      0.9964891672134399,
      0.9926460981369019,
      0.992636501789093,
      0.9949043989181519,
      0.9899928569793701,
      0.9912247657775879,
      0.9851070642471313,
      0.9901283383369446,
      0.996099591255188,
      0.9933311343193054,
      0.985213041305542,
      0.967982828617096,
      0.9594774842262268,
      0.9174350500106812,
      0.8996928930282593,
      0.9199042320251465,
      0.9079773426055908,
      0.9358389973640442,
      0.9224705696105957,
      0.9008591175079346,
      0.9460504055023193,
      0.9736174941062927,
      0.9808643460273743,
      0.9510393142700195,
      0.9572170972824097,
      0.9758444428443909,
      0.982189416885376,
      0.9880658984184265
    ],
    [
      0.10347934067249298,
      0.11069709062576294,
      0.1175028458237648,
      0.11103986948728561,
      0.10161644220352173,
      0.11587435752153397,
      0.10933340340852737,
      0.10004497319459915,
      0.10109829902648926,
      0.10647925734519958,
      0.09884811192750931,
      0.08745422959327698,
      0.081940658390522,
      0.08610802888870239,
      0.0765656977891922,
      0.0846308246254921,
      0.08315357565879822,
      0.08088012039661407,
      0.08899299055337906,
      0.09421533346176147,
      0.09524301439523697,
      0.09301441162824631,
      0.08707893639802933,
      0.08296389877796173,
      0.09104694426059723,
      0.07930921763181686,
      0.07688543200492859,
      0.07828555256128311,
      0.082431361079216,
      0.07932169735431671,
      0.07835579663515091,
      0.08494789153337479,
      0.08206035196781158,
      0.07851428538560867,
      0.0716588944196701,
      0.07366510480642319,
      0.07359911501407623,
      0.07731945812702179,
      0.08043879270553589,
      0.079194076359272,
      0.08736470341682434,
      0.0925331562757492,
      0.09031712263822556,
      0.0948728621006012,
      0.10008688271045685,
      0.10216251015663147,
      0.10908684134483337,
      0.11697044223546982,
      0.11967586725950241,
      0.1300574541091919,
      0.14338086545467377,
      0.13902081549167633,
      0.9935507774353027,
      0.9929251670837402,
      0.9867296814918518,
      0.9658432006835938,
      0.9443199038505554,
      0.9336264133453369,
      0.8957133293151855,
      0.9144817590713501,
      0.8841044902801514,
      0.8973355293273926,
      0.9611207246780396,
      0.9875816702842712,
      0.9850735664367676,
      0.981216311454773,
      0.9940306544303894,
      0.996190071105957,
      0.9943963289260864,
      0.9975725412368774,
      0.9977821111679077,
      0.9977369904518127,
      0.9981917142868042,
      0.9983556270599365,
      0.9974353313446045,
      0.993773341178894,
      0.9812535643577576,
      0.9513006210327148,
      0.9318143725395203,
      0.9563919305801392,
      0.9190840125083923,
      0.93137526512146,
      0.8893746137619019,
      0.85597163438797,
      0.9096019864082336,
      0.9076809883117676,
      0.9508243799209595,
      0.979767918586731,
      0.9874300956726074,
      0.9950293302536011,
      0.9948100447654724,
      0.9972240924835205,
      0.9981743097305298,
      0.9971145391464233,
      0.9971375465393066,
      0.9986271858215332,
      0.9987098574638367,
      0.9990793466567993,
      0.9976190328598022,
      0.998214840888977,
      0.9989862442016602,
      0.99820876121521,
      0.9980957508087158,
      0.9963757991790771,
      0.9857062697410583,
      0.9569734334945679,
      0.9480111598968506,
      0.9728567600250244,
      0.9431874752044678,
      0.9415780305862427,
      0.8951924443244934,
      0.891176700592041,
      0.9453463554382324,
      0.966393768787384,
      0.9905071258544922,
      0.9972925782203674,
      0.9982457756996155,
      0.9989488124847412,
      0.9993798732757568,
      0.9972430467605591,
      0.9969730973243713,
      0.9993408918380737,
      0.9993696212768555,
      0.9970741868019104,
      0.9957528710365295,
      0.9983852505683899,
      0.997222900390625,
      0.9977385401725769,
      0.9960329532623291,
      0.9902661442756653,
      0.9679096937179565,
      0.9480117559432983,
      0.8995993137359619,
      0.8802498579025269,
      0.8536861538887024,
      0.813462495803833,
      0.8659319877624512,
      0.9054566025733948,
      0.9490127563476562,
      0.9706825017929077,
      0.9398314356803894,
      0.9484090209007263,
      0.8973183035850525,
      0.8796318769454956,
      0.9436511397361755,
      0.9547181725502014,
      0.9897596836090088,
      0.9966822862625122,
      0.998256504535675,
      0.9988721013069153,
      0.9992262721061707,
      0.9986699819564819,
      0.998995304107666,
      0.9966148138046265,
      0.9960828423500061,
      0.9980366826057434,
      0.9953868985176086,
      0.9960218071937561,
      0.9960687160491943,
      0.9911829233169556,
      0.9753206372261047,
      0.9368120431900024,
      0.9414465427398682,
      0.9565865993499756,
      0.9231775999069214,
      0.9413824677467346,
      0.8997340202331543,
      0.8853358030319214,
      0.9455392360687256,
      0.956402599811554,
      0.9903467893600464,
      0.9952366352081299,
      0.9974804520606995,
      0.9976628422737122,
      0.99626225233078,
      0.9922362565994263,
      0.9924491047859192,
      0.9948557615280151,
      0.9899202585220337,
      0.9911297559738159,
      0.9844634532928467,
      0.9901662468910217,
      0.9961192607879639,
      0.9932212233543396,
      0.9849421381950378,
      0.9678374528884888,
      0.9586697816848755,
      0.9158980250358582,
      0.8989169597625732,
      0.9186874628067017,
      0.9066902995109558,
      0.9347981810569763,
      0.9210644960403442,
      0.899608314037323,
      0.9448561072349548,
      0.9729479551315308,
      0.9802959561347961,
      0.9498564600944519,
      0.9564852118492126,
      0.9753413200378418,
      0.9819208383560181,
      0.9879745841026306
    ],
    [
      0.10494294762611389,
      0.1141013577580452,
      0.11931512504816055,
      0.11732248216867447,
      0.10450254380702972,
      0.11646483093500137,
      0.11240179091691971,
      0.10279322415590286,
      0.1028812825679779,
      0.10893017053604126,
      0.10191557556390762,
      0.08911397308111191,
      0.0829785168170929,
      0.08742963522672653,
      0.07736297696828842,
      0.08880184590816498,
      0.08988083153963089,
      0.08423902094364166,
      0.08975522220134735,
      0.094332754611969,
      0.09636776149272919,
      0.09403660148382187,
      0.08884100615978241,
      0.0843392089009285,
      0.08916930854320526,
      0.0789058580994606,
      0.07737747579813004,
      0.07654838263988495,
      0.08227384090423584,
      0.0783170610666275,
      0.07900781184434891,
      0.08862140774726868,
      0.08705499768257141,
      0.08211413770914078,
      0.08002403378486633,
      0.08010098338127136,
      0.08056528866291046,
      0.08894523978233337,
      0.0924699455499649,
      0.08945024013519287,
      0.10068221390247345,
      0.10572276264429092,
      0.1006174385547638,
      0.10339634120464325,
      0.11364200711250305,
      0.11479665338993073,
      0.12478454411029816,
      0.1385042369365692,
      0.1450514942407608,
      0.14630873501300812,
      0.17836886644363403,
      0.1846407800912857,
      0.9941516518592834,
      0.9934155941009521,
      0.9877703785896301,
      0.9670290946960449,
      0.9454862475395203,
      0.9349940419197083,
      0.8962439894676208,
      0.9151306748390198,
      0.8837275505065918,
      0.896652102470398,
      0.9614514112472534,
      0.9879484176635742,
      0.9854509234428406,
      0.9816922545433044,
      0.9942957758903503,
      0.9964414238929749,
      0.9946605563163757,
      0.9977608323097229,
      0.9980318546295166,
      0.9980253577232361,
      0.9984431266784668,
      0.998602569103241,
      0.9977477788925171,
      0.9940414428710938,
      0.9817093014717102,
      0.9522096514701843,
      0.9333231449127197,
      0.9574986696243286,
      0.9198999404907227,
      0.9322571158409119,
      0.8893355131149292,
      0.853478193283081,
      0.9096522331237793,
      0.9065331220626831,
      0.9506657123565674,
      0.9799222946166992,
      0.9878441095352173,
      0.9954129457473755,
      0.9952358603477478,
      0.9974851012229919,
      0.9983983635902405,
      0.9974948763847351,
      0.9975498914718628,
      0.9988203048706055,
      0.9989237189292908,
      0.9992308020591736,
      0.9980161190032959,
      0.9985285997390747,
      0.9991528391838074,
      0.9984954595565796,
      0.9982640147209167,
      0.9965829849243164,
      0.9862470626831055,
      0.9579355716705322,
      0.9494040608406067,
      0.9741813540458679,
      0.9443330764770508,
      0.9426480531692505,
      0.8978043794631958,
      0.8901026248931885,
      0.94610995054245,
      0.9663882851600647,
      0.9906632304191589,
      0.9974247217178345,
      0.998362123966217,
      0.9990443587303162,
      0.9994519352912903,
      0.9975963234901428,
      0.9974744319915771,
      0.9994369745254517,
      0.9994375705718994,
      0.9974054098129272,
      0.9961023330688477,
      0.9985311627388,
      0.9975401163101196,
      0.9979254603385925,
      0.9962382912635803,
      0.9904751181602478,
      0.9685224294662476,
      0.9475563168525696,
      0.8967671394348145,
      0.8796089291572571,
      0.855975329875946,
      0.8185974359512329,
      0.8667521476745605,
      0.9077118635177612,
      0.949737548828125,
      0.9712560176849365,
      0.9417406320571899,
      0.9491870999336243,
      0.8997893929481506,
      0.8812429308891296,
      0.9440115690231323,
      0.954534649848938,
      0.9897850751876831,
      0.9967737793922424,
      0.9983517527580261,
      0.998970627784729,
      0.9992969632148743,
      0.9988713264465332,
      0.9991357922554016,
      0.9969201683998108,
      0.9964136481285095,
      0.9982402324676514,
      0.9959385991096497,
      0.9962814450263977,
      0.996208667755127,
      0.9911260008811951,
      0.9749077558517456,
      0.9360352158546448,
      0.9412461519241333,
      0.9569487571716309,
      0.9237533211708069,
      0.9413375854492188,
      0.8986141681671143,
      0.8841677904129028,
      0.9452130794525146,
      0.9554756879806519,
      0.9901943802833557,
      0.9952858686447144,
      0.9976108074188232,
      0.9978838562965393,
      0.9966139793395996,
      0.9926825165748596,
      0.9932371377944946,
      0.9954656362533569,
      0.990506649017334,
      0.9914442896842957,
      0.9846885204315186,
      0.9905932545661926,
      0.9963720440864563,
      0.9932342171669006,
      0.984495222568512,
      0.9669818878173828,
      0.9577853083610535,
      0.9141762256622314,
      0.896788477897644,
      0.9191089272499084,
      0.9065122604370117,
      0.9344850778579712,
      0.9201600551605225,
      0.8993250727653503,
      0.9439088106155396,
      0.972238302230835,
      0.9800156354904175,
      0.9486743807792664,
      0.955586314201355,
      0.9751667380332947,
      0.982050359249115,
      0.9881930351257324
    ],
    [
      0.11313605308532715,
      0.12158580869436264,
      0.12332339584827423,
      0.11948112398386002,
      0.11068227887153625,
      0.11800333857536316,
      0.11682013422250748,
      0.10510528832674026,
      0.10654187202453613,
      0.11172589659690857,
      0.10516756027936935,
      0.09017106145620346,
      0.08349449932575226,
      0.08842169493436813,
      0.07758519053459167,
      0.09231249988079071,
      0.09192769974470139,
      0.08544404804706573,
      0.0897744670510292,
      0.096112459897995,
      0.09755085408687592,
      0.09739553928375244,
      0.09306986629962921,
      0.08835151791572571,
      0.09172780066728592,
      0.08179588615894318,
      0.07715193927288055,
      0.07629798352718353,
      0.0821479856967926,
      0.07800143957138062,
      0.07650333642959595,
      0.08897623419761658,
      0.09061933308839798,
      0.08651731163263321,
      0.08403763175010681,
      0.08375512808561325,
      0.0845169797539711,
      0.09583619236946106,
      0.0992988795042038,
      0.09727884083986282,
      0.11039884388446808,
      0.114596426486969,
      0.10922439396381378,
      0.11421333998441696,
      0.12914705276489258,
      0.13372913002967834,
      0.14929910004138947,
      0.162480890750885,
      0.17323945462703705,
      0.18168771266937256,
      0.22818943858146667,
      0.24403713643550873,
      0.994775652885437,
      0.9941264390945435,
      0.9888184070587158,
      0.9684537649154663,
      0.9469701051712036,
      0.9363967180252075,
      0.8981775045394897,
      0.9162861704826355,
      0.8841118216514587,
      0.8973182439804077,
      0.9625421762466431,
      0.9885491132736206,
      0.9863355159759521,
      0.982567310333252,
      0.9946510195732117,
      0.9967442154884338,
      0.9950422644615173,
      0.9979680776596069,
      0.9982912540435791,
      0.9983087182044983,
      0.9986752867698669,
      0.9988203048706055,
      0.9980155825614929,
      0.9943769574165344,
      0.9821450710296631,
      0.952947199344635,
      0.9340605139732361,
      0.9585857391357422,
      0.9197549819946289,
      0.9322284460067749,
      0.8874616026878357,
      0.8515778183937073,
      0.9097740650177002,
      0.9065600633621216,
      0.9513395428657532,
      0.9805571436882019,
      0.9885664582252502,
      0.995893120765686,
      0.9958177208900452,
      0.997811496257782,
      0.9986262917518616,
      0.9979101419448853,
      0.9979872703552246,
      0.9990121126174927,
      0.9991034269332886,
      0.9993478655815125,
      0.9983598589897156,
      0.9987984299659729,
      0.9992935657501221,
      0.9987428784370422,
      0.9983887076377869,
      0.9967002868652344,
      0.9862520694732666,
      0.9580389261245728,
      0.9496031999588013,
      0.9744623303413391,
      0.9440047144889832,
      0.9415062069892883,
      0.8975312113761902,
      0.8891772031784058,
      0.9463846683502197,
      0.9663241505622864,
      0.990899920463562,
      0.997494637966156,
      0.9984496831893921,
      0.9991163611412048,
      0.9994775056838989,
      0.9978899359703064,
      0.9979144930839539,
      0.999513566493988,
      0.9994956851005554,
      0.9976998567581177,
      0.9964399933815002,
      0.9986806511878967,
      0.9978496432304382,
      0.9980817437171936,
      0.9963322281837463,
      0.9903464317321777,
      0.9683140516281128,
      0.9465728402137756,
      0.896154522895813,
      0.8790179491043091,
      0.8561466932296753,
      0.820654034614563,
      0.8672069907188416,
      0.9090918302536011,
      0.9496484398841858,
      0.9709627628326416,
      0.942243218421936,
      0.9481235146522522,
      0.8995839357376099,
      0.879235029220581,
      0.9437796473503113,
      0.9541798830032349,
      0.9898880124092102,
      0.9968151450157166,
      0.9984638690948486,
      0.9990653395652771,
      0.9993438124656677,
      0.9990269541740417,
      0.999264121055603,
      0.997201681137085,
      0.9967009425163269,
      0.9984434247016907,
      0.9964907765388489,
      0.9965774416923523,
      0.9963098168373108,
      0.9909291863441467,
      0.9741288423538208,
      0.9349201917648315,
      0.9406653046607971,
      0.9561105966567993,
      0.9244861602783203,
      0.9404405951499939,
      0.8971203565597534,
      0.8826748132705688,
      0.9445124864578247,
      0.9550697803497314,
      0.990321934223175,
      0.9954824447631836,
      0.9978456497192383,
      0.9981696605682373,
      0.9969663619995117,
      0.9936408996582031,
      0.9943624138832092,
      0.996540367603302,
      0.9914529919624329,
      0.9919797778129578,
      0.985356330871582,
      0.9913310408592224,
      0.9967528581619263,
      0.9934425354003906,
      0.9844291806221008,
      0.9664541482925415,
      0.957455039024353,
      0.9133373498916626,
      0.8951464891433716,
      0.9185610413551331,
      0.9069286584854126,
      0.9339792728424072,
      0.919157087802887,
      0.8984643816947937,
      0.9435346126556396,
      0.9725444316864014,
      0.9805489182472229,
      0.9494312405586243,
      0.9563313722610474,
      0.9763258695602417,
      0.9830659031867981,
      0.989066481590271
    ],
    [
      0.12106138467788696,
      0.13181501626968384,
      0.13802501559257507,
      0.1318971812725067,
      0.11946152150630951,
      0.12783992290496826,
      0.1252100169658661,
      0.11081603914499283,
      0.11346793174743652,
      0.1186617910861969,
      0.110008604824543,
      0.09499570727348328,
      0.08824361860752106,
      0.08933886885643005,
      0.08067243546247482,
      0.09501436352729797,
      0.0967504233121872,
      0.08744445443153381,
      0.09210281074047089,
      0.0999530553817749,
      0.10164905339479446,
      0.10646521300077438,
      0.09917798638343811,
      0.09584478288888931,
      0.09584967792034149,
      0.08756069839000702,
      0.08124487102031708,
      0.0806446373462677,
      0.0872269719839096,
      0.08622784912586212,
      0.08412870764732361,
      0.09048666805028915,
      0.09708364307880402,
      0.0968599021434784,
      0.09625290334224701,
      0.09719672799110413,
      0.09993316978216171,
      0.11459439247846603,
      0.11874368786811829,
      0.11408285051584244,
      0.12394699454307556,
      0.12475407868623734,
      0.12855325639247894,
      0.13799116015434265,
      0.15270262956619263,
      0.15894070267677307,
      0.18326318264007568,
      0.20418746769428253,
      0.23532173037528992,
      0.2470587193965912,
      0.2881818413734436,
      0.29464277625083923,
      0.9959269762039185,
      0.9955632090568542,
      0.9911812543869019,
      0.9714898467063904,
      0.9494727849960327,
      0.9391018748283386,
      0.9007773399353027,
      0.9187561273574829,
      0.886193573474884,
      0.9001323580741882,
      0.9651355147361755,
      0.9897056818008423,
      0.9880872964859009,
      0.9843672513961792,
      0.9953251481056213,
      0.9973011612892151,
      0.9958395957946777,
      0.9983551502227783,
      0.9986742734909058,
      0.9987280964851379,
      0.999014675617218,
      0.9991250038146973,
      0.9984536170959473,
      0.9951080083847046,
      0.9835814237594604,
      0.9548165798187256,
      0.9344387054443359,
      0.9587305784225464,
      0.9184533357620239,
      0.9323998093605042,
      0.8876587152481079,
      0.8542565107345581,
      0.9115813970565796,
      0.908627986907959,
      0.9536135196685791,
      0.9822076559066772,
      0.9902312755584717,
      0.9967371821403503,
      0.9967139363288879,
      0.9983054399490356,
      0.9989439249038696,
      0.9984227418899536,
      0.9985065460205078,
      0.9992431402206421,
      0.9993338584899902,
      0.999503493309021,
      0.9987916946411133,
      0.9991323351860046,
      0.9994648694992065,
      0.9990614056587219,
      0.9986175298690796,
      0.9968573451042175,
      0.9863594174385071,
      0.9570256471633911,
      0.9484878778457642,
      0.973859429359436,
      0.9412054419517517,
      0.9388442039489746,
      0.8973371386528015,
      0.8893176317214966,
      0.9473153352737427,
      0.9672076106071472,
      0.9917123913764954,
      0.9976907968521118,
      0.9986318349838257,
      0.999234139919281,
      0.999534547328949,
      0.9983722567558289,
      0.9984724521636963,
      0.999607264995575,
      0.9995594024658203,
      0.9981547594070435,
      0.9970970153808594,
      0.9989259243011475,
      0.9984868168830872,
      0.9983852505683899,
      0.996427595615387,
      0.9900397658348083,
      0.9661670923233032,
      0.9444898962974548,
      0.8930916786193848,
      0.8768351674079895,
      0.8554161190986633,
      0.8195984363555908,
      0.8670604825019836,
      0.9097176194190979,
      0.948372483253479,
      0.9696369767189026,
      0.9421439170837402,
      0.9455218315124512,
      0.8989416360855103,
      0.8791701793670654,
      0.9440910816192627,
      0.954687774181366,
      0.9903786182403564,
      0.9969608783721924,
      0.9986470341682434,
      0.9992042779922485,
      0.999397873878479,
      0.9992456436157227,
      0.9994113445281982,
      0.9976789355278015,
      0.99733567237854,
      0.9988703727722168,
      0.9975858926773071,
      0.9972892999649048,
      0.9964852929115295,
      0.9906829595565796,
      0.9722567796707153,
      0.9324185252189636,
      0.9386566281318665,
      0.954822838306427,
      0.9240020513534546,
      0.9384816288948059,
      0.8959357738494873,
      0.8807356953620911,
      0.9447756409645081,
      0.9554145932197571,
      0.9907910823822021,
      0.9957866668701172,
      0.9981794357299805,
      0.9985922574996948,
      0.9974476099014282,
      0.9949836134910583,
      0.9960245490074158,
      0.9975284337997437,
      0.9933979511260986,
      0.9932950139045715,
      0.987855076789856,
      0.9930347204208374,
      0.9974195957183838,
      0.9938994646072388,
      0.9847737550735474,
      0.9662615060806274,
      0.957539439201355,
      0.9112259745597839,
      0.8919270634651184,
      0.9171862602233887,
      0.9035326242446899,
      0.9333176016807556,
      0.9181869626045227,
      0.8980929851531982,
      0.943976879119873,
      0.9735302925109863,
      0.981960117816925,
      0.9515285491943359,
      0.9574333429336548,
      0.9781761169433594,
      0.9847730994224548,
      0.9904385805130005
    ],
    [
      0.13114114105701447,
      0.1451265662908554,
      0.16079238057136536,
      0.1486896276473999,
      0.14392949640750885,
      0.14821702241897583,
      0.14334438741207123,
      0.1280352771282196,
      0.132496178150177,
      0.13739266991615295,
      0.12631377577781677,
      0.11434031277894974,
      0.11110695451498032,
      0.10649073123931885,
      0.09507962316274643,
      0.11337459832429886,
      0.1140541359782219,
      0.10132933408021927,
      0.10404344648122787,
      0.11523803323507309,
      0.1178717240691185,
      0.12400998920202255,
      0.11265192180871964,
      0.10966399312019348,
      0.11151081323623657,
      0.10852198302745819,
      0.10718567669391632,
      0.09982948750257492,
      0.10877341777086258,
      0.11192494630813599,
      0.10775914788246155,
      0.11365717649459839,
      0.1270904690027237,
      0.1343553215265274,
      0.13945110142230988,
      0.1386752873659134,
      0.14178282022476196,
      0.16031181812286377,
      0.17429640889167786,
      0.17101281881332397,
      0.18084782361984253,
      0.20455676317214966,
      0.21572214365005493,
      0.22066214680671692,
      0.248087078332901,
      0.2881259024143219,
      0.3053087890148163,
      0.31888508796691895,
      0.34661245346069336,
      0.3598235249519348,
      0.36462587118148804,
      0.3396250605583191,
      0.9967939257621765,
      0.9965358376502991,
      0.9929961562156677,
      0.97415691614151,
      0.9520254731178284,
      0.9424914121627808,
      0.9040047526359558,
      0.9225049614906311,
      0.8904948234558105,
      0.9042186737060547,
      0.9676291942596436,
      0.9907125234603882,
      0.9895482659339905,
      0.9863187670707703,
      0.9959209561347961,
      0.9977515339851379,
      0.9966044425964355,
      0.998627781867981,
      0.9989535808563232,
      0.9990285634994507,
      0.999234676361084,
      0.9993313550949097,
      0.9987465739250183,
      0.9956300854682922,
      0.9848156571388245,
      0.9565573930740356,
      0.9354520440101624,
      0.9592267274856567,
      0.9195464849472046,
      0.9339061379432678,
      0.8897445201873779,
      0.8570414781570435,
      0.9142043590545654,
      0.9118561744689941,
      0.956024706363678,
      0.983608603477478,
      0.991521418094635,
      0.9973704218864441,
      0.9973850846290588,
      0.9986433386802673,
      0.9991645216941833,
      0.9987887740135193,
      0.9988483190536499,
      0.9994008541107178,
      0.9994961023330688,
      0.9995998740196228,
      0.9991098642349243,
      0.9993621706962585,
      0.9995782971382141,
      0.9993078708648682,
      0.9987902045249939,
      0.9969366788864136,
      0.9862634539604187,
      0.955937385559082,
      0.9471588730812073,
      0.972600519657135,
      0.9388688206672668,
      0.9388676881790161,
      0.8979915380477905,
      0.8918811082839966,
      0.9488663673400879,
      0.9684552550315857,
      0.9924597144126892,
      0.9978682398796082,
      0.9987902045249939,
      0.9993323683738708,
      0.9995859861373901,
      0.9987747073173523,
      0.9988603591918945,
      0.9996820092201233,
      0.9996117353439331,
      0.9985210299491882,
      0.9976491332054138,
      0.9990966320037842,
      0.9989402294158936,
      0.998639702796936,
      0.9964658617973328,
      0.989671528339386,
      0.9639533758163452,
      0.9417959451675415,
      0.889570951461792,
      0.8731786012649536,
      0.8560706377029419,
      0.818467378616333,
      0.8587585687637329,
      0.9056478142738342,
      0.945827841758728,
      0.9671932458877563,
      0.9414907693862915,
      0.9427759647369385,
      0.900101363658905,
      0.8806586265563965,
      0.9460318684577942,
      0.956403374671936,
      0.991077184677124,
      0.9971307516098022,
      0.9988129138946533,
      0.9993112683296204,
      0.9994378089904785,
      0.9993939399719238,
      0.9995062351226807,
      0.9980290532112122,
      0.9979438781738281,
      0.9991737604141235,
      0.9984564185142517,
      0.9979121685028076,
      0.9965904355049133,
      0.9902493953704834,
      0.9705476760864258,
      0.9285783767700195,
      0.9343147873878479,
      0.9509036540985107,
      0.92162024974823,
      0.9348208904266357,
      0.8941220045089722,
      0.8829999566078186,
      0.9462923407554626,
      0.9572731256484985,
      0.9914946556091309,
      0.9961307644844055,
      0.9984632134437561,
      0.9988933205604553,
      0.9978212118148804,
      0.9961017370223999,
      0.9972354173660278,
      0.9982044100761414,
      0.9951005578041077,
      0.994452714920044,
      0.9900651574134827,
      0.9948630332946777,
      0.9979782700538635,
      0.9942101240158081,
      0.9848268628120422,
      0.9652179479598999,
      0.9571950435638428,
      0.908886730670929,
      0.8863113522529602,
      0.913699209690094,
      0.8998371958732605,
      0.9324464797973633,
      0.9195587635040283,
      0.9009151458740234,
      0.9462532997131348,
      0.9758415222167969,
      0.9840214848518372,
      0.9550225734710693,
      0.9607335925102234,
      0.9809842109680176,
      0.9870304465293884,
      0.9919633269309998
    ],
    [
      0.15201987326145172,
      0.16488249599933624,
      0.17785964906215668,
      0.17160841822624207,
      0.17060065269470215,
      0.174900621175766,
      0.1665535420179367,
      0.1509181559085846,
      0.15935781598091125,
      0.15585774183273315,
      0.14088132977485657,
      0.13665851950645447,
      0.1360686719417572,
      0.13185378909111023,
      0.11950349807739258,
      0.13610601425170898,
      0.13859309256076813,
      0.1293010115623474,
      0.13500545918941498,
      0.14585350453853607,
      0.14541247487068176,
      0.14791637659072876,
      0.14458470046520233,
      0.13601164519786835,
      0.130448117852211,
      0.14522060751914978,
      0.15401950478553772,
      0.1412533074617386,
      0.14260154962539673,
      0.16314449906349182,
      0.16143271327018738,
      0.15957202017307281,
      0.17589151859283447,
      0.18979883193969727,
      0.2138480395078659,
      0.20974835753440857,
      0.22062529623508453,
      0.25543779134750366,
      0.28611910343170166,
      0.2833915650844574,
      0.3038066625595093,
      0.36514320969581604,
      0.3833083510398865,
      0.36856549978256226,
      0.3937755525112152,
      0.4212242662906647,
      0.4172486662864685,
      0.40416765213012695,
      0.4066529870033264,
      0.4256189465522766,
      0.42103850841522217,
      0.3899292051792145,
      0.9978250861167908,
      0.997719943523407,
      0.9954480528831482,
      0.9794663190841675,
      0.9588199853897095,
      0.9492892622947693,
      0.9070882201194763,
      0.9272090196609497,
      0.8946809768676758,
      0.907289981842041,
      0.9698934555053711,
      0.9918748140335083,
      0.9914701581001282,
      0.9890426993370056,
      0.9966967105865479,
      0.9983131885528564,
      0.9975847601890564,
      0.9989889860153198,
      0.9992877244949341,
      0.9993758797645569,
      0.9995074272155762,
      0.9995783567428589,
      0.9991170167922974,
      0.9965023994445801,
      0.9871951341629028,
      0.9610951542854309,
      0.940247118473053,
      0.9609495401382446,
      0.9238928556442261,
      0.9352253675460815,
      0.8935540318489075,
      0.861518919467926,
      0.9156405329704285,
      0.9131616950035095,
      0.9574688673019409,
      0.9852524399757385,
      0.9932321906089783,
      0.9981713891029358,
      0.99826580286026,
      0.999077320098877,
      0.9994257688522339,
      0.9992365837097168,
      0.9992578625679016,
      0.9995859265327454,
      0.999687135219574,
      0.9997482895851135,
      0.9994950294494629,
      0.9996173977851868,
      0.9997238516807556,
      0.999556303024292,
      0.999033510684967,
      0.9971234798431396,
      0.9868459701538086,
      0.9575381875038147,
      0.9476134777069092,
      0.971980094909668,
      0.9401637315750122,
      0.9400776624679565,
      0.8992569446563721,
      0.8953583240509033,
      0.9494059085845947,
      0.9690470099449158,
      0.9932421445846558,
      0.998023271560669,
      0.9989653825759888,
      0.999459981918335,
      0.999664306640625,
      0.999278724193573,
      0.9993534088134766,
      0.9997830390930176,
      0.999713122844696,
      0.9991567730903625,
      0.9986303448677063,
      0.9993956685066223,
      0.9993730783462524,
      0.9989011287689209,
      0.9965469241142273,
      0.9897947311401367,
      0.9626474380493164,
      0.9407753944396973,
      0.8857558965682983,
      0.8682794570922852,
      0.8500207662582397,
      0.8081655502319336,
      0.8470197319984436,
      0.9029258489608765,
      0.9445974826812744,
      0.9660552740097046,
      0.9403992295265198,
      0.9428092837333679,
      0.9002596139907837,
      0.8806818723678589,
      0.9475798010826111,
      0.9570181369781494,
      0.9916093349456787,
      0.9972109794616699,
      0.9989884495735168,
      0.9994322657585144,
      0.9994878768920898,
      0.999576985836029,
      0.9996176958084106,
      0.9985589981079102,
      0.9988353848457336,
      0.9994590878486633,
      0.9990886449813843,
      0.998403012752533,
      0.9966799020767212,
      0.9901831746101379,
      0.9694768190383911,
      0.925383985042572,
      0.9318066835403442,
      0.9493170976638794,
      0.9208236336708069,
      0.9365994930267334,
      0.8984692096710205,
      0.890691876411438,
      0.9478690028190613,
      0.9595397710800171,
      0.9923406839370728,
      0.9964993000030518,
      0.9988462924957275,
      0.9992534518241882,
      0.998363196849823,
      0.9976375699043274,
      0.9985538125038147,
      0.9989287853240967,
      0.9969989061355591,
      0.9958852529525757,
      0.9926114678382874,
      0.9967853426933289,
      0.9984094500541687,
      0.9946243166923523,
      0.9848378896713257,
      0.9654196500778198,
      0.9595221281051636,
      0.9144203662872314,
      0.8859245777130127,
      0.915154755115509,
      0.9008617401123047,
      0.9335945248603821,
      0.9202067852020264,
      0.9047247171401978,
      0.9492108821868896,
      0.9790935516357422,
      0.9870790839195251,
      0.9612022042274475,
      0.9664984345436096,
      0.9856654405593872,
      0.9906817674636841,
      0.9944461584091187
    ],
    [
      0.1925087720155716,
      0.2046166956424713,
      0.20882274210453033,
      0.20066435635089874,
      0.20338264107704163,
      0.20454175770282745,
      0.19621315598487854,
      0.18219402432441711,
      0.19763582944869995,
      0.1929834932088852,
      0.1669437438249588,
      0.174263596534729,
      0.18686959147453308,
      0.17972509562969208,
      0.1511928141117096,
      0.18990963697433472,
      0.19400404393672943,
      0.18394631147384644,
      0.18748164176940918,
      0.19138644635677338,
      0.18185971677303314,
      0.19069865345954895,
      0.1996123194694519,
      0.20136535167694092,
      0.19126535952091217,
      0.2143898606300354,
      0.2475191056728363,
      0.22526375949382782,
      0.21114398539066315,
      0.2667120695114136,
      0.27197539806365967,
      0.24802441895008087,
      0.2584359347820282,
      0.30225518345832825,
      0.34196731448173523,
      0.3154139518737793,
      0.3404833972454071,
      0.4253617823123932,
      0.46143901348114014,
      0.4458231031894684,
      0.46274837851524353,
      0.5015704035758972,
      0.5079841613769531,
      0.48074978590011597,
      0.47532039880752563,
      0.48223233222961426,
      0.470733642578125,
      0.42629924416542053,
      0.4633946120738983,
      0.5016513466835022,
      0.4956555664539337,
      0.4768306016921997,
      0.9985765218734741,
      0.998553454875946,
      0.9973092675209045,
      0.9855880737304688,
      0.9649553298950195,
      0.9548194408416748,
      0.9103025794029236,
      0.9315215945243835,
      0.8980528116226196,
      0.9087448716163635,
      0.9709665775299072,
      0.9928230047225952,
      0.9932941198348999,
      0.9919955730438232,
      0.9974679350852966,
      0.9987964034080505,
      0.9984129071235657,
      0.9992929697036743,
      0.9995276927947998,
      0.9996001720428467,
      0.9996864199638367,
      0.9997159838676453,
      0.9993947744369507,
      0.9973563551902771,
      0.9895713329315186,
      0.9652687311172485,
      0.9446347951889038,
      0.9638229608535767,
      0.9254658818244934,
      0.9360363483428955,
      0.8936887979507446,
      0.8619334697723389,
      0.9125113487243652,
      0.9105985164642334,
      0.9553874731063843,
      0.9850559830665588,
      0.9942125678062439,
      0.9986721277236938,
      0.9988254308700562,
      0.9993401169776917,
      0.9995833039283752,
      0.9995012879371643,
      0.999506413936615,
      0.9997020959854126,
      0.9997918009757996,
      0.9998356699943542,
      0.9997121691703796,
      0.999774158000946,
      0.9998224377632141,
      0.9997209906578064,
      0.999285876750946,
      0.9973762035369873,
      0.9872437715530396,
      0.9587496519088745,
      0.9490511417388916,
      0.9730417728424072,
      0.9406388998031616,
      0.9409180879592896,
      0.8965002298355103,
      0.8871563076972961,
      0.9487199187278748,
      0.9671398997306824,
      0.9933393597602844,
      0.9980235695838928,
      0.9990094304084778,
      0.999528169631958,
      0.9997186064720154,
      0.9995783567428589,
      0.9996131062507629,
      0.9998475313186646,
      0.9997876286506653,
      0.9995504021644592,
      0.9993242025375366,
      0.999640703201294,
      0.9996490478515625,
      0.9991726279258728,
      0.996632993221283,
      0.9893364906311035,
      0.9619321823120117,
      0.9380476474761963,
      0.8840451836585999,
      0.8620227575302124,
      0.8321170806884766,
      0.7795116305351257,
      0.8316875696182251,
      0.8952027559280396,
      0.9457877278327942,
      0.9671869277954102,
      0.9378088116645813,
      0.9426273107528687,
      0.8952524065971375,
      0.8770687580108643,
      0.9488192796707153,
      0.9554988145828247,
      0.9913498759269714,
      0.9971452951431274,
      0.9990729689598083,
      0.9995150566101074,
      0.9995545148849487,
      0.9997032880783081,
      0.9997431039810181,
      0.9992662072181702,
      0.999493420124054,
      0.9996517300605774,
      0.9994640946388245,
      0.9987987875938416,
      0.9967651963233948,
      0.9898258447647095,
      0.9673733711242676,
      0.9228777885437012,
      0.9317361116409302,
      0.9504393339157104,
      0.9189410209655762,
      0.9394150972366333,
      0.898321270942688,
      0.8881930112838745,
      0.9498867988586426,
      0.9621082544326782,
      0.9930093288421631,
      0.9969111084938049,
      0.9991400837898254,
      0.9994896054267883,
      0.9988414645195007,
      0.9988177418708801,
      0.9992803335189819,
      0.9994150996208191,
      0.9984079599380493,
      0.9973903298377991,
      0.995421290397644,
      0.9981796741485596,
      0.9988426566123962,
      0.9952978491783142,
      0.9852122068405151,
      0.9670076370239258,
      0.9635672569274902,
      0.9194347262382507,
      0.8870285153388977,
      0.9184088110923767,
      0.9018986225128174,
      0.9371767044067383,
      0.9249353408813477,
      0.9110895395278931,
      0.952465295791626,
      0.9825522303581238,
      0.9903315901756287,
      0.9679641127586365,
      0.9739488363265991,
      0.9907898306846619,
      0.9941781163215637,
      0.9965710043907166
    ],
    [
      0.2523723840713501,
      0.25162163376808167,
      0.24664315581321716,
      0.2362954318523407,
      0.24175143241882324,
      0.2539575695991516,
      0.2387039065361023,
      0.2227763831615448,
      0.23644296824932098,
      0.23700834810733795,
      0.21784646809101105,
      0.22238601744174957,
      0.24640171229839325,
      0.23497122526168823,
      0.21333836019039154,
      0.24520018696784973,
      0.24633410573005676,
      0.2447914332151413,
      0.2508876323699951,
      0.25690537691116333,
      0.22722533345222473,
      0.2460130751132965,
      0.2754341959953308,
      0.26764732599258423,
      0.24869725108146667,
      0.28735989332199097,
      0.3361630439758301,
      0.3024195730686188,
      0.2787008285522461,
      0.34274566173553467,
      0.35577571392059326,
      0.31847256422042847,
      0.3349640369415283,
      0.3968430757522583,
      0.4353296756744385,
      0.4031651020050049,
      0.43381673097610474,
      0.5273513793945312,
      0.5391970872879028,
      0.5076494216918945,
      0.5200470685958862,
      0.5432066917419434,
      0.5343174934387207,
      0.50295490026474,
      0.48934003710746765,
      0.4901573657989502,
      0.4809444844722748,
      0.44501641392707825,
      0.4730989336967468,
      0.5185319781303406,
      0.518365740776062,
      0.49284493923187256,
      0.9987816214561462,
      0.99869704246521,
      0.99756920337677,
      0.9861736297607422,
      0.9651724696159363,
      0.9560009837150574,
      0.9102612733840942,
      0.9358923435211182,
      0.8979521989822388,
      0.9088316559791565,
      0.9720659255981445,
      0.993626058101654,
      0.9945130348205566,
      0.9935706853866577,
      0.9978607296943665,
      0.9990097284317017,
      0.9987107515335083,
      0.9993787407875061,
      0.9996113181114197,
      0.9996753931045532,
      0.9997341632843018,
      0.9997591376304626,
      0.9994444251060486,
      0.9974262714385986,
      0.9891848564147949,
      0.9646135568618774,
      0.9444576501846313,
      0.9644621014595032,
      0.9259575605392456,
      0.9375414252281189,
      0.8944727778434753,
      0.8603842854499817,
      0.9128128290176392,
      0.9068270325660706,
      0.9551405906677246,
      0.9855575561523438,
      0.9947991371154785,
      0.9988671541213989,
      0.9990506172180176,
      0.9994537830352783,
      0.9996438026428223,
      0.99958735704422,
      0.9995949864387512,
      0.9997475743293762,
      0.9998282790184021,
      0.9998610019683838,
      0.9997823238372803,
      0.9998273253440857,
      0.9998549818992615,
      0.9997766017913818,
      0.9993823766708374,
      0.9973852634429932,
      0.9866974949836731,
      0.9566202163696289,
      0.9494421482086182,
      0.973440945148468,
      0.9397175312042236,
      0.9409936666488647,
      0.8891812562942505,
      0.8791090250015259,
      0.9479444026947021,
      0.9660470485687256,
      0.9933703541755676,
      0.9980175495147705,
      0.9990221261978149,
      0.9995545744895935,
      0.9997410774230957,
      0.9996646046638489,
      0.9996931552886963,
      0.9998732805252075,
      0.9998170137405396,
      0.9996625781059265,
      0.9995195865631104,
      0.9997167587280273,
      0.9997365474700928,
      0.99929279088974,
      0.996712863445282,
      0.9892866611480713,
      0.9615657329559326,
      0.9373025894165039,
      0.8844313621520996,
      0.861343264579773,
      0.8241810202598572,
      0.7677271366119385,
      0.8260757923126221,
      0.8920080661773682,
      0.9478215575218201,
      0.9688711762428284,
      0.9370447397232056,
      0.9413089156150818,
      0.8871551156044006,
      0.8673468828201294,
      0.9472131729125977,
      0.9538595676422119,
      0.9909178614616394,
      0.9969828128814697,
      0.9990605115890503,
      0.999531626701355,
      0.9995771646499634,
      0.9997467398643494,
      0.999789297580719,
      0.9994809031486511,
      0.9996660351753235,
      0.9997354745864868,
      0.9996022582054138,
      0.9990565776824951,
      0.9970144629478455,
      0.9904614090919495,
      0.9681048393249512,
      0.925727367401123,
      0.9344618320465088,
      0.9521325826644897,
      0.9173474311828613,
      0.9390769004821777,
      0.8922616243362427,
      0.8787875175476074,
      0.9481126070022583,
      0.9602298140525818,
      0.9926198124885559,
      0.9968065023422241,
      0.9991816878318787,
      0.9995517730712891,
      0.9989720582962036,
      0.9991019368171692,
      0.9994590282440186,
      0.9995579123497009,
      0.9988715648651123,
      0.9979427456855774,
      0.9968343377113342,
      0.9986843466758728,
      0.9991063475608826,
      0.9960177540779114,
      0.9874137043952942,
      0.9699552059173584,
      0.967345118522644,
      0.924410343170166,
      0.8899849057197571,
      0.9225237965583801,
      0.9021743535995483,
      0.9383120536804199,
      0.9242901802062988,
      0.9087920188903809,
      0.9512966871261597,
      0.9825406074523926,
      0.9910169839859009,
      0.9693164825439453,
      0.9757113456726074,
      0.9920694231987,
      0.995104968547821,
      0.9971096515655518
    ],
    [
      0.28375038504600525,
      0.27752745151519775,
      0.26711171865463257,
      0.251853883266449,
      0.25970587134361267,
      0.27473509311676025,
      0.25601547956466675,
      0.24116851389408112,
      0.2501721680164337,
      0.25453105568885803,
      0.23464341461658478,
      0.2431657314300537,
      0.2667972445487976,
      0.2532026171684265,
      0.22922760248184204,
      0.2554996609687805,
      0.2603841722011566,
      0.2615014910697937,
      0.27386659383773804,
      0.26986026763916016,
      0.243181049823761,
      0.26974326372146606,
      0.31845948100090027,
      0.2923389673233032,
      0.27000191807746887,
      0.31419241428375244,
      0.37331265211105347,
      0.32911840081214905,
      0.31136947870254517,
      0.3767661154270172,
      0.39939165115356445,
      0.36777999997138977,
      0.3862651288509369,
      0.4636538624763489,
      0.509017825126648,
      0.47325432300567627,
      0.4996641278266907,
      0.5933400988578796,
      0.6080308556556702,
      0.5692239999771118,
      0.5813306570053101,
      0.612778902053833,
      0.5941005945205688,
      0.5522568225860596,
      0.5381006002426147,
      0.5414674282073975,
      0.5198044776916504,
      0.4791179895401001,
      0.5392707586288452,
      0.5736516714096069,
      0.5644676685333252,
      0.5355149507522583,
      0.9988417625427246,
      0.998688280582428,
      0.9975316524505615,
      0.9855218529701233,
      0.9650936126708984,
      0.956571102142334,
      0.9116770625114441,
      0.9372683763504028,
      0.9020566344261169,
      0.9134600162506104,
      0.9747692346572876,
      0.9944851994514465,
      0.9954410195350647,
      0.99462890625,
      0.9981479644775391,
      0.9991450905799866,
      0.998884379863739,
      0.9994349479675293,
      0.9996500015258789,
      0.9997112154960632,
      0.9997518658638,
      0.999775230884552,
      0.9994348287582397,
      0.9972949624061584,
      0.9877079129219055,
      0.9625061750411987,
      0.9443922638893127,
      0.9645623564720154,
      0.9279574155807495,
      0.9401394724845886,
      0.8971256017684937,
      0.8644977807998657,
      0.9168761968612671,
      0.9136577844619751,
      0.9582107663154602,
      0.9877265691757202,
      0.9959852695465088,
      0.9990607500076294,
      0.9992313385009766,
      0.9995478391647339,
      0.9996902942657471,
      0.9996466040611267,
      0.99964839220047,
      0.9997761249542236,
      0.9998481869697571,
      0.9998766183853149,
      0.9998162984848022,
      0.9998509883880615,
      0.9998684525489807,
      0.9998003840446472,
      0.99940425157547,
      0.99726402759552,
      0.9854962825775146,
      0.9545460343360901,
      0.9494828581809998,
      0.9739582538604736,
      0.9395217895507812,
      0.9423079490661621,
      0.8887916803359985,
      0.8799220323562622,
      0.9494036436080933,
      0.967954695224762,
      0.9940947890281677,
      0.998153030872345,
      0.9990522861480713,
      0.9995807409286499,
      0.9997559189796448,
      0.9997107982635498,
      0.9997341632843018,
      0.9998863935470581,
      0.9998325109481812,
      0.9997202157974243,
      0.9996138215065002,
      0.9997477531433105,
      0.9997764229774475,
      0.9993513226509094,
      0.996653139591217,
      0.9887197613716125,
      0.9601181745529175,
      0.9347724914550781,
      0.8851627111434937,
      0.8638567328453064,
      0.8260098695755005,
      0.768103301525116,
      0.8296257853507996,
      0.8914147615432739,
      0.9488036632537842,
      0.9695361852645874,
      0.9370150566101074,
      0.9419200420379639,
      0.8852251768112183,
      0.8660345673561096,
      0.9477513432502747,
      0.9550282955169678,
      0.9916718006134033,
      0.9970875978469849,
      0.9990879893302917,
      0.999555230140686,
      0.9995836615562439,
      0.9997727870941162,
      0.999813973903656,
      0.9995874762535095,
      0.9997476935386658,
      0.9997755289077759,
      0.9996706247329712,
      0.9991748929023743,
      0.9971153736114502,
      0.9905821681022644,
      0.9679635763168335,
      0.9268584847450256,
      0.935457706451416,
      0.9529778957366943,
      0.9162336587905884,
      0.9396529793739319,
      0.8899713158607483,
      0.8766663670539856,
      0.9488788843154907,
      0.9612143039703369,
      0.9930100440979004,
      0.9968924522399902,
      0.9992111921310425,
      0.99957674741745,
      0.999011218547821,
      0.9991967678070068,
      0.9995291829109192,
      0.9996110796928406,
      0.9990577697753906,
      0.9982735514640808,
      0.9974257349967957,
      0.9989344477653503,
      0.9992107152938843,
      0.996343195438385,
      0.9888163805007935,
      0.9723436832427979,
      0.9696961045265198,
      0.927765965461731,
      0.8947857022285461,
      0.924856960773468,
      0.9025651216506958,
      0.9399134516716003,
      0.9242358207702637,
      0.9088417291641235,
      0.9520907402038574,
      0.983339250087738,
      0.9915817975997925,
      0.9704576730728149,
      0.9776710867881775,
      0.9930388331413269,
      0.9958270192146301,
      0.9974624514579773
    ],
    [
      0.2915271520614624,
      0.2836185097694397,
      0.2743110656738281,
      0.26552003622055054,
      0.2625552713871002,
      0.2748509645462036,
      0.2599340081214905,
      0.2387048900127411,
      0.2528136372566223,
      0.2672799825668335,
      0.24798442423343658,
      0.24664300680160522,
      0.2740987539291382,
      0.26913976669311523,
      0.23258322477340698,
      0.2648569643497467,
      0.2682152986526489,
      0.2655455768108368,
      0.27185526490211487,
      0.2750604748725891,
      0.24843108654022217,
      0.277007520198822,
      0.3351064920425415,
      0.3038920760154724,
      0.2772968113422394,
      0.328091025352478,
      0.38907188177108765,
      0.3537064790725708,
      0.34026217460632324,
      0.40559491515159607,
      0.445121169090271,
      0.41377004981040955,
      0.4329840838909149,
      0.5158357620239258,
      0.5646073818206787,
      0.5250220894813538,
      0.544093132019043,
      0.6232726573944092,
      0.6462305784225464,
      0.601861834526062,
      0.6045297384262085,
      0.6417229175567627,
      0.6177860498428345,
      0.5779346823692322,
      0.5619171857833862,
      0.5710583925247192,
      0.5463069081306458,
      0.5174973607063293,
      0.5848117470741272,
      0.6113881468772888,
      0.6043555736541748,
      0.5680874586105347,
      0.9987897872924805,
      0.9985222816467285,
      0.9970855712890625,
      0.982387125492096,
      0.962226390838623,
      0.9558929800987244,
      0.9133070707321167,
      0.9382388591766357,
      0.9060049057006836,
      0.9182151556015015,
      0.9773378372192383,
      0.9952715635299683,
      0.9963045716285706,
      0.995602011680603,
      0.9984012842178345,
      0.9992634057998657,
      0.9990138411521912,
      0.9994720220565796,
      0.9996777176856995,
      0.9997321963310242,
      0.9997561573982239,
      0.9997730851173401,
      0.9993651509284973,
      0.9968621730804443,
      0.9844659566879272,
      0.9560565948486328,
      0.942272424697876,
      0.9645147323608398,
      0.929029643535614,
      0.9425697326660156,
      0.8994994163513184,
      0.8672025203704834,
      0.9210332632064819,
      0.9170336723327637,
      0.9608315229415894,
      0.9891219735145569,
      0.9966912269592285,
      0.9991772770881653,
      0.9993404746055603,
      0.9995995163917542,
      0.9997215867042542,
      0.9996861815452576,
      0.9996852874755859,
      0.9997971653938293,
      0.9998624324798584,
      0.999890923500061,
      0.9998388290405273,
      0.999866247177124,
      0.999875545501709,
      0.9998130798339844,
      0.9993798136711121,
      0.9969604015350342,
      0.9830322861671448,
      0.9511851668357849,
      0.9492602348327637,
      0.9734289050102234,
      0.9391387104988098,
      0.9424508213996887,
      0.8910470604896545,
      0.8804023265838623,
      0.9510044455528259,
      0.9697377681732178,
      0.9946027398109436,
      0.9982610940933228,
      0.999091625213623,
      0.9996060729026794,
      0.9997689127922058,
      0.9997444152832031,
      0.9997643828392029,
      0.9998975992202759,
      0.9998450875282288,
      0.9997615218162537,
      0.9996806979179382,
      0.9997701048851013,
      0.9998005032539368,
      0.9993608593940735,
      0.996508777141571,
      0.9875599145889282,
      0.9578744769096375,
      0.9301671385765076,
      0.8840188980102539,
      0.8657103776931763,
      0.8265916109085083,
      0.7700414657592773,
      0.8303105235099792,
      0.8909367918968201,
      0.9486821293830872,
      0.9707250595092773,
      0.9359013438224792,
      0.9424094557762146,
      0.8837399482727051,
      0.8652056455612183,
      0.9489107131958008,
      0.9556044340133667,
      0.9923326969146729,
      0.9972085356712341,
      0.9991127252578735,
      0.9995569586753845,
      0.9995946884155273,
      0.9997909665107727,
      0.9998305439949036,
      0.9996564388275146,
      0.9997949600219727,
      0.999796986579895,
      0.9997159242630005,
      0.9992678165435791,
      0.9971119165420532,
      0.9903257489204407,
      0.9667907357215881,
      0.9276155233383179,
      0.9373623132705688,
      0.9551049470901489,
      0.9194437265396118,
      0.9402305483818054,
      0.8880230784416199,
      0.8737598061561584,
      0.9488500952720642,
      0.9606943130493164,
      0.9931476712226868,
      0.9969688057899475,
      0.9992361664772034,
      0.9996000528335571,
      0.9990402460098267,
      0.999302089214325,
      0.9995926022529602,
      0.9996626377105713,
      0.9992247223854065,
      0.9985290765762329,
      0.9979643225669861,
      0.9991414546966553,
      0.9993095993995667,
      0.9967299699783325,
      0.9903779029846191,
      0.9750680923461914,
      0.9720867276191711,
      0.9319618344306946,
      0.8983892798423767,
      0.9281014204025269,
      0.9037525057792664,
      0.940917432308197,
      0.9242538213729858,
      0.9089233875274658,
      0.9528074264526367,
      0.9840311408042908,
      0.9921557903289795,
      0.9720947742462158,
      0.9795894622802734,
      0.9938634634017944,
      0.9963468313217163,
      0.997732400894165
    ],
    [
      0.3174046277999878,
      0.30940842628479004,
      0.2838461995124817,
      0.28153374791145325,
      0.27866989374160767,
      0.28073251247406006,
      0.26387956738471985,
      0.241987943649292,
      0.2577153146266937,
      0.2770485281944275,
      0.25669413805007935,
      0.2523280084133148,
      0.27774813771247864,
      0.2792055606842041,
      0.24541336297988892,
      0.2759101390838623,
      0.286936491727829,
      0.28156375885009766,
      0.2920779883861542,
      0.30487874150276184,
      0.2716851830482483,
      0.29635047912597656,
      0.366540789604187,
      0.3275870084762573,
      0.2964531183242798,
      0.35604578256607056,
      0.393095999956131,
      0.37442415952682495,
      0.3700939416885376,
      0.45123517513275146,
      0.4934571385383606,
      0.45629486441612244,
      0.4819091558456421,
      0.5613573789596558,
      0.6133078932762146,
      0.5695880651473999,
      0.580613911151886,
      0.6494207978248596,
      0.6734413504600525,
      0.6241200566291809,
      0.6276071071624756,
      0.6654467582702637,
      0.643836259841919,
      0.6043970584869385,
      0.5932911038398743,
      0.6052089929580688,
      0.5850609540939331,
      0.5697721838951111,
      0.6272850632667542,
      0.6499550342559814,
      0.6476277709007263,
      0.6038167476654053,
      0.9988460540771484,
      0.9984766244888306,
      0.9970440864562988,
      0.9813896417617798,
      0.9588626623153687,
      0.9546874761581421,
      0.9140399694442749,
      0.940148115158081,
      0.9088771939277649,
      0.9228867888450623,
      0.9785923361778259,
      0.9957072734832764,
      0.9968441128730774,
      0.9961829781532288,
      0.9985599517822266,
      0.9993430376052856,
      0.999114990234375,
      0.9995059370994568,
      0.9997017979621887,
      0.9997568726539612,
      0.9997694492340088,
      0.9997823238372803,
      0.9993531107902527,
      0.9967091083526611,
      0.9830363988876343,
      0.9536186456680298,
      0.9424828886985779,
      0.9633601903915405,
      0.9308875799179077,
      0.9440749883651733,
      0.9033584594726562,
      0.8719826936721802,
      0.9244223833084106,
      0.9207383990287781,
      0.9633415341377258,
      0.9906401634216309,
      0.997437596321106,
      0.9992965459823608,
      0.9994377493858337,
      0.999649167060852,
      0.9997507333755493,
      0.9997210502624512,
      0.9997194409370422,
      0.9998180866241455,
      0.9998731017112732,
      0.9998947978019714,
      0.9998553395271301,
      0.9998817443847656,
      0.999883770942688,
      0.9998257756233215,
      0.9993594288825989,
      0.9968348145484924,
      0.9817003011703491,
      0.9496500492095947,
      0.9497345685958862,
      0.973804235458374,
      0.9373670220375061,
      0.9424768686294556,
      0.8914492130279541,
      0.8827984929084778,
      0.95264732837677,
      0.9716303944587708,
      0.9950883984565735,
      0.9983672499656677,
      0.9991216063499451,
      0.9996247887611389,
      0.9997862577438354,
      0.9997661709785461,
      0.9997878074645996,
      0.9999059438705444,
      0.9998565316200256,
      0.9997891187667847,
      0.9997297525405884,
      0.9997867345809937,
      0.999820351600647,
      0.9993894100189209,
      0.9964550137519836,
      0.9868848919868469,
      0.9564592838287354,
      0.9284219741821289,
      0.8845174312591553,
      0.8687998056411743,
      0.8262485265731812,
      0.7716906666755676,
      0.8301674723625183,
      0.8898981213569641,
      0.9481099247932434,
      0.9716954827308655,
      0.9347649216651917,
      0.9444289207458496,
      0.8838291168212891,
      0.8658366799354553,
      0.9496546387672424,
      0.9566215872764587,
      0.9929801225662231,
      0.9972829818725586,
      0.9991064667701721,
      0.9995570182800293,
      0.9995938539505005,
      0.9998078942298889,
      0.9998383522033691,
      0.9997074604034424,
      0.9998319149017334,
      0.9998190402984619,
      0.9997513890266418,
      0.9993526935577393,
      0.9971707463264465,
      0.9904677271842957,
      0.9661545753479004,
      0.9286020398139954,
      0.9380694627761841,
      0.9561465978622437,
      0.9189357757568359,
      0.9409487247467041,
      0.8884385824203491,
      0.8726691603660583,
      0.9484289288520813,
      0.9608092308044434,
      0.9933274388313293,
      0.9969771504402161,
      0.9992418885231018,
      0.9996114373207092,
      0.999060332775116,
      0.9993631839752197,
      0.999631941318512,
      0.9996904134750366,
      0.9993153214454651,
      0.9986487627029419,
      0.9982500076293945,
      0.9992671608924866,
      0.9993739724159241,
      0.9969663619995117,
      0.9915235638618469,
      0.9763097167015076,
      0.9724856615066528,
      0.9332175850868225,
      0.8990505933761597,
      0.9291032552719116,
      0.903486967086792,
      0.9407781362533569,
      0.9238307476043701,
      0.9077849984169006,
      0.9530628323554993,
      0.9848035573959351,
      0.9926308989524841,
      0.9738745093345642,
      0.981984555721283,
      0.9947184920310974,
      0.9969092607498169,
      0.9979718923568726
    ],
    [
      0.32867681980133057,
      0.3188321888446808,
      0.29113468527793884,
      0.29196441173553467,
      0.28151431679725647,
      0.2834985554218292,
      0.26682040095329285,
      0.24311338365077972,
      0.261400043964386,
      0.29089438915252686,
      0.25888335704803467,
      0.2513370215892792,
      0.2861787676811218,
      0.2802078425884247,
      0.2444819211959839,
      0.2885041832923889,
      0.29268792271614075,
      0.28028228878974915,
      0.30059558153152466,
      0.31296125054359436,
      0.26838749647140503,
      0.2927868068218231,
      0.3758099675178528,
      0.32844752073287964,
      0.297580361366272,
      0.3552090525627136,
      0.39512965083122253,
      0.3732941448688507,
      0.3781717121601105,
      0.4715541899204254,
      0.5152952671051025,
      0.4761606752872467,
      0.5031615495681763,
      0.5882493257522583,
      0.6436922550201416,
      0.5970832109451294,
      0.6082422137260437,
      0.6710936427116394,
      0.6962160468101501,
      0.6435315012931824,
      0.6433620452880859,
      0.6904293894767761,
      0.663837194442749,
      0.6254469752311707,
      0.6391603350639343,
      0.6515282392501831,
      0.6209476590156555,
      0.6260623931884766,
      0.669212281703949,
      0.6942451000213623,
      0.6899479627609253,
      0.6343220472335815,
      0.9988992810249329,
      0.9985241293907166,
      0.9971742630004883,
      0.9817705750465393,
      0.959480881690979,
      0.9563767910003662,
      0.9177203178405762,
      0.9428987503051758,
      0.9127320051193237,
      0.9287596940994263,
      0.9812454581260681,
      0.9963170886039734,
      0.9974148273468018,
      0.9968260526657104,
      0.998731791973114,
      0.9994217157363892,
      0.9992241263389587,
      0.9995526075363159,
      0.9997254610061646,
      0.9997774958610535,
      0.9997812509536743,
      0.9997903108596802,
      0.9993583559989929,
      0.9966886043548584,
      0.982755720615387,
      0.9536221027374268,
      0.9443532824516296,
      0.9649664163589478,
      0.9331507682800293,
      0.9449717402458191,
      0.9075781106948853,
      0.8748802542686462,
      0.9296245574951172,
      0.9263281226158142,
      0.9675685167312622,
      0.9923304915428162,
      0.998019814491272,
      0.9993937611579895,
      0.9995147585868835,
      0.999690055847168,
      0.9997733235359192,
      0.9997460246086121,
      0.9997423887252808,
      0.9998326897621155,
      0.9998828768730164,
      0.9999052286148071,
      0.9998704195022583,
      0.999893307685852,
      0.999891996383667,
      0.9998265504837036,
      0.9993449449539185,
      0.9967468976974487,
      0.9805451035499573,
      0.9481710195541382,
      0.9485856890678406,
      0.9756954908370972,
      0.9373832941055298,
      0.9432042837142944,
      0.8927738666534424,
      0.8866148591041565,
      0.9546805620193481,
      0.973777174949646,
      0.9955915808677673,
      0.9984859228134155,
      0.9991591572761536,
      0.9996503591537476,
      0.9997973442077637,
      0.9997851252555847,
      0.999805212020874,
      0.9999119639396667,
      0.9998665452003479,
      0.9998142123222351,
      0.9997642040252686,
      0.9997989535331726,
      0.9998305439949036,
      0.9993877410888672,
      0.9963643550872803,
      0.9857816696166992,
      0.9549345970153809,
      0.9262690544128418,
      0.8871167898178101,
      0.8725668787956238,
      0.8287163972854614,
      0.7738956212997437,
      0.8313452005386353,
      0.891419529914856,
      0.9478200078010559,
      0.9723876118659973,
      0.9351375102996826,
      0.9447312355041504,
      0.8870271444320679,
      0.86966472864151,
      0.9509676098823547,
      0.9588391780853271,
      0.9936191439628601,
      0.9974005222320557,
      0.9991278052330017,
      0.9995695352554321,
      0.9995967745780945,
      0.9998104572296143,
      0.9998472929000854,
      0.9997454285621643,
      0.9998554587364197,
      0.9998292326927185,
      0.9997636079788208,
      0.9993531107902527,
      0.9970657825469971,
      0.9896788597106934,
      0.9643434286117554,
      0.9289804697036743,
      0.9391605257987976,
      0.9566210508346558,
      0.9207783937454224,
      0.9415029287338257,
      0.8901451826095581,
      0.8786510229110718,
      0.9488311409950256,
      0.9623430371284485,
      0.9937634468078613,
      0.9971017837524414,
      0.9992679357528687,
      0.9996275901794434,
      0.9990895986557007,
      0.9994257092475891,
      0.999668538570404,
      0.9997148513793945,
      0.9993811249732971,
      0.9987168312072754,
      0.9983971118927002,
      0.9993310570716858,
      0.9993851184844971,
      0.9969648718833923,
      0.9917111992835999,
      0.9766243100166321,
      0.9728721976280212,
      0.9342631101608276,
      0.9001221656799316,
      0.9307875633239746,
      0.9050611853599548,
      0.941322922706604,
      0.925758421421051,
      0.9099584817886353,
      0.9545102119445801,
      0.98613440990448,
      0.9932783842086792,
      0.976296067237854,
      0.9842619299888611,
      0.99543696641922,
      0.9973421692848206,
      0.9981728196144104
    ],
    [
      0.33001911640167236,
      0.32548633217811584,
      0.29450276494026184,
      0.29448872804641724,
      0.27734875679016113,
      0.28115975856781006,
      0.267768919467926,
      0.24009208381175995,
      0.2593262195587158,
      0.2922068238258362,
      0.25685742497444153,
      0.245657816529274,
      0.28600114583969116,
      0.28066253662109375,
      0.24645981192588806,
      0.2885825037956238,
      0.29881054162979126,
      0.2830355763435364,
      0.31121402978897095,
      0.32406964898109436,
      0.2784050703048706,
      0.29989415407180786,
      0.38442462682724,
      0.34082040190696716,
      0.30893534421920776,
      0.3651338219642639,
      0.40478992462158203,
      0.39390623569488525,
      0.39553168416023254,
      0.5050379633903503,
      0.5499440431594849,
      0.5085064768791199,
      0.5341836214065552,
      0.6178148984909058,
      0.6713589429855347,
      0.6234433650970459,
      0.6294952034950256,
      0.6893782615661621,
      0.7124271988868713,
      0.6610367894172668,
      0.6539244651794434,
      0.7030268311500549,
      0.6754305362701416,
      0.6432808637619019,
      0.668266773223877,
      0.6889808177947998,
      0.6509591341018677,
      0.6530625820159912,
      0.7012948989868164,
      0.7251390218734741,
      0.7141318321228027,
      0.654198408126831,
      0.9989047050476074,
      0.9984774589538574,
      0.9970791339874268,
      0.9811514616012573,
      0.9585349559783936,
      0.9553608894348145,
      0.9199619889259338,
      0.9454081058502197,
      0.9172801375389099,
      0.9335145950317383,
      0.983456015586853,
      0.9967576861381531,
      0.9977990388870239,
      0.9972795248031616,
      0.9988356828689575,
      0.9994674921035767,
      0.9992852210998535,
      0.9995707273483276,
      0.9997357726097107,
      0.9997867345809937,
      0.9997800588607788,
      0.9997801184654236,
      0.9993124604225159,
      0.9965188503265381,
      0.9818858504295349,
      0.9527106285095215,
      0.9431365728378296,
      0.9642279148101807,
      0.9338380098342896,
      0.945813775062561,
      0.9105186462402344,
      0.8761888742446899,
      0.9335947036743164,
      0.9309486746788025,
      0.9709169268608093,
      0.993586540222168,
      0.998416006565094,
      0.9994601011276245,
      0.9995682835578918,
      0.9997192025184631,
      0.9997897148132324,
      0.9997624158859253,
      0.9997568130493164,
      0.9998419880867004,
      0.9998875856399536,
      0.9999072551727295,
      0.9998770356178284,
      0.9998981952667236,
      0.9998920559883118,
      0.9998266100883484,
      0.9992947578430176,
      0.9966144561767578,
      0.9795737266540527,
      0.946962833404541,
      0.9480542540550232,
      0.9756520986557007,
      0.9384104609489441,
      0.9443824291229248,
      0.8932924866676331,
      0.8881664276123047,
      0.9562175273895264,
      0.9755105972290039,
      0.995999276638031,
      0.9985669851303101,
      0.9991779327392578,
      0.9996567964553833,
      0.9998018741607666,
      0.9997957348823547,
      0.999815046787262,
      0.9999152421951294,
      0.9998701810836792,
      0.9998268485069275,
      0.9997808933258057,
      0.9998007416725159,
      0.9998335242271423,
      0.9993690252304077,
      0.9962759017944336,
      0.9847421646118164,
      0.9528768062591553,
      0.9247250556945801,
      0.8852684497833252,
      0.8725982904434204,
      0.8295786380767822,
      0.7755981683731079,
      0.8326979279518127,
      0.892193078994751,
      0.9476498961448669,
      0.9726842641830444,
      0.9346985220909119,
      0.944722056388855,
      0.8871176242828369,
      0.8711371421813965,
      0.9515030384063721,
      0.9593645334243774,
      0.9939666390419006,
      0.9974374175071716,
      0.9991206526756287,
      0.9995623230934143,
      0.9995887279510498,
      0.9998156428337097,
      0.999850869178772,
      0.9997698068618774,
      0.9998681545257568,
      0.9998332262039185,
      0.999771773815155,
      0.9993471503257751,
      0.9969809651374817,
      0.9892162084579468,
      0.9629372358322144,
      0.9293503165245056,
      0.9403765201568604,
      0.9564284682273865,
      0.9207659959793091,
      0.9414697885513306,
      0.8889546394348145,
      0.87789386510849,
      0.9485054612159729,
      0.962390124797821,
      0.9937554001808167,
      0.9970417618751526,
      0.9992530345916748,
      0.999626100063324,
      0.999087393283844,
      0.9994489550590515,
      0.9996841549873352,
      0.9997278451919556,
      0.999422550201416,
      0.9987227320671082,
      0.9984460473060608,
      0.9993762373924255,
      0.9993830919265747,
      0.9969154000282288,
      0.9916443824768066,
      0.9765287041664124,
      0.9730163812637329,
      0.9353046417236328,
      0.9025020599365234,
      0.9318056106567383,
      0.9054574966430664,
      0.9414836168289185,
      0.924968957901001,
      0.9096031188964844,
      0.9539936780929565,
      0.9861131906509399,
      0.993320882320404,
      0.9768410325050354,
      0.9850223660469055,
      0.9957188963890076,
      0.9975000619888306,
      0.9982183575630188
    ],
    [
      0.331354022026062,
      0.32794255018234253,
      0.29502880573272705,
      0.2938804626464844,
      0.27182528376579285,
      0.27514776587486267,
      0.268324613571167,
      0.2363332211971283,
      0.2583291530609131,
      0.2902456820011139,
      0.2561916708946228,
      0.24258780479431152,
      0.2866048216819763,
      0.28160327672958374,
      0.24719958007335663,
      0.29084235429763794,
      0.30167049169540405,
      0.2856145203113556,
      0.31678441166877747,
      0.3331514298915863,
      0.28686028718948364,
      0.30437999963760376,
      0.39036184549331665,
      0.34886226058006287,
      0.3127014636993408,
      0.3672488331794739,
      0.41262802481651306,
      0.405777245759964,
      0.4068562388420105,
      0.5238524079322815,
      0.5728452801704407,
      0.5299091339111328,
      0.5523915886878967,
      0.6379045844078064,
      0.6907026171684265,
      0.6452109217643738,
      0.6476627588272095,
      0.7038350105285645,
      0.7290508151054382,
      0.6776763200759888,
      0.6649211049079895,
      0.7134674787521362,
      0.6946138143539429,
      0.6550766229629517,
      0.6979767084121704,
      0.7364770770072937,
      0.7043899297714233,
      0.6889324188232422,
      0.7467074990272522,
      0.7693839073181152,
      0.7514723539352417,
      0.6994829773902893,
      0.9989451766014099,
      0.9984967708587646,
      0.997165858745575,
      0.9814226627349854,
      0.9591893553733826,
      0.9559251070022583,
      0.922700047492981,
      0.947451651096344,
      0.9209084510803223,
      0.9361928105354309,
      0.9849879741668701,
      0.9970685839653015,
      0.9980593323707581,
      0.9976158738136292,
      0.9989281296730042,
      0.9995095729827881,
      0.9993508458137512,
      0.9995993375778198,
      0.9997504949569702,
      0.9997996687889099,
      0.9997870922088623,
      0.9997856020927429,
      0.9993070363998413,
      0.9965395331382751,
      0.9817445278167725,
      0.9527283310890198,
      0.9426604509353638,
      0.9655981063842773,
      0.9350935220718384,
      0.9468095302581787,
      0.9120148420333862,
      0.8775169253349304,
      0.9358449578285217,
      0.9332396984100342,
      0.9724427461624146,
      0.9940423965454102,
      0.9985142350196838,
      0.9994813203811646,
      0.9995920658111572,
      0.999733030796051,
      0.9997987747192383,
      0.9997724294662476,
      0.9997671842575073,
      0.999849796295166,
      0.9998926520347595,
      0.9999120235443115,
      0.9998844265937805,
      0.999904453754425,
      0.9998953938484192,
      0.9998307228088379,
      0.9992698431015015,
      0.9965528845787048,
      0.9788970351219177,
      0.9461638927459717,
      0.9484314918518066,
      0.9748876094818115,
      0.9395827651023865,
      0.9455196857452393,
      0.8945360779762268,
      0.8900187611579895,
      0.9571346640586853,
      0.9761281609535217,
      0.996097981929779,
      0.9985830783843994,
      0.9991739392280579,
      0.9996573328971863,
      0.9998046159744263,
      0.9998044371604919,
      0.9998241066932678,
      0.9999198317527771,
      0.9998753070831299,
      0.9998374581336975,
      0.9997955560684204,
      0.9998051524162292,
      0.9998387098312378,
      0.9993410706520081,
      0.9962260127067566,
      0.9842323660850525,
      0.9518962502479553,
      0.9240872859954834,
      0.8858405351638794,
      0.8725771307945251,
      0.8314375877380371,
      0.7784994840621948,
      0.8357934355735779,
      0.8946554660797119,
      0.9491247534751892,
      0.9734886288642883,
      0.9355964660644531,
      0.9449023604393005,
      0.8879945278167725,
      0.872036337852478,
      0.9511931538581848,
      0.9602996110916138,
      0.9939424991607666,
      0.9974009990692139,
      0.9991011619567871,
      0.9995531439781189,
      0.9995852708816528,
      0.9998162388801575,
      0.9998474717140198,
      0.9997873306274414,
      0.9998787641525269,
      0.999839723110199,
      0.9997831583023071,
      0.9993821978569031,
      0.9969844222068787,
      0.9891846179962158,
      0.9621199369430542,
      0.9308493733406067,
      0.9422311186790466,
      0.9570406675338745,
      0.9204515218734741,
      0.9412505626678467,
      0.8882525563240051,
      0.8775498867034912,
      0.9477976560592651,
      0.9621374607086182,
      0.9936773180961609,
      0.9969329237937927,
      0.9992282390594482,
      0.9996172785758972,
      0.9990699887275696,
      0.9994478821754456,
      0.9996901750564575,
      0.9997344613075256,
      0.9994499683380127,
      0.9987644553184509,
      0.998558521270752,
      0.9994203448295593,
      0.9994016885757446,
      0.9970495104789734,
      0.9923191070556641,
      0.9773536920547485,
      0.9733908176422119,
      0.9363892078399658,
      0.9052118062973022,
      0.9325014352798462,
      0.9060627222061157,
      0.9408899545669556,
      0.9241161346435547,
      0.9089657068252563,
      0.9532869458198547,
      0.985969066619873,
      0.9931994080543518,
      0.9765957593917847,
      0.9850892424583435,
      0.9958739280700684,
      0.9975495934486389,
      0.9982238411903381
    ],
    [
      0.32873600721359253,
      0.33035698533058167,
      0.30570951104164124,
      0.29759979248046875,
      0.2751225531101227,
      0.2836494445800781,
      0.2776050269603729,
      0.23660658299922943,
      0.255391389131546,
      0.28749313950538635,
      0.25495395064353943,
      0.23988822102546692,
      0.2884369194507599,
      0.28044334053993225,
      0.23910588026046753,
      0.2908531427383423,
      0.29354339838027954,
      0.27391448616981506,
      0.30590006709098816,
      0.3248068690299988,
      0.28515705466270447,
      0.30054065585136414,
      0.3908133804798126,
      0.3533552289009094,
      0.314650297164917,
      0.36983320116996765,
      0.42324817180633545,
      0.417275071144104,
      0.41729846596717834,
      0.5425246953964233,
      0.5935500264167786,
      0.5457395911216736,
      0.5645569562911987,
      0.6534996032714844,
      0.7033270001411438,
      0.6612594723701477,
      0.6583667993545532,
      0.7113099098205566,
      0.7407681941986084,
      0.6849857568740845,
      0.6709808111190796,
      0.7285702228546143,
      0.7018020153045654,
      0.669545590877533,
      0.720412015914917,
      0.7722976207733154,
      0.7348775267601013,
      0.7193383574485779,
      0.7794679999351501,
      0.8017789125442505,
      0.7717617750167847,
      0.7213625907897949,
      0.9989801645278931,
      0.9985342621803284,
      0.9972832798957825,
      0.9814082384109497,
      0.9596955180168152,
      0.9575018882751465,
      0.9235562086105347,
      0.9497753381729126,
      0.9235270619392395,
      0.9402019381523132,
      0.9870277643203735,
      0.9974378347396851,
      0.99831622838974,
      0.9979135990142822,
      0.9990498423576355,
      0.9995489120483398,
      0.9994034767150879,
      0.9996232390403748,
      0.9997627139091492,
      0.9998095631599426,
      0.9997901320457458,
      0.9997842311859131,
      0.9992738366127014,
      0.9964581727981567,
      0.9804375171661377,
      0.951627790927887,
      0.9422247409820557,
      0.9673960208892822,
      0.936471700668335,
      0.9485738277435303,
      0.9138200879096985,
      0.8803129196166992,
      0.9385071992874146,
      0.9370409250259399,
      0.9752056002616882,
      0.9947848916053772,
      0.9986734986305237,
      0.9995203614234924,
      0.9996219277381897,
      0.9997507929801941,
      0.9998096823692322,
      0.9997829794883728,
      0.9997775554656982,
      0.999857485294342,
      0.9998971819877625,
      0.9999164342880249,
      0.9998899698257446,
      0.9999088048934937,
      0.9998969435691833,
      0.9998307228088379,
      0.9992393851280212,
      0.9964756965637207,
      0.9779586791992188,
      0.9451557993888855,
      0.9488644599914551,
      0.9754446148872375,
      0.9400596022605896,
      0.9470570087432861,
      0.8972586393356323,
      0.8923536539077759,
      0.9583548307418823,
      0.9773334860801697,
      0.9963291883468628,
      0.9986409544944763,
      0.99919193983078,
      0.9996688365936279,
      0.9998142123222351,
      0.999814510345459,
      0.9998321533203125,
      0.9999234676361084,
      0.999879002571106,
      0.9998466968536377,
      0.9998064041137695,
      0.9998086094856262,
      0.9998416304588318,
      0.9993395805358887,
      0.9962565898895264,
      0.9837450981140137,
      0.9490545988082886,
      0.9229248762130737,
      0.8850980997085571,
      0.872165858745575,
      0.8339483737945557,
      0.7817957401275635,
      0.8394579291343689,
      0.8974890112876892,
      0.951177716255188,
      0.9745155572891235,
      0.9368613958358765,
      0.9461673498153687,
      0.888811469078064,
      0.8717477917671204,
      0.9517499208450317,
      0.9612376689910889,
      0.9940727949142456,
      0.9974296689033508,
      0.9990953803062439,
      0.9995537996292114,
      0.9995935559272766,
      0.9998236298561096,
      0.9998554587364197,
      0.9997988343238831,
      0.9998860955238342,
      0.9998459815979004,
      0.9997876286506653,
      0.9994017481803894,
      0.9969989657402039,
      0.9891090393066406,
      0.9616104960441589,
      0.9324198961257935,
      0.9445080757141113,
      0.9581038951873779,
      0.9211861491203308,
      0.9401678442955017,
      0.8873423337936401,
      0.8752461671829224,
      0.9472899436950684,
      0.9614355564117432,
      0.9935047626495361,
      0.9968392252922058,
      0.9991933703422546,
      0.9996083378791809,
      0.9990460276603699,
      0.9994329214096069,
      0.9996888041496277,
      0.9997388124465942,
      0.999465823173523,
      0.9987889528274536,
      0.9986314177513123,
      0.9994221329689026,
      0.9994210004806519,
      0.9971238374710083,
      0.9928110837936401,
      0.9781495928764343,
      0.9738174080848694,
      0.9351677894592285,
      0.9087976217269897,
      0.9341596364974976,
      0.9073534607887268,
      0.9397604465484619,
      0.9214521646499634,
      0.9077065587043762,
      0.9514133930206299,
      0.9842312335968018,
      0.9923130869865417,
      0.9731875658035278,
      0.9819799661636353,
      0.9950595498085022,
      0.9971720576286316,
      0.9980629682540894
    ],
    [
      0.3480669856071472,
      0.3518833816051483,
      0.34501469135284424,
      0.32956960797309875,
      0.2962963581085205,
      0.32173848152160645,
      0.3074018359184265,
      0.2703389823436737,
      0.27723228931427,
      0.30678170919418335,
      0.27400195598602295,
      0.261507511138916,
      0.3116002678871155,
      0.29821303486824036,
      0.2549663782119751,
      0.30995824933052063,
      0.30178338289260864,
      0.2683674693107605,
      0.3075006902217865,
      0.3437593877315521,
      0.31042587757110596,
      0.3197721242904663,
      0.41716092824935913,
      0.3964090943336487,
      0.3424985408782959,
      0.3990958631038666,
      0.4552645683288574,
      0.4544350802898407,
      0.457269549369812,
      0.576110303401947,
      0.6232688426971436,
      0.5798674821853638,
      0.5933723449707031,
      0.6643406748771667,
      0.7096799612045288,
      0.6731036901473999,
      0.6696925163269043,
      0.7143182158470154,
      0.7423149943351746,
      0.6840882301330566,
      0.6871051788330078,
      0.7517571449279785,
      0.7213315963745117,
      0.6863717436790466,
      0.7490506768226624,
      0.8078815937042236,
      0.7677174806594849,
      0.7630399465560913,
      0.8220925331115723,
      0.8477119207382202,
      0.8147611618041992,
      0.7722889184951782,
      0.9990648031234741,
      0.9986996650695801,
      0.9976856112480164,
      0.9830818176269531,
      0.9595012664794922,
      0.959272027015686,
      0.925295352935791,
      0.9530186653137207,
      0.9282349348068237,
      0.9458807110786438,
      0.9897056818008423,
      0.9979723691940308,
      0.9986373782157898,
      0.9983086585998535,
      0.999173104763031,
      0.9996028542518616,
      0.9994847774505615,
      0.999668300151825,
      0.9997835159301758,
      0.9998312592506409,
      0.9998071193695068,
      0.9997987151145935,
      0.9993210434913635,
      0.996752917766571,
      0.9809021353721619,
      0.9539653658866882,
      0.9447170495986938,
      0.9714813232421875,
      0.9402796030044556,
      0.9530546069145203,
      0.9162012338638306,
      0.8843521475791931,
      0.9434841871261597,
      0.9418879747390747,
      0.9786144495010376,
      0.9958101511001587,
      0.9989086389541626,
      0.9995782375335693,
      0.9996700882911682,
      0.999784529209137,
      0.9998353719711304,
      0.999804675579071,
      0.9997987747192383,
      0.9998752474784851,
      0.9999090433120728,
      0.9999265670776367,
      0.9999030232429504,
      0.9999200105667114,
      0.9999075531959534,
      0.9998477101325989,
      0.9992864727973938,
      0.9968166947364807,
      0.9786264896392822,
      0.9467760920524597,
      0.9514303207397461,
      0.9774848222732544,
      0.9428286552429199,
      0.9501341581344604,
      0.9002339839935303,
      0.8947447538375854,
      0.9612870812416077,
      0.9798356890678406,
      0.9967883825302124,
      0.9988057613372803,
      0.9992825388908386,
      0.9997191429138184,
      0.9998462200164795,
      0.9998372793197632,
      0.9998520612716675,
      0.9999322295188904,
      0.9998965859413147,
      0.9998675584793091,
      0.9998352527618408,
      0.9998326301574707,
      0.9998615980148315,
      0.9994353652000427,
      0.9966358542442322,
      0.9847893118858337,
      0.9507879018783569,
      0.923963189125061,
      0.8868857026100159,
      0.8752661943435669,
      0.8385617136955261,
      0.7845394611358643,
      0.8457030653953552,
      0.9028899669647217,
      0.9562021493911743,
      0.9779244661331177,
      0.9380415678024292,
      0.9482834339141846,
      0.8907048106193542,
      0.8729067444801331,
      0.9541252255439758,
      0.9645287990570068,
      0.9947541952133179,
      0.9976907968521118,
      0.9991560578346252,
      0.9995913505554199,
      0.9996394515037537,
      0.9998341798782349,
      0.9998757243156433,
      0.9998211860656738,
      0.9999018907546997,
      0.9998657703399658,
      0.9998213052749634,
      0.9995096325874329,
      0.9974140524864197,
      0.9905145168304443,
      0.9645928144454956,
      0.9374987483024597,
      0.9508693814277649,
      0.9627586603164673,
      0.9251832962036133,
      0.9406189322471619,
      0.8880128264427185,
      0.8749141097068787,
      0.9498996734619141,
      0.9624107480049133,
      0.9936843514442444,
      0.9970132112503052,
      0.9992250800132751,
      0.999642014503479,
      0.9991170167922974,
      0.9994942545890808,
      0.9997259974479675,
      0.9997783303260803,
      0.9995669722557068,
      0.9990060329437256,
      0.998971700668335,
      0.9995514154434204,
      0.999549388885498,
      0.9977769255638123,
      0.9949983358383179,
      0.9825394153594971,
      0.9783366918563843,
      0.9455556273460388,
      0.9183142781257629,
      0.9405717849731445,
      0.914222240447998,
      0.9407678842544556,
      0.9226351380348206,
      0.9080976247787476,
      0.9519095420837402,
      0.9831581711769104,
      0.9919535517692566,
      0.9720621109008789,
      0.9804708361625671,
      0.9947876334190369,
      0.9970641732215881,
      0.9980297088623047
    ],
    [
      0.4214380383491516,
      0.42572906613349915,
      0.4254556894302368,
      0.41951984167099,
      0.40298014879226685,
      0.4357176721096039,
      0.41352924704551697,
      0.35909315943717957,
      0.3847702741622925,
      0.40025538206100464,
      0.3595126271247864,
      0.3358440101146698,
      0.3862363398075104,
      0.3719567358493805,
      0.32486289739608765,
      0.3471551239490509,
      0.3363751173019409,
      0.3317583501338959,
      0.36545026302337646,
      0.43838849663734436,
      0.41491198539733887,
      0.4177092909812927,
      0.5026743412017822,
      0.5048494935035706,
      0.4323958456516266,
      0.49395108222961426,
      0.5319968461990356,
      0.558559238910675,
      0.5319252014160156,
      0.5994462370872498,
      0.6642206907272339,
      0.6272311806678772,
      0.6371791362762451,
      0.6821425557136536,
      0.7123037576675415,
      0.6812639236450195,
      0.6864349246025085,
      0.7335817217826843,
      0.7445859313011169,
      0.6960704922676086,
      0.7161401510238647,
      0.7824181318283081,
      0.7483780384063721,
      0.7124167084693909,
      0.7900069952011108,
      0.8541029095649719,
      0.81211918592453,
      0.8089159727096558,
      0.8693358898162842,
      0.8914477825164795,
      0.8644057512283325,
      0.8257466554641724,
      0.9991903901100159,
      0.9989339709281921,
      0.9983155131340027,
      0.9868407845497131,
      0.96506667137146,
      0.9650039672851562,
      0.9298930764198303,
      0.9597401022911072,
      0.934607982635498,
      0.9507180452346802,
      0.9932758212089539,
      0.9985098242759705,
      0.9989908337593079,
      0.9987651109695435,
      0.9993370175361633,
      0.9996700286865234,
      0.9995898604393005,
      0.9997336268424988,
      0.999812662601471,
      0.9998577237129211,
      0.9998379945755005,
      0.9998275637626648,
      0.9994484186172485,
      0.9974579215049744,
      0.9833866357803345,
      0.9571195840835571,
      0.9504920244216919,
      0.9745262861251831,
      0.9461268782615662,
      0.9586180448532104,
      0.9234565496444702,
      0.8920640349388123,
      0.9501440525054932,
      0.9508093595504761,
      0.9851325154304504,
      0.9968897700309753,
      0.9991419315338135,
      0.9996343851089478,
      0.99972003698349,
      0.9998202323913574,
      0.9998647570610046,
      0.9998281002044678,
      0.9998181462287903,
      0.999893844127655,
      0.9999189376831055,
      0.9999358057975769,
      0.9999136328697205,
      0.9999313950538635,
      0.9999228119850159,
      0.9998714923858643,
      0.9994615912437439,
      0.9974089860916138,
      0.9815681576728821,
      0.9493566751480103,
      0.9550050497055054,
      0.9794415235519409,
      0.9476852416992188,
      0.9567607641220093,
      0.9083002805709839,
      0.9022606015205383,
      0.9651304483413696,
      0.9815924763679504,
      0.9974268674850464,
      0.9990384578704834,
      0.9994562268257141,
      0.9997755289077759,
      0.9998831748962402,
      0.9998646974563599,
      0.9998714923858643,
      0.9999440908432007,
      0.9999114274978638,
      0.9998870491981506,
      0.9998611807823181,
      0.9998607635498047,
      0.9998841881752014,
      0.9995505213737488,
      0.9972019791603088,
      0.9871720671653748,
      0.9556397199630737,
      0.9263551831245422,
      0.8916754722595215,
      0.8841488361358643,
      0.8476194143295288,
      0.7919610142707825,
      0.856553852558136,
      0.9118996262550354,
      0.9618299603462219,
      0.9795448780059814,
      0.9408442974090576,
      0.9544746279716492,
      0.8961189389228821,
      0.8806742429733276,
      0.957461416721344,
      0.9663522243499756,
      0.9957223534584045,
      0.9982045292854309,
      0.999376118183136,
      0.9996842741966248,
      0.9997133612632751,
      0.9998591542243958,
      0.9998955726623535,
      0.9998427629470825,
      0.9999168515205383,
      0.9998852610588074,
      0.9998526573181152,
      0.999603271484375,
      0.9979159832000732,
      0.9927430748939514,
      0.9692811965942383,
      0.9454202055931091,
      0.9575391411781311,
      0.9684807658195496,
      0.9290764331817627,
      0.9449952840805054,
      0.8931018114089966,
      0.8806001543998718,
      0.9548346400260925,
      0.9680861830711365,
      0.9948229193687439,
      0.9975709319114685,
      0.9993579387664795,
      0.9997161030769348,
      0.9992886781692505,
      0.9996199011802673,
      0.9997845888137817,
      0.9998076558113098,
      0.9996683597564697,
      0.9992489218711853,
      0.9992504119873047,
      0.9996691346168518,
      0.9996636509895325,
      0.9983410835266113,
      0.9966511130332947,
      0.9875580668449402,
      0.983564019203186,
      0.9555140137672424,
      0.9286803007125854,
      0.9462891221046448,
      0.9178200364112854,
      0.9415301084518433,
      0.9236355423927307,
      0.9059218168258667,
      0.9558111429214478,
      0.9857324361801147,
      0.9930778741836548,
      0.9762610793113708,
      0.9844478368759155,
      0.9958962202072144,
      0.9977049231529236,
      0.9983661770820618
    ],
    [
      0.4156162738800049,
      0.42397353053092957,
      0.421775221824646,
      0.4106893539428711,
      0.3913375735282898,
      0.4284817576408386,
      0.41332775354385376,
      0.35596758127212524,
      0.37842535972595215,
      0.4030298590660095,
      0.3606690466403961,
      0.3344556987285614,
      0.38604775071144104,
      0.36675673723220825,
      0.32347559928894043,
      0.3471563160419464,
      0.3405316472053528,
      0.34338146448135376,
      0.3820611834526062,
      0.44984835386276245,
      0.4369373619556427,
      0.44946256279945374,
      0.5353919267654419,
      0.5334907174110413,
      0.4740256667137146,
      0.5316972732543945,
      0.5746397972106934,
      0.597403347492218,
      0.5696014165878296,
      0.6264973282814026,
      0.6874223947525024,
      0.6482387185096741,
      0.6597793102264404,
      0.7029731273651123,
      0.723438024520874,
      0.6906508803367615,
      0.7056766748428345,
      0.7504974603652954,
      0.7543957829475403,
      0.7130853533744812,
      0.7383434772491455,
      0.8047854900360107,
      0.7728978991508484,
      0.7378071546554565,
      0.8135800361633301,
      0.8730255961418152,
      0.8383969068527222,
      0.836728036403656,
      0.889115571975708,
      0.909757137298584,
      0.8851823806762695,
      0.8464815616607666,
      0.9992897510528564,
      0.9991368055343628,
      0.9987675547599792,
      0.990411639213562,
      0.9698735475540161,
      0.9673501253128052,
      0.9343276023864746,
      0.9642159938812256,
      0.9387434720993042,
      0.9530383944511414,
      0.9945526719093323,
      0.9987437129020691,
      0.9991347789764404,
      0.9989507794380188,
      0.9993876218795776,
      0.9996923804283142,
      0.9996333718299866,
      0.9997652769088745,
      0.9998242259025574,
      0.999870240688324,
      0.9998599290847778,
      0.9998502731323242,
      0.9995566606521606,
      0.9979864954948425,
      0.9869215488433838,
      0.9610758423805237,
      0.9528421759605408,
      0.9761286973953247,
      0.9492995738983154,
      0.9619347453117371,
      0.9275525212287903,
      0.8963027596473694,
      0.953876256942749,
      0.9542469382286072,
      0.988706648349762,
      0.9974135756492615,
      0.9992595911026001,
      0.9996635317802429,
      0.9997398853302002,
      0.9998375177383423,
      0.9998769164085388,
      0.9998364448547363,
      0.9998248219490051,
      0.9999025464057922,
      0.9999232292175293,
      0.999940812587738,
      0.9999176859855652,
      0.999934196472168,
      0.999931812286377,
      0.9998871684074402,
      0.9995570778846741,
      0.9978784918785095,
      0.9847326278686523,
      0.9534006118774414,
      0.9588329792022705,
      0.9806299805641174,
      0.9501391053199768,
      0.9609006643295288,
      0.9124166369438171,
      0.9064524173736572,
      0.9676057696342468,
      0.9830403327941895,
      0.9976980686187744,
      0.9991263151168823,
      0.9994936585426331,
      0.9997903108596802,
      0.9998949766159058,
      0.999872088432312,
      0.9998777508735657,
      0.999950110912323,
      0.9999178051948547,
      0.9998923540115356,
      0.9998689293861389,
      0.9998747110366821,
      0.9998970031738281,
      0.9996348023414612,
      0.9976277351379395,
      0.9893465042114258,
      0.9603838324546814,
      0.930532693862915,
      0.8958873748779297,
      0.8901474475860596,
      0.8549268245697021,
      0.7987232804298401,
      0.862273633480072,
      0.9149779081344604,
      0.9646155834197998,
      0.9807772040367126,
      0.94325852394104,
      0.9563496112823486,
      0.898888349533081,
      0.8835643529891968,
      0.9585027694702148,
      0.9666998982429504,
      0.9959777593612671,
      0.9982773065567017,
      0.9993574619293213,
      0.9996882081031799,
      0.999720573425293,
      0.9998630285263062,
      0.9999018311500549,
      0.9998477697372437,
      0.9999212622642517,
      0.999895453453064,
      0.9998670220375061,
      0.9996753931045532,
      0.9982674717903137,
      0.9945992231369019,
      0.9727969169616699,
      0.948858916759491,
      0.9594444036483765,
      0.9697470664978027,
      0.9312621355056763,
      0.9471651315689087,
      0.8940994739532471,
      0.8806885480880737,
      0.953798770904541,
      0.9668304920196533,
      0.9944923520088196,
      0.997443675994873,
      0.9993178248405457,
      0.999708354473114,
      0.9992749094963074,
      0.999606728553772,
      0.9997822642326355,
      0.9998106956481934,
      0.9996747970581055,
      0.9992825984954834,
      0.9992935657501221,
      0.9996923208236694,
      0.9997026920318604,
      0.9985449314117432,
      0.9971454739570618,
      0.9889014363288879,
      0.9842528104782104,
      0.9561776518821716,
      0.9305925369262695,
      0.9471043944358826,
      0.9184539318084717,
      0.9412188529968262,
      0.9217945337295532,
      0.9037118554115295,
      0.9542431831359863,
      0.984234094619751,
      0.9922406077384949,
      0.9733515381813049,
      0.9810214042663574,
      0.9951115250587463,
      0.9973123073577881,
      0.9981798529624939
    ],
    [
      0.4185107946395874,
      0.4305812120437622,
      0.4437936842441559,
      0.4345632493495941,
      0.42234501242637634,
      0.47039419412612915,
      0.4654684066772461,
      0.40699517726898193,
      0.4466867446899414,
      0.49998000264167786,
      0.4393676519393921,
      0.4078855514526367,
      0.49045130610466003,
      0.45252248644828796,
      0.39887890219688416,
      0.4183214604854584,
      0.3979106545448303,
      0.42107415199279785,
      0.4929986000061035,
      0.535993218421936,
      0.5256785154342651,
      0.5391787886619568,
      0.6201170086860657,
      0.6137394905090332,
      0.5640808939933777,
      0.6075425148010254,
      0.6352934241294861,
      0.6565467715263367,
      0.6356115341186523,
      0.6725425720214844,
      0.7177485227584839,
      0.6771365404129028,
      0.6907550692558289,
      0.7323476076126099,
      0.7378955483436584,
      0.7037485837936401,
      0.7331470251083374,
      0.7800412774085999,
      0.7653864026069641,
      0.7362304925918579,
      0.7685316801071167,
      0.8326976299285889,
      0.7963876128196716,
      0.776617169380188,
      0.8408532738685608,
      0.8957428932189941,
      0.8671236038208008,
      0.861137866973877,
      0.9142409563064575,
      0.9289055466651917,
      0.9110139012336731,
      0.8711259365081787,
      0.9994382262229919,
      0.9994205236434937,
      0.9993088841438293,
      0.9950472712516785,
      0.9778304100036621,
      0.9746727347373962,
      0.9440404176712036,
      0.9721891283988953,
      0.9477322101593018,
      0.9598813652992249,
      0.9962373375892639,
      0.9991179704666138,
      0.9993700385093689,
      0.9992679357528687,
      0.999576985836029,
      0.9997516870498657,
      0.999719500541687,
      0.9998215436935425,
      0.999847412109375,
      0.9998900294303894,
      0.9998934864997864,
      0.9998850226402283,
      0.9997016787528992,
      0.9987011551856995,
      0.9913230538368225,
      0.9687302708625793,
      0.9618977308273315,
      0.9806891083717346,
      0.9572284817695618,
      0.969292938709259,
      0.9378438591957092,
      0.9098111987113953,
      0.9625910520553589,
      0.9618759155273438,
      0.993858277797699,
      0.9982584118843079,
      0.9994636178016663,
      0.999723494052887,
      0.9997743964195251,
      0.9998657703399658,
      0.9998956322669983,
      0.9998494386672974,
      0.9998335838317871,
      0.99991375207901,
      0.9999273419380188,
      0.9999490976333618,
      0.9999224543571472,
      0.9999445080757141,
      0.9999470114707947,
      0.9999120831489563,
      0.9997044801712036,
      0.9985206723213196,
      0.9890521168708801,
      0.9617851376533508,
      0.9656546115875244,
      0.9836046695709229,
      0.9571086168289185,
      0.9670113325119019,
      0.9221353530883789,
      0.9184612035751343,
      0.9740385413169861,
      0.9869797229766846,
      0.9982390403747559,
      0.9993242621421814,
      0.9996200203895569,
      0.9998335242271423,
      0.9999202489852905,
      0.9998878836631775,
      0.9998890161514282,
      0.9999580979347229,
      0.9999303221702576,
      0.9999029636383057,
      0.9998846054077148,
      0.9998996257781982,
      0.9999176859855652,
      0.9997479319572449,
      0.998242199420929,
      0.9923267364501953,
      0.9679427742958069,
      0.939499020576477,
      0.9058957695960999,
      0.9015373587608337,
      0.8693082332611084,
      0.8132058382034302,
      0.8730446696281433,
      0.9216755032539368,
      0.9689233899116516,
      0.9823293089866638,
      0.947010338306427,
      0.9613816738128662,
      0.909119188785553,
      0.8959323167800903,
      0.9658417701721191,
      0.9721163511276245,
      0.9969474077224731,
      0.9987139701843262,
      0.9995240569114685,
      0.9997617602348328,
      0.9997696280479431,
      0.9998804926872253,
      0.9999154806137085,
      0.9998597502708435,
      0.9999284744262695,
      0.9999116063117981,
      0.9998885989189148,
      0.9997456073760986,
      0.9987152814865112,
      0.9966009259223938,
      0.9777680039405823,
      0.9549865126609802,
      0.963829517364502,
      0.9723001718521118,
      0.9348544478416443,
      0.9521963596343994,
      0.9045987129211426,
      0.8921499848365784,
      0.9569084048271179,
      0.9705320596694946,
      0.9955717921257019,
      0.9979270100593567,
      0.9994264245033264,
      0.9997566938400269,
      0.9993914365768433,
      0.9996724128723145,
      0.9998118877410889,
      0.9998385906219482,
      0.9997178316116333,
      0.9994037747383118,
      0.999384343624115,
      0.9997438192367554,
      0.999755859375,
      0.9987963438034058,
      0.9977216720581055,
      0.9909048676490784,
      0.9861449003219604,
      0.9605455994606018,
      0.9365273714065552,
      0.949642539024353,
      0.9207572937011719,
      0.9447231888771057,
      0.9246117472648621,
      0.9087820053100586,
      0.9580191373825073,
      0.9864329099655151,
      0.9931656718254089,
      0.976690948009491,
      0.9837770462036133,
      0.9957845211029053,
      0.9976977109909058,
      0.9983975291252136
    ],
    [
      0.4278964400291443,
      0.44831815361976624,
      0.4525732398033142,
      0.443154901266098,
      0.43798714876174927,
      0.4880019724369049,
      0.4789198637008667,
      0.41912856698036194,
      0.46418678760528564,
      0.5228824615478516,
      0.4489174485206604,
      0.42589324712753296,
      0.5230568051338196,
      0.4814648926258087,
      0.4300459623336792,
      0.4527224004268646,
      0.4243537187576294,
      0.44633108377456665,
      0.5122054219245911,
      0.562567949295044,
      0.5506141185760498,
      0.5660301446914673,
      0.6427980661392212,
      0.6329922080039978,
      0.5930768251419067,
      0.6298819184303284,
      0.6594142317771912,
      0.6791855096817017,
      0.6646114587783813,
      0.6981263160705566,
      0.7316728830337524,
      0.6935126781463623,
      0.709221601486206,
      0.7508547306060791,
      0.7514070272445679,
      0.7166500687599182,
      0.7559715509414673,
      0.7975025773048401,
      0.7792108058929443,
      0.757260799407959,
      0.7913638353347778,
      0.8480315804481506,
      0.8162069320678711,
      0.8040025234222412,
      0.8572072386741638,
      0.9069795608520508,
      0.8846875429153442,
      0.8779900074005127,
      0.9274277687072754,
      0.9398483037948608,
      0.9235782623291016,
      0.8867552280426025,
      0.999541699886322,
      0.9995594620704651,
      0.9995496273040771,
      0.996920645236969,
      0.9827866554260254,
      0.9780569672584534,
      0.9490267038345337,
      0.9743773341178894,
      0.9512914419174194,
      0.9636958837509155,
      0.9971013069152832,
      0.9993079304695129,
      0.9994864463806152,
      0.9994170665740967,
      0.9996556043624878,
      0.9997811317443848,
      0.9997589588165283,
      0.9998530745506287,
      0.9998624324798584,
      0.9999026656150818,
      0.9999136328697205,
      0.9999060034751892,
      0.9997900128364563,
      0.9991808533668518,
      0.9948473572731018,
      0.9743626713752747,
      0.9663183689117432,
      0.9829684495925903,
      0.9620009660720825,
      0.9723600149154663,
      0.9425039291381836,
      0.9164966940879822,
      0.9679211378097534,
      0.9654381275177002,
      0.9954106211662292,
      0.9986635446548462,
      0.9995517730712891,
      0.999752938747406,
      0.9997918605804443,
      0.9998822808265686,
      0.9999058842658997,
      0.9998573660850525,
      0.9998400807380676,
      0.9999201893806458,
      0.9999316334724426,
      0.9999520778656006,
      0.9999263882637024,
      0.9999464750289917,
      0.999954879283905,
      0.9999253153800964,
      0.9997857213020325,
      0.9989345073699951,
      0.9920273423194885,
      0.9681864380836487,
      0.9701229333877563,
      0.9854282736778259,
      0.9616177678108215,
      0.9697477221488953,
      0.9276395440101624,
      0.9242366552352905,
      0.9767643213272095,
      0.9887036681175232,
      0.9984744787216187,
      0.9994059801101685,
      0.9996659755706787,
      0.9998501539230347,
      0.9999299049377441,
      0.9998953938484192,
      0.9998951554298401,
      0.9999619126319885,
      0.9999365210533142,
      0.9999085068702698,
      0.9998903274536133,
      0.9999115467071533,
      0.9999293684959412,
      0.9998113512992859,
      0.9987316727638245,
      0.9950886368751526,
      0.9740948677062988,
      0.9462887048721313,
      0.914946436882019,
      0.9130914211273193,
      0.8825178742408752,
      0.8250648379325867,
      0.8824965357780457,
      0.9275907278060913,
      0.9721956849098206,
      0.983675479888916,
      0.9509549140930176,
      0.9640336036682129,
      0.91387939453125,
      0.9011802673339844,
      0.9682310223579407,
      0.9738590717315674,
      0.9972473382949829,
      0.9988448619842529,
      0.9995759129524231,
      0.9997871518135071,
      0.9997867345809937,
      0.9998881220817566,
      0.9999215602874756,
      0.9998635649681091,
      0.9999319314956665,
      0.9999216198921204,
      0.999904453754425,
      0.999796450138092,
      0.9990223050117493,
      0.9977861046791077,
      0.9824710488319397,
      0.9590741991996765,
      0.9660179615020752,
      0.9742004871368408,
      0.9390631914138794,
      0.9551841020584106,
      0.9100767970085144,
      0.8979827165603638,
      0.9579586982727051,
      0.9717565774917603,
      0.9958314895629883,
      0.9980951547622681,
      0.9994844794273376,
      0.9997791647911072,
      0.999441385269165,
      0.999705970287323,
      0.9998283386230469,
      0.9998552799224854,
      0.9997463226318359,
      0.9994813203811646,
      0.9994542598724365,
      0.9997716546058655,
      0.9997944831848145,
      0.9989892244338989,
      0.9981395602226257,
      0.992546796798706,
      0.9877098202705383,
      0.9634878039360046,
      0.941341757774353,
      0.9523244500160217,
      0.9241601824760437,
      0.9481498599052429,
      0.9277297854423523,
      0.9128608703613281,
      0.9587458372116089,
      0.9867589473724365,
      0.993177592754364,
      0.9766199588775635,
      0.9833081364631653,
      0.9957748055458069,
      0.997715175151825,
      0.9984710812568665
    ],
    [
      0.43687954545021057,
      0.4643816351890564,
      0.4672427773475647,
      0.4603499472141266,
      0.46145349740982056,
      0.5146796703338623,
      0.5022933483123779,
      0.44646963477134705,
      0.4981815218925476,
      0.5603085160255432,
      0.47918078303337097,
      0.4605981409549713,
      0.5687395334243774,
      0.5294784903526306,
      0.4674399793148041,
      0.5010455250740051,
      0.47254276275634766,
      0.49509888887405396,
      0.574188232421875,
      0.6191639304161072,
      0.5947774648666382,
      0.6094497442245483,
      0.682110607624054,
      0.676350474357605,
      0.6363451480865479,
      0.6634455919265747,
      0.7068727612495422,
      0.7276022434234619,
      0.7007288932800293,
      0.725648045539856,
      0.7542450428009033,
      0.7164618372917175,
      0.7302089333534241,
      0.769582986831665,
      0.7650105953216553,
      0.7312808036804199,
      0.7782191038131714,
      0.8159863948822021,
      0.7941981554031372,
      0.7775465250015259,
      0.8148157596588135,
      0.8658169507980347,
      0.8406195044517517,
      0.8345925807952881,
      0.8776341676712036,
      0.9231522083282471,
      0.9106197357177734,
      0.8975497484207153,
      0.9425848126411438,
      0.9531216621398926,
      0.9403825998306274,
      0.9076488018035889,
      0.9995971322059631,
      0.9996574521064758,
      0.9996848106384277,
      0.9979573488235474,
      0.9862334132194519,
      0.9811503887176514,
      0.9551675319671631,
      0.978617250919342,
      0.9586759805679321,
      0.9685447812080383,
      0.9971021413803101,
      0.9994431734085083,
      0.9995760321617126,
      0.9995391964912415,
      0.9997103214263916,
      0.999809741973877,
      0.9997950792312622,
      0.9998747110366821,
      0.9998708367347717,
      0.9999101161956787,
      0.9999261498451233,
      0.9999195337295532,
      0.9998418092727661,
      0.9994688630104065,
      0.9971981644630432,
      0.9797034859657288,
      0.9711655378341675,
      0.9848365783691406,
      0.9658764004707336,
      0.9756402969360352,
      0.9480260610580444,
      0.9246655702590942,
      0.9725356698036194,
      0.9692784547805786,
      0.9965738654136658,
      0.998953640460968,
      0.9996272325515747,
      0.9997804760932922,
      0.9998083114624023,
      0.9998955726623535,
      0.9999155402183533,
      0.9998637437820435,
      0.999844491481781,
      0.999924898147583,
      0.9999348521232605,
      0.9999557137489319,
      0.9999297857284546,
      0.9999498128890991,
      0.99996018409729,
      0.9999356269836426,
      0.9998408555984497,
      0.9992173314094543,
      0.9942086935043335,
      0.9728572368621826,
      0.973884105682373,
      0.9871678352355957,
      0.9652547836303711,
      0.9721922278404236,
      0.9330039620399475,
      0.9305226802825928,
      0.9794055819511414,
      0.9902654886245728,
      0.99872225522995,
      0.9994862675666809,
      0.9997157454490662,
      0.9998716115951538,
      0.9999383687973022,
      0.9999034404754639,
      0.9999017715454102,
      0.9999649524688721,
      0.9999412298202515,
      0.9999145865440369,
      0.999897301197052,
      0.9999216198921204,
      0.999939501285553,
      0.9998619556427002,
      0.9990724921226501,
      0.9968271255493164,
      0.9786966443061829,
      0.9526767730712891,
      0.9218411445617676,
      0.9231656789779663,
      0.8941154479980469,
      0.8374306559562683,
      0.8916127681732178,
      0.9337574243545532,
      0.9756648540496826,
      0.9851974844932556,
      0.9558173418045044,
      0.9667677879333496,
      0.9197047352790833,
      0.9084055423736572,
      0.971234917640686,
      0.9763031005859375,
      0.9976155161857605,
      0.9990087747573853,
      0.9996466636657715,
      0.9998209476470947,
      0.9998151063919067,
      0.9998969435691833,
      0.9999276399612427,
      0.9998720288276672,
      0.9999353885650635,
      0.9999305009841919,
      0.9999123215675354,
      0.999843418598175,
      0.9992652535438538,
      0.998599112033844,
      0.9867843985557556,
      0.9643067717552185,
      0.9695307612419128,
      0.9764612317085266,
      0.9422696828842163,
      0.9581538438796997,
      0.9170618057250977,
      0.9063513875007629,
      0.9610180854797363,
      0.9739222526550293,
      0.9963531494140625,
      0.998275876045227,
      0.9995725154876709,
      0.9998108744621277,
      0.9995432496070862,
      0.9997519850730896,
      0.9998484253883362,
      0.9998730421066284,
      0.9997787475585938,
      0.999568521976471,
      0.9995372295379639,
      0.9998039603233337,
      0.9998312592506409,
      0.9991803169250488,
      0.9985638856887817,
      0.9943543076515198,
      0.9900223016738892,
      0.9661556482315063,
      0.9476764798164368,
      0.9565426111221313,
      0.9280169010162354,
      0.9523667097091675,
      0.9311568140983582,
      0.9181848764419556,
      0.9615635871887207,
      0.9885762929916382,
      0.9940474629402161,
      0.9794492721557617,
      0.9859381318092346,
      0.9965587258338928,
      0.9981123208999634,
      0.9986928701400757
    ],
    [
      0.45835763216018677,
      0.4913191795349121,
      0.4914640188217163,
      0.4817811846733093,
      0.48748770356178284,
      0.5460160374641418,
      0.5287368893623352,
      0.47280797362327576,
      0.5309280157089233,
      0.5866262912750244,
      0.5039557814598083,
      0.48635759949684143,
      0.6009286046028137,
      0.5588273406028748,
      0.4900239109992981,
      0.5362445712089539,
      0.5038338303565979,
      0.5253434181213379,
      0.5967698693275452,
      0.6547857522964478,
      0.6273685693740845,
      0.6369072198867798,
      0.7067802548408508,
      0.7053654193878174,
      0.6638676524162292,
      0.6823392510414124,
      0.7434474229812622,
      0.7555250525474548,
      0.7240880131721497,
      0.7433794736862183,
      0.7688162326812744,
      0.7331775426864624,
      0.7445460557937622,
      0.782755970954895,
      0.7733424305915833,
      0.7418049573898315,
      0.79399174451828,
      0.8278660774230957,
      0.805091381072998,
      0.7940455675125122,
      0.8299975395202637,
      0.8775444030761719,
      0.8582507371902466,
      0.8547040820121765,
      0.8917891383171082,
      0.934952974319458,
      0.9273214340209961,
      0.9157938957214355,
      0.9534478783607483,
      0.9625839591026306,
      0.9518640041351318,
      0.9247019290924072,
      0.9996281266212463,
      0.9997047185897827,
      0.9997532963752747,
      0.998491644859314,
      0.9884260296821594,
      0.9832919239997864,
      0.9592594504356384,
      0.9811283946037292,
      0.9627455472946167,
      0.9726411700248718,
      0.9975802302360535,
      0.9995601773262024,
      0.9996465444564819,
      0.9996213912963867,
      0.9997609853744507,
      0.9998320937156677,
      0.9998210668563843,
      0.9998895525932312,
      0.9998777508735657,
      0.999914824962616,
      0.9999336004257202,
      0.9999271035194397,
      0.9998723864555359,
      0.9996219277381897,
      0.9982480406761169,
      0.9834705591201782,
      0.9747121334075928,
      0.9861644506454468,
      0.9687986969947815,
      0.9778686761856079,
      0.951796293258667,
      0.9304028749465942,
      0.9758955240249634,
      0.9722089171409607,
      0.9972807168960571,
      0.9991653561592102,
      0.9996861219406128,
      0.9998040199279785,
      0.9998220205307007,
      0.9999063611030579,
      0.999923586845398,
      0.9998690485954285,
      0.9998480081558228,
      0.9999286532402039,
      0.9999372959136963,
      0.999957799911499,
      0.9999316334724426,
      0.9999514222145081,
      0.9999634623527527,
      0.9999420642852783,
      0.9998743534088135,
      0.9993942975997925,
      0.9959127306938171,
      0.9762586951255798,
      0.9764736890792847,
      0.9884468913078308,
      0.9678164720535278,
      0.9741437435150146,
      0.9364824891090393,
      0.9345699548721313,
      0.9816080331802368,
      0.9915778040885925,
      0.9989723563194275,
      0.9995798468589783,
      0.999758243560791,
      0.9998857975006104,
      0.9999447464942932,
      0.9999108910560608,
      0.9999071359634399,
      0.9999676942825317,
      0.9999449253082275,
      0.9999185800552368,
      0.9999012351036072,
      0.9999279379844666,
      0.9999454617500305,
      0.9998893737792969,
      0.9992541074752808,
      0.9976661205291748,
      0.981586754322052,
      0.9573504328727722,
      0.9280401468276978,
      0.9301397800445557,
      0.9026356935501099,
      0.8468757271766663,
      0.8992442488670349,
      0.9389683604240417,
      0.9781739711761475,
      0.9865473508834839,
      0.9586952924728394,
      0.9684723019599915,
      0.9241585731506348,
      0.9135251045227051,
      0.9736005067825317,
      0.9787038564682007,
      0.9978799223899841,
      0.9991515874862671,
      0.999706506729126,
      0.9998476505279541,
      0.9998394250869751,
      0.9999022483825684,
      0.9999315142631531,
      0.999876856803894,
      0.9999377131462097,
      0.9999362826347351,
      0.9999219179153442,
      0.9998700022697449,
      0.9994047284126282,
      0.9989622235298157,
      0.9894052147865295,
      0.9698618054389954,
      0.9737265110015869,
      0.978551983833313,
      0.9455282688140869,
      0.9616674184799194,
      0.9232935905456543,
      0.9135675430297852,
      0.9642263650894165,
      0.9758527874946594,
      0.9968462586402893,
      0.9984565377235413,
      0.9996541738510132,
      0.9998393058776855,
      0.9996343851089478,
      0.9997979998588562,
      0.9998682737350464,
      0.9998905658721924,
      0.9998108148574829,
      0.9996486902236938,
      0.9996198415756226,
      0.9998325109481812,
      0.999861478805542,
      0.999380350112915,
      0.9989277124404907,
      0.9959985613822937,
      0.9924052357673645,
      0.9732539653778076,
      0.9521687030792236,
      0.9610118269920349,
      0.9325017929077148,
      0.956413984298706,
      0.9355331659317017,
      0.9243038296699524,
      0.9655284881591797,
      0.9906607270240784,
      0.9949969053268433,
      0.9810493588447571,
      0.9885908961296082,
      0.997353196144104,
      0.9985271096229553,
      0.9989259839057922
    ],
    [
      0.4823823571205139,
      0.5203315019607544,
      0.517378568649292,
      0.5118203163146973,
      0.5256235599517822,
      0.5851523876190186,
      0.5610878467559814,
      0.5098855495452881,
      0.5730825066566467,
      0.6194648742675781,
      0.5346546173095703,
      0.5208046436309814,
      0.6287099719047546,
      0.589074969291687,
      0.5178245306015015,
      0.5718990564346313,
      0.5387182831764221,
      0.5526754260063171,
      0.6164863109588623,
      0.6847164630889893,
      0.6567303538322449,
      0.6513262987136841,
      0.7208735346794128,
      0.722825288772583,
      0.6798109412193298,
      0.6977713704109192,
      0.762495219707489,
      0.7715866565704346,
      0.7397972345352173,
      0.7545400857925415,
      0.7756174206733704,
      0.74428391456604,
      0.7554618120193481,
      0.7902516722679138,
      0.7774031162261963,
      0.7486681342124939,
      0.8027212619781494,
      0.8331339359283447,
      0.8100104331970215,
      0.8048533797264099,
      0.8409857749938965,
      0.8855487108230591,
      0.869227409362793,
      0.8690420389175415,
      0.9016778469085693,
      0.9429771900177002,
      0.9367724657058716,
      0.9258789420127869,
      0.9600175619125366,
      0.9687361717224121,
      0.959184467792511,
      0.9359899759292603,
      0.9996505975723267,
      0.9997316598892212,
      0.9997921586036682,
      0.9987518787384033,
      0.989778459072113,
      0.9846760630607605,
      0.9621303677558899,
      0.9827985167503357,
      0.965816080570221,
      0.9757283926010132,
      0.9980087876319885,
      0.9996384978294373,
      0.9997014403343201,
      0.9996815323829651,
      0.9997932314872742,
      0.9998493194580078,
      0.9998399019241333,
      0.9999005794525146,
      0.999883234500885,
      0.9999183416366577,
      0.9999389052391052,
      0.9999322295188904,
      0.9998897910118103,
      0.9996970295906067,
      0.9986993074417114,
      0.9854148030281067,
      0.9767564535140991,
      0.9871377348899841,
      0.9707748889923096,
      0.9793479442596436,
      0.9546632766723633,
      0.934607982635498,
      0.977918803691864,
      0.9748648405075073,
      0.9978622794151306,
      0.9993371963500977,
      0.9997335076332092,
      0.9998229742050171,
      0.9998326897621155,
      0.9999150633811951,
      0.999930202960968,
      0.9998727440834045,
      0.9998505711555481,
      0.9999316334724426,
      0.9999387860298157,
      0.999959409236908,
      0.9999328851699829,
      0.9999528527259827,
      0.9999660849571228,
      0.9999462962150574,
      0.9998935461044312,
      0.9995011687278748,
      0.9967983961105347,
      0.9784142971038818,
      0.9781017899513245,
      0.9892234802246094,
      0.9696200489997864,
      0.9757015705108643,
      0.9394698143005371,
      0.9388329386711121,
      0.9837931990623474,
      0.9927606582641602,
      0.9991767406463623,
      0.9996558427810669,
      0.9997915029525757,
      0.9998969435691833,
      0.9999494552612305,
      0.999911904335022,
      0.9999106526374817,
      0.999969482421875,
      0.9999464750289917,
      0.9999220371246338,
      0.9999043345451355,
      0.9999326467514038,
      0.9999494552612305,
      0.9999055862426758,
      0.9993544220924377,
      0.9981774687767029,
      0.9834725260734558,
      0.9605671763420105,
      0.9335334300994873,
      0.93476402759552,
      0.9087123274803162,
      0.8545980453491211,
      0.9049217700958252,
      0.9423964619636536,
      0.9786803722381592,
      0.9872437715530396,
      0.9605075120925903,
      0.9697428941726685,
      0.9277057647705078,
      0.918219804763794,
      0.9755440950393677,
      0.9810336232185364,
      0.9981819987297058,
      0.9992648959159851,
      0.999751627445221,
      0.9998704791069031,
      0.9998598098754883,
      0.9999076724052429,
      0.9999342560768127,
      0.9998815655708313,
      0.9999394416809082,
      0.9999401569366455,
      0.9999333024024963,
      0.9998863935470581,
      0.999472975730896,
      0.9991517663002014,
      0.9909741282463074,
      0.973438560962677,
      0.976258397102356,
      0.9797365665435791,
      0.947866678237915,
      0.9618539214134216,
      0.928063154220581,
      0.9195243120193481,
      0.9666701555252075,
      0.9770146608352661,
      0.9973423480987549,
      0.9986687302589417,
      0.9997168779373169,
      0.9998612999916077,
      0.9996976256370544,
      0.9998317956924438,
      0.9998853802680969,
      0.9999037981033325,
      0.9998361468315125,
      0.9997056722640991,
      0.9996803998947144,
      0.9998547434806824,
      0.9998815655708313,
      0.9995083808898926,
      0.9991623759269714,
      0.9971787929534912,
      0.9942121505737305,
      0.9745025038719177,
      0.9549945592880249,
      0.9636662006378174,
      0.9356126189231873,
      0.9586913585662842,
      0.9384793043136597,
      0.9290884733200073,
      0.9684916138648987,
      0.9923235177993774,
      0.9958636164665222,
      0.9836681485176086,
      0.990539014339447,
      0.9979431629180908,
      0.9988341927528381,
      0.999109148979187
    ],
    [
      0.5086352229118347,
      0.5574789643287659,
      0.5510884523391724,
      0.5451568961143494,
      0.5782580375671387,
      0.6269144415855408,
      0.5926432609558105,
      0.5494532585144043,
      0.6166946887969971,
      0.6523251533508301,
      0.5674804449081421,
      0.5527526140213013,
      0.6610278487205505,
      0.6215574145317078,
      0.5409039855003357,
      0.5984538793563843,
      0.5614056587219238,
      0.5755178928375244,
      0.644411563873291,
      0.7108404636383057,
      0.6794566512107849,
      0.664659857749939,
      0.7321926355361938,
      0.7379540205001831,
      0.6955257058143616,
      0.708777666091919,
      0.7750043869018555,
      0.7831342220306396,
      0.7546709775924683,
      0.7664724588394165,
      0.7829026579856873,
      0.7552394866943359,
      0.7652652859687805,
      0.798385739326477,
      0.7835923433303833,
      0.7574653625488281,
      0.8125429749488831,
      0.8398251533508301,
      0.8169383406639099,
      0.815104603767395,
      0.8539314866065979,
      0.8933151364326477,
      0.8814400434494019,
      0.8818546533584595,
      0.9105056524276733,
      0.9498013854026794,
      0.9457259774208069,
      0.933170735836029,
      0.9644969701766968,
      0.973014235496521,
      0.9641515016555786,
      0.9415968060493469,
      0.9996713995933533,
      0.9997615814208984,
      0.9998217225074768,
      0.9990019798278809,
      0.9912161231040955,
      0.9861103892326355,
      0.9649351239204407,
      0.9841939806938171,
      0.9684272408485413,
      0.9783027172088623,
      0.9982995986938477,
      0.9996925592422485,
      0.9997392892837524,
      0.9997254610061646,
      0.9998185038566589,
      0.9998628497123718,
      0.9998572468757629,
      0.9999110698699951,
      0.999889612197876,
      0.9999220967292786,
      0.9999440908432007,
      0.9999372363090515,
      0.999905526638031,
      0.9997625946998596,
      0.9989830851554871,
      0.9871361255645752,
      0.9788399934768677,
      0.9883369207382202,
      0.9728973507881165,
      0.9809670448303223,
      0.9576311111450195,
      0.9389044046401978,
      0.9808264970779419,
      0.9784744381904602,
      0.998388409614563,
      0.9994873404502869,
      0.999778687953949,
      0.9998419284820557,
      0.9998424053192139,
      0.9999228119850159,
      0.9999363422393799,
      0.9998766779899597,
      0.9998531341552734,
      0.9999343752861023,
      0.9999409914016724,
      0.9999614953994751,
      0.9999343752861023,
      0.9999544024467468,
      0.9999685883522034,
      0.9999505281448364,
      0.9999110698699951,
      0.999609112739563,
      0.9973699450492859,
      0.9804819822311401,
      0.979910671710968,
      0.9901976585388184,
      0.9712896347045898,
      0.9768474102020264,
      0.9415321350097656,
      0.942070722579956,
      0.9859350323677063,
      0.9941259622573853,
      0.9993762373924255,
      0.9997269511222839,
      0.9998227953910828,
      0.9999074935913086,
      0.9999544620513916,
      0.9999157786369324,
      0.999914288520813,
      0.9999712109565735,
      0.99994957447052,
      0.9999253153800964,
      0.9999074339866638,
      0.9999373555183411,
      0.9999532103538513,
      0.9999209046363831,
      0.9994596242904663,
      0.9986185431480408,
      0.9856833815574646,
      0.9639430642127991,
      0.9383464455604553,
      0.9386109113693237,
      0.9147584438323975,
      0.8639240264892578,
      0.9114185571670532,
      0.9463099241256714,
      0.9806048274040222,
      0.988074004650116,
      0.9624189138412476,
      0.9709672331809998,
      0.931374728679657,
      0.9226789474487305,
      0.9774507880210876,
      0.9833401441574097,
      0.9984735250473022,
      0.999373733997345,
      0.9997912645339966,
      0.9998867511749268,
      0.9998776316642761,
      0.9999133348464966,
      0.9999373555183411,
      0.9998851418495178,
      0.999940812587738,
      0.9999454617500305,
      0.9999388456344604,
      0.999902606010437,
      0.9995659589767456,
      0.9993618726730347,
      0.9930593967437744,
      0.9774236679077148,
      0.9796139597892761,
      0.981498122215271,
      0.9518539905548096,
      0.9642781019210815,
      0.9335752725601196,
      0.9256227612495422,
      0.9690356254577637,
      0.9788763523101807,
      0.9977638721466064,
      0.9988402724266052,
      0.9997718930244446,
      0.9998818635940552,
      0.9997572302818298,
      0.9998634457588196,
      0.9999008178710938,
      0.9999171495437622,
      0.9998626112937927,
      0.9997663497924805,
      0.9997446537017822,
      0.999877393245697,
      0.9999022483825684,
      0.9996328353881836,
      0.9993735551834106,
      0.9980620741844177,
      0.9961400032043457,
      0.9813787341117859,
      0.9605064392089844,
      0.9681219458580017,
      0.9404991269111633,
      0.962263822555542,
      0.9440564513206482,
      0.9347132444381714,
      0.9714072942733765,
      0.9937362670898438,
      0.9968670010566711,
      0.9867379069328308,
      0.9927915930747986,
      0.9984766840934753,
      0.9991011023521423,
      0.9992707371711731
    ],
    [
      0.5202237367630005,
      0.5798271894454956,
      0.5752858519554138,
      0.5695042014122009,
      0.6157695055007935,
      0.6559177041053772,
      0.6162022352218628,
      0.5820790529251099,
      0.6517893075942993,
      0.6753191947937012,
      0.5961224436759949,
      0.589326024055481,
      0.692874550819397,
      0.6517822742462158,
      0.5587846040725708,
      0.6265319585800171,
      0.5890133380889893,
      0.5985738039016724,
      0.668655514717102,
      0.7323168516159058,
      0.6954271793365479,
      0.6785163879394531,
      0.7424963712692261,
      0.7506893277168274,
      0.7087192535400391,
      0.7190276384353638,
      0.7848319411277771,
      0.7942957282066345,
      0.768179178237915,
      0.7781217098236084,
      0.7904688119888306,
      0.7667694687843323,
      0.7751904726028442,
      0.80762779712677,
      0.7921717166900635,
      0.7673147916793823,
      0.8242759704589844,
      0.8487228155136108,
      0.8285651803016663,
      0.8294768333435059,
      0.8665608763694763,
      0.9029694199562073,
      0.8971186280250549,
      0.8945057392120361,
      0.9197501540184021,
      0.956252932548523,
      0.953382134437561,
      0.9403070211410522,
      0.9682013988494873,
      0.9770816564559937,
      0.9682692289352417,
      0.9463589787483215,
      0.9996901750564575,
      0.9997856616973877,
      0.9998469948768616,
      0.9991666078567505,
      0.9924063682556152,
      0.9875385165214539,
      0.9679887294769287,
      0.9857169389724731,
      0.9712340831756592,
      0.9805420637130737,
      0.9986202120780945,
      0.9997538328170776,
      0.9997785687446594,
      0.9997677803039551,
      0.9998471140861511,
      0.9998769760131836,
      0.9998725652694702,
      0.9999203681945801,
      0.9998953938484192,
      0.999925434589386,
      0.9999489188194275,
      0.9999418258666992,
      0.9999180436134338,
      0.9998044967651367,
      0.9991514086723328,
      0.9885929822921753,
      0.9807896018028259,
      0.9894628524780273,
      0.975092351436615,
      0.9827200770378113,
      0.9611407518386841,
      0.9434921741485596,
      0.9835261106491089,
      0.9814684391021729,
      0.9987460374832153,
      0.9996051788330078,
      0.9998168349266052,
      0.9998595714569092,
      0.9998512268066406,
      0.9999299049377441,
      0.9999420046806335,
      0.999879777431488,
      0.9998549818992615,
      0.9999368786811829,
      0.99994295835495,
      0.9999634623527527,
      0.9999358654022217,
      0.9999557137489319,
      0.9999709725379944,
      0.9999545216560364,
      0.999925434589386,
      0.9996964931488037,
      0.9979222416877747,
      0.9825264811515808,
      0.9817453026771545,
      0.9911330938339233,
      0.9732319712638855,
      0.9782118797302246,
      0.9445595145225525,
      0.9455655813217163,
      0.9878623485565186,
      0.99529629945755,
      0.9995339512825012,
      0.9997844696044922,
      0.9998499751091003,
      0.9999165534973145,
      0.9999592900276184,
      0.999919593334198,
      0.9999172687530518,
      0.9999730587005615,
      0.9999530911445618,
      0.99992835521698,
      0.9999111294746399,
      0.999942421913147,
      0.9999565482139587,
      0.9999354481697083,
      0.9995517134666443,
      0.9989397525787354,
      0.9878034591674805,
      0.9673776626586914,
      0.9424461126327515,
      0.9439225792884827,
      0.92139732837677,
      0.8742245435714722,
      0.9184122085571289,
      0.9498918056488037,
      0.9825319647789001,
      0.9889739751815796,
      0.9642958641052246,
      0.9721084833145142,
      0.93470698595047,
      0.9266440272331238,
      0.9789340496063232,
      0.9850854277610779,
      0.9987285733222961,
      0.9994882941246033,
      0.9998226165771484,
      0.9998999834060669,
      0.9998920559883118,
      0.9999143481254578,
      0.9999410510063171,
      0.9998881220817566,
      0.9999422430992126,
      0.9999496936798096,
      0.999944269657135,
      0.9999170899391174,
      0.9996414184570312,
      0.999504804611206,
      0.9944100379943848,
      0.9806352853775024,
      0.98216313123703,
      0.9827232956886292,
      0.9551309943199158,
      0.9657391309738159,
      0.9374445676803589,
      0.9298498034477234,
      0.9705753326416016,
      0.9803545475006104,
      0.9981449246406555,
      0.9989514350891113,
      0.9998056888580322,
      0.9998944997787476,
      0.9997937083244324,
      0.9998802542686462,
      0.999908983707428,
      0.999925434589386,
      0.9998794794082642,
      0.9998023509979248,
      0.9997835159301758,
      0.9998929500579834,
      0.9999194145202637,
      0.999716579914093,
      0.9995070099830627,
      0.9985401630401611,
      0.996997058391571,
      0.9839289784431458,
      0.9640970826148987,
      0.9702618718147278,
      0.9440553784370422,
      0.963890790939331,
      0.9470805525779724,
      0.9378877282142639,
      0.972807765007019,
      0.9944581389427185,
      0.9971885085105896,
      0.9877874255180359,
      0.9936099648475647,
      0.9987242221832275,
      0.9992283582687378,
      0.9993537664413452
    ],
    [
      0.5307062268257141,
      0.5990987420082092,
      0.5961458683013916,
      0.590570330619812,
      0.6402355432510376,
      0.6788932085037231,
      0.6363654732704163,
      0.612458348274231,
      0.6841356158256531,
      0.6959468722343445,
      0.6224650144577026,
      0.6267743706703186,
      0.717879056930542,
      0.6772870421409607,
      0.5799411535263062,
      0.6517192721366882,
      0.6172225475311279,
      0.6255244016647339,
      0.6878307461738586,
      0.7463111281394958,
      0.7104963660240173,
      0.6922991275787354,
      0.7517734169960022,
      0.7605788707733154,
      0.7199355363845825,
      0.7293190956115723,
      0.7936666011810303,
      0.8042498230934143,
      0.7792959809303284,
      0.7888519167900085,
      0.797423779964447,
      0.7755144834518433,
      0.7843731045722961,
      0.8160140514373779,
      0.800626277923584,
      0.7759836912155151,
      0.8352275490760803,
      0.8585483431816101,
      0.8399983644485474,
      0.8425263166427612,
      0.8779038190841675,
      0.9114841818809509,
      0.9092158675193787,
      0.9038925170898438,
      0.9273129105567932,
      0.9611192345619202,
      0.9582644104957581,
      0.9459081888198853,
      0.9711220264434814,
      0.9795141816139221,
      0.9710690379142761,
      0.9494903087615967,
      0.9997066259384155,
      0.9998070001602173,
      0.9998689293861389,
      0.9993056654930115,
      0.9934544563293457,
      0.988813579082489,
      0.9708742499351501,
      0.9871828556060791,
      0.9741300940513611,
      0.9826997518539429,
      0.9988630414009094,
      0.9997968077659607,
      0.9998077750205994,
      0.9998003840446472,
      0.9998683929443359,
      0.9998886585235596,
      0.9998865723609924,
      0.9999282360076904,
      0.9999003410339355,
      0.9999284148216248,
      0.9999529123306274,
      0.9999457001686096,
      0.99992835521698,
      0.9998356699943542,
      0.9992926716804504,
      0.9899953603744507,
      0.9825841188430786,
      0.9905701875686646,
      0.977157473564148,
      0.9844139218330383,
      0.9651947617530823,
      0.9476027488708496,
      0.9858664274215698,
      0.983587920665741,
      0.9989485144615173,
      0.9996758699417114,
      0.9998412132263184,
      0.9998712539672852,
      0.9998569488525391,
      0.9999351501464844,
      0.9999459981918335,
      0.999882161617279,
      0.9998560547828674,
      0.999938428401947,
      0.9999436140060425,
      0.99996417760849,
      0.9999363422393799,
      0.9999570250511169,
      0.9999728798866272,
      0.9999577403068542,
      0.999936044216156,
      0.999756932258606,
      0.9983888864517212,
      0.9843308925628662,
      0.9835392832756042,
      0.9920189380645752,
      0.9747059345245361,
      0.9794825911521912,
      0.9473733305931091,
      0.9486345648765564,
      0.9893486499786377,
      0.9962462186813354,
      0.9996342062950134,
      0.9998238682746887,
      0.9998695254325867,
      0.999923050403595,
      0.9999628067016602,
      0.9999223947525024,
      0.9999197125434875,
      0.9999743103981018,
      0.9999555945396423,
      0.9999310374259949,
      0.9999144077301025,
      0.9999464750289917,
      0.9999596476554871,
      0.9999449849128723,
      0.9996328353881836,
      0.9991840124130249,
      0.9896196126937866,
      0.970745325088501,
      0.9472930431365967,
      0.9484344720840454,
      0.9273203611373901,
      0.8833268284797668,
      0.9248861074447632,
      0.9529001712799072,
      0.9842659831047058,
      0.9897720813751221,
      0.9658311605453491,
      0.9729996919631958,
      0.9374248385429382,
      0.9298872351646423,
      0.9799823760986328,
      0.9864828586578369,
      0.9989875555038452,
      0.9995788931846619,
      0.9998452663421631,
      0.9999095797538757,
      0.9999021291732788,
      0.9999174475669861,
      0.9999436736106873,
      0.9998903870582581,
      0.9999436736106873,
      0.999953031539917,
      0.9999484419822693,
      0.9999279975891113,
      0.9997161030769348,
      0.9996170401573181,
      0.9955516457557678,
      0.9834951758384705,
      0.984107494354248,
      0.9834988713264465,
      0.9578287601470947,
      0.9669829607009888,
      0.9413686394691467,
      0.9331730604171753,
      0.9717963933944702,
      0.9817038178443909,
      0.9984257221221924,
      0.9990409016609192,
      0.9998311996459961,
      0.9999042749404907,
      0.9998188018798828,
      0.9998928904533386,
      0.9999148845672607,
      0.9999312162399292,
      0.9998916387557983,
      0.9998335242271423,
      0.9998180866241455,
      0.9999050498008728,
      0.9999307990074158,
      0.9997774958610535,
      0.999603271484375,
      0.9988874197006226,
      0.9975853562355042,
      0.9851639866828918,
      0.9662421941757202,
      0.9715533256530762,
      0.946848452091217,
      0.9652163982391357,
      0.9501708745956421,
      0.9415218830108643,
      0.9742376804351807,
      0.9951202869415283,
      0.9975545406341553,
      0.9890460968017578,
      0.9945560097694397,
      0.9989411234855652,
      0.9993364214897156,
      0.999422013759613
    ],
    [
      0.5475957989692688,
      0.62579345703125,
      0.6216729879379272,
      0.6155373454093933,
      0.6657778024673462,
      0.701522171497345,
      0.65982586145401,
      0.6396544575691223,
      0.7091326117515564,
      0.7146138548851013,
      0.6483256220817566,
      0.6547234058380127,
      0.7397779226303101,
      0.6995527148246765,
      0.6014799475669861,
      0.6784831285476685,
      0.6417281627655029,
      0.6480897068977356,
      0.7033441662788391,
      0.7551878690719604,
      0.7235511541366577,
      0.7067375779151917,
      0.7591949105262756,
      0.7687486410140991,
      0.7311547994613647,
      0.7402845621109009,
      0.8007248640060425,
      0.8110721707344055,
      0.7871971130371094,
      0.7969290614128113,
      0.803746223449707,
      0.7829729318618774,
      0.792988657951355,
      0.8225741386413574,
      0.8083195686340332,
      0.7842578291893005,
      0.8436951637268066,
      0.8682693243026733,
      0.8498929738998413,
      0.8522376418113708,
      0.8875084519386292,
      0.9185612201690674,
      0.9171639084815979,
      0.9116530418395996,
      0.933171272277832,
      0.9646506309509277,
      0.9628990888595581,
      0.9511305689811707,
      0.9732674956321716,
      0.9810827374458313,
      0.9730472564697266,
      0.9521372318267822,
      0.9997195601463318,
      0.999822199344635,
      0.9998828768730164,
      0.999403178691864,
      0.994280993938446,
      0.9900014996528625,
      0.9733976125717163,
      0.9884224534034729,
      0.9762266874313354,
      0.984303891658783,
      0.9990143179893494,
      0.9998213648796082,
      0.9998250007629395,
      0.9998201131820679,
      0.9998822212219238,
      0.9998965859413147,
      0.9998950958251953,
      0.9999337196350098,
      0.9999040961265564,
      0.9999307990074158,
      0.9999560117721558,
      0.9999486804008484,
      0.9999358654022217,
      0.9998559355735779,
      0.9993982911109924,
      0.9911921620368958,
      0.9840599894523621,
      0.9915140867233276,
      0.9789173007011414,
      0.9858539700508118,
      0.96821129322052,
      0.9510331153869629,
      0.9874793887138367,
      0.9857261776924133,
      0.9991337060928345,
      0.9997307658195496,
      0.9998611211776733,
      0.9998812079429626,
      0.999860942363739,
      0.9999386668205261,
      0.9999487400054932,
      0.9998834133148193,
      0.9998563528060913,
      0.999939501285553,
      0.9999446868896484,
      0.9999656081199646,
      0.9999374151229858,
      0.9999578595161438,
      0.9999745488166809,
      0.9999604225158691,
      0.9999440312385559,
      0.9998049139976501,
      0.9987266063690186,
      0.9859709143638611,
      0.9851803183555603,
      0.9930852651596069,
      0.9759865403175354,
      0.9806463718414307,
      0.950183093547821,
      0.9515312910079956,
      0.9911209344863892,
      0.9970622658729553,
      0.999708890914917,
      0.9998530745506287,
      0.999884843826294,
      0.9999289512634277,
      0.9999659657478333,
      0.999924898147583,
      0.9999216198921204,
      0.9999756813049316,
      0.9999579191207886,
      0.9999331831932068,
      0.9999171495437622,
      0.9999498128890991,
      0.9999618530273438,
      0.9999524354934692,
      0.9997133016586304,
      0.9993558526039124,
      0.9910611510276794,
      0.9736064672470093,
      0.9513858556747437,
      0.9519726037979126,
      0.9316504001617432,
      0.890383780002594,
      0.9297301769256592,
      0.956406831741333,
      0.9858652353286743,
      0.9904269576072693,
      0.9671902656555176,
      0.9739670753479004,
      0.9411616325378418,
      0.9332340955734253,
      0.9811309576034546,
      0.9870230555534363,
      0.9991868734359741,
      0.9996491074562073,
      0.9998647570610046,
      0.9999183416366577,
      0.9999114871025085,
      0.9999208450317383,
      0.999946117401123,
      0.9998921155929565,
      0.9999443888664246,
      0.9999553561210632,
      0.9999512434005737,
      0.9999368786811829,
      0.9997761249542236,
      0.9996936917304993,
      0.9962586164474487,
      0.9856090545654297,
      0.9857641458511353,
      0.984302282333374,
      0.9604957103729248,
      0.9685682058334351,
      0.9455291032791138,
      0.936804473400116,
      0.9733303785324097,
      0.9833813309669495,
      0.9986421465873718,
      0.9991334676742554,
      0.9998568296432495,
      0.9999139308929443,
      0.9998435378074646,
      0.9999054670333862,
      0.9999201893806458,
      0.9999358654022217,
      0.9999005198478699,
      0.9998557567596436,
      0.999833345413208,
      0.9999136924743652,
      0.9999399185180664,
      0.9998164772987366,
      0.9996784925460815,
      0.9991494417190552,
      0.9981120824813843,
      0.9854655265808105,
      0.9682077169418335,
      0.9732452630996704,
      0.9508565664291382,
      0.9671614766120911,
      0.95406174659729,
      0.946134626865387,
      0.9764063954353333,
      0.9959442019462585,
      0.9980399012565613,
      0.9904592037200928,
      0.9955077171325684,
      0.9991441369056702,
      0.9994500279426575,
      0.9994970560073853
    ],
    [
      0.5780974626541138,
      0.6590349674224854,
      0.6510508060455322,
      0.6451319456100464,
      0.6963198184967041,
      0.7240564227104187,
      0.6860841512680054,
      0.668052077293396,
      0.7325152158737183,
      0.7319681644439697,
      0.6729642152786255,
      0.6806910037994385,
      0.7605699300765991,
      0.7239208817481995,
      0.6259972453117371,
      0.7079262137413025,
      0.6646326184272766,
      0.6723183393478394,
      0.714963972568512,
      0.7629225850105286,
      0.7360461950302124,
      0.7211347818374634,
      0.7662750482559204,
      0.777990996837616,
      0.7432146072387695,
      0.7505104541778564,
      0.8077965378761292,
      0.8169304132461548,
      0.7911988496780396,
      0.8027151823043823,
      0.8109290599822998,
      0.7905330657958984,
      0.8019012212753296,
      0.8287906050682068,
      0.8164421319961548,
      0.7933294773101807,
      0.852542519569397,
      0.8775196075439453,
      0.8602898120880127,
      0.8625754117965698,
      0.8966004848480225,
      0.9251972436904907,
      0.9239732027053833,
      0.9183633327484131,
      0.9370899200439453,
      0.9663989543914795,
      0.964828372001648,
      0.9536714553833008,
      0.9745389819145203,
      0.9819732308387756,
      0.9742348194122314,
      0.9548389315605164,
      0.9997316002845764,
      0.9998354315757751,
      0.9998955130577087,
      0.9994805455207825,
      0.99496990442276,
      0.9909075498580933,
      0.9755529165267944,
      0.9893835186958313,
      0.9783287048339844,
      0.9859561324119568,
      0.9991580843925476,
      0.9998447299003601,
      0.9998397827148438,
      0.9998351335525513,
      0.999893307685852,
      0.9999029040336609,
      0.9999017715454102,
      0.999938428401947,
      0.9999077916145325,
      0.9999331831932068,
      0.9999586343765259,
      0.9999513030052185,
      0.9999415278434753,
      0.9998781681060791,
      0.9994689226150513,
      0.9920934438705444,
      0.9854359030723572,
      0.9923000931739807,
      0.9805872440338135,
      0.9872206449508667,
      0.9707438945770264,
      0.9552745819091797,
      0.9891290664672852,
      0.9877195954322815,
      0.9993029832839966,
      0.9997829794883728,
      0.9998812675476074,
      0.9998918175697327,
      0.9998645782470703,
      0.9999420642852783,
      0.9999512434005737,
      0.9998840689659119,
      0.9998561143875122,
      0.9999405741691589,
      0.9999460577964783,
      0.9999690651893616,
      0.9999392032623291,
      0.9999591708183289,
      0.9999759197235107,
      0.9999623894691467,
      0.99994957447052,
      0.9998384714126587,
      0.9989132285118103,
      0.9872879981994629,
      0.986478328704834,
      0.993853747844696,
      0.9772094488143921,
      0.981930673122406,
      0.9533838033676147,
      0.9552746415138245,
      0.9928628206253052,
      0.9978808164596558,
      0.9997815489768982,
      0.9998816251754761,
      0.9999005198478699,
      0.9999343752861023,
      0.9999687075614929,
      0.9999271631240845,
      0.9999231100082397,
      0.9999769330024719,
      0.9999603629112244,
      0.9999353289604187,
      0.9999195337295532,
      0.999952495098114,
      0.9999634623527527,
      0.9999571442604065,
      0.9997614622116089,
      0.9994673728942871,
      0.9919854998588562,
      0.9756503701210022,
      0.9548735022544861,
      0.9553868770599365,
      0.9370723366737366,
      0.897718071937561,
      0.9347189664840698,
      0.9596662521362305,
      0.9873676300048828,
      0.9911410212516785,
      0.9687095284461975,
      0.9752413630485535,
      0.9455337524414062,
      0.9372747540473938,
      0.9827967286109924,
      0.9886125326156616,
      0.999417781829834,
      0.9997172355651855,
      0.9998828172683716,
      0.999925971031189,
      0.9999193549156189,
      0.9999236464500427,
      0.9999480843544006,
      0.9998939633369446,
      0.9999452233314514,
      0.9999572038650513,
      0.9999534487724304,
      0.9999426007270813,
      0.9998143911361694,
      0.9997398853302002,
      0.9966294169425964,
      0.9862396717071533,
      0.9874740839004517,
      0.9854227900505066,
      0.9633481502532959,
      0.9707117080688477,
      0.9500319957733154,
      0.9405773282051086,
      0.9748659729957581,
      0.9842637777328491,
      0.9987396597862244,
      0.9991968870162964,
      0.999876081943512,
      0.9999221563339233,
      0.9998622536659241,
      0.9999147653579712,
      0.9999234080314636,
      0.9999393224716187,
      0.9999079704284668,
      0.9998743534088135,
      0.9998533129692078,
      0.9999213814735413,
      0.999946653842926,
      0.9998470544815063,
      0.9997341632843018,
      0.9993441700935364,
      0.9985776543617249,
      0.9879668951034546,
      0.9707176089286804,
      0.9757038950920105,
      0.9554361701011658,
      0.969737708568573,
      0.9579511284828186,
      0.951145589351654,
      0.9783253073692322,
      0.9964069724082947,
      0.9982682466506958,
      0.9908874034881592,
      0.9958176016807556,
      0.9992584586143494,
      0.9995211362838745,
      0.9995513558387756
    ],
    [
      0.5978853702545166,
      0.6836355924606323,
      0.6726882457733154,
      0.6676161885261536,
      0.7195993661880493,
      0.7437005639076233,
      0.7043086886405945,
      0.6917997598648071,
      0.7563080191612244,
      0.7523053884506226,
      0.6976348757743835,
      0.714053750038147,
      0.7856934070587158,
      0.7499563694000244,
      0.6625471115112305,
      0.7499585747718811,
      0.7035281658172607,
      0.7071763277053833,
      0.728374183177948,
      0.7732742428779602,
      0.7501368522644043,
      0.7352739572525024,
      0.7738423347473145,
      0.7863510847091675,
      0.7551349997520447,
      0.7583683729171753,
      0.8135516047477722,
      0.8215348720550537,
      0.7960342764854431,
      0.8073774576187134,
      0.8176923990249634,
      0.7979493141174316,
      0.8098971247673035,
      0.8350733518600464,
      0.8254176378250122,
      0.8027091026306152,
      0.8613479137420654,
      0.8867315649986267,
      0.874370813369751,
      0.8739233016967773,
      0.9054089784622192,
      0.9310550689697266,
      0.9315077066421509,
      0.9250013828277588,
      0.9403879642486572,
      0.968145489692688,
      0.966282844543457,
      0.9558100700378418,
      0.9749288558959961,
      0.9825952053070068,
      0.9751631021499634,
      0.9564510583877563,
      0.9997380375862122,
      0.9998419284820557,
      0.9999017715454102,
      0.9995386600494385,
      0.9954284429550171,
      0.9915691018104553,
      0.9771771430969238,
      0.9899924397468567,
      0.9797830581665039,
      0.9867417812347412,
      0.9991512298583984,
      0.999854564666748,
      0.9998481273651123,
      0.9998452067375183,
      0.9999002814292908,
      0.9999074339866638,
      0.9999058842658997,
      0.9999411106109619,
      0.9999099373817444,
      0.9999345541000366,
      0.9999600648880005,
      0.9999526739120483,
      0.9999445080757141,
      0.9998880624771118,
      0.9995071887969971,
      0.9927058815956116,
      0.9864709377288818,
      0.992830753326416,
      0.9818740487098694,
      0.9881566762924194,
      0.9724307656288147,
      0.9585381150245667,
      0.9897727966308594,
      0.988885223865509,
      0.9993939399719238,
      0.9998106360435486,
      0.9998925924301147,
      0.999897837638855,
      0.9998667240142822,
      0.9999443292617798,
      0.9999529719352722,
      0.9998843669891357,
      0.9998559951782227,
      0.9999412894248962,
      0.9999467134475708,
      0.9999698400497437,
      0.9999396800994873,
      0.9999596476554871,
      0.999976634979248,
      0.9999632239341736,
      0.9999525547027588,
      0.9998551607131958,
      0.9990192651748657,
      0.9881953597068787,
      0.9874645471572876,
      0.9944289922714233,
      0.9781942963600159,
      0.9828420281410217,
      0.955738365650177,
      0.9580992460250854,
      0.9937994480133057,
      0.9983068704605103,
      0.9998190999031067,
      0.9998964071273804,
      0.9999081492424011,
      0.9999368190765381,
      0.9999704957008362,
      0.9999287128448486,
      0.9999240040779114,
      0.9999776482582092,
      0.9999619722366333,
      0.9999362826347351,
      0.9999189972877502,
      0.9999539256095886,
      0.9999642372131348,
      0.9999600052833557,
      0.9997884631156921,
      0.9995182156562805,
      0.9925662279129028,
      0.9770908355712891,
      0.9576982855796814,
      0.9594991207122803,
      0.9424553513526917,
      0.9047041535377502,
      0.9389798641204834,
      0.9620686769485474,
      0.9883480072021484,
      0.9911839365959167,
      0.9697809219360352,
      0.9760844707489014,
      0.9483671188354492,
      0.939854621887207,
      0.983877420425415,
      0.9897207617759705,
      0.9995108246803284,
      0.9997214674949646,
      0.9998903870582581,
      0.9999295473098755,
      0.9999240040779114,
      0.9999251365661621,
      0.9999497532844543,
      0.9998956322669983,
      0.9999458193778992,
      0.9999583959579468,
      0.999954879283905,
      0.9999463558197021,
      0.9998370409011841,
      0.9997628331184387,
      0.9967558979988098,
      0.9872665405273438,
      0.9887805581092834,
      0.9863564968109131,
      0.9654391407966614,
      0.972064733505249,
      0.9529932737350464,
      0.9428654313087463,
      0.9756792783737183,
      0.9846320152282715,
      0.9987966418266296,
      0.9992253184318542,
      0.9998868107795715,
      0.9999264478683472,
      0.9998731017112732,
      0.9999195337295532,
      0.99992436170578,
      0.999940812587738,
      0.9999115467071533,
      0.9998857975006104,
      0.9998677372932434,
      0.9999254941940308,
      0.9999509453773499,
      0.999865710735321,
      0.9997672438621521,
      0.9994611740112305,
      0.9988471269607544,
      0.9898631572723389,
      0.9732336401939392,
      0.9776442646980286,
      0.9586412310600281,
      0.9714459180831909,
      0.9607362151145935,
      0.9542631506919861,
      0.9795254468917847,
      0.9966465830802917,
      0.9983710646629333,
      0.9909163117408752,
      0.9959487915039062,
      0.9993128180503845,
      0.9995550513267517,
      0.9995769262313843
    ],
    [
      0.6167177557945251,
      0.7059069275856018,
      0.694888710975647,
      0.688719630241394,
      0.7392858862876892,
      0.761860728263855,
      0.7233629822731018,
      0.7138689160346985,
      0.778090238571167,
      0.7711367607116699,
      0.717406153678894,
      0.7387726902961731,
      0.8045634627342224,
      0.7684348821640015,
      0.6904803514480591,
      0.7734721899032593,
      0.727757453918457,
      0.7273300886154175,
      0.7474058866500854,
      0.7849215865135193,
      0.7612912654876709,
      0.7490760087966919,
      0.7836176156997681,
      0.7953649163246155,
      0.76762455701828,
      0.7682705521583557,
      0.8214988708496094,
      0.8276762366294861,
      0.8037265539169312,
      0.8147302865982056,
      0.8260585069656372,
      0.806718111038208,
      0.8193488121032715,
      0.8434947729110718,
      0.8365954160690308,
      0.8129208087921143,
      0.8698123693466187,
      0.896289050579071,
      0.8862471580505371,
      0.8828365206718445,
      0.9140975475311279,
      0.936224639415741,
      0.9378652572631836,
      0.9308415055274963,
      0.9438269138336182,
      0.9698576927185059,
      0.968465268611908,
      0.9589852690696716,
      0.9754356145858765,
      0.9832490086555481,
      0.9765382409095764,
      0.9589082598686218,
      0.9997433423995972,
      0.9998469352722168,
      0.9999068975448608,
      0.9995567798614502,
      0.9958035945892334,
      0.9921649694442749,
      0.9790517687797546,
      0.9907280802726746,
      0.9814835786819458,
      0.9877833724021912,
      0.9992504715919495,
      0.999869167804718,
      0.9998576045036316,
      0.9998546838760376,
      0.9999063611030579,
      0.9999106526374817,
      0.9999092221260071,
      0.9999434351921082,
      0.9999115467071533,
      0.9999357461929321,
      0.999961256980896,
      0.9999538064002991,
      0.9999468326568604,
      0.9998957514762878,
      0.99953293800354,
      0.9932204484939575,
      0.9874093532562256,
      0.9933938980102539,
      0.9832030534744263,
      0.9891590476036072,
      0.9745287895202637,
      0.9604958295822144,
      0.9906777143478394,
      0.990050196647644,
      0.9994823336601257,
      0.9998376369476318,
      0.9999033808708191,
      0.9999037384986877,
      0.9998685717582703,
      0.9999464750289917,
      0.999954879283905,
      0.9998849034309387,
      0.9998561143875122,
      0.999941885471344,
      0.9999474287033081,
      0.9999698996543884,
      0.9999403357505798,
      0.9999601244926453,
      0.9999772906303406,
      0.99996417760849,
      0.9999547600746155,
      0.9998652338981628,
      0.9990382790565491,
      0.9890246987342834,
      0.9885008931159973,
      0.9949926137924194,
      0.9792340993881226,
      0.983808159828186,
      0.9584668278694153,
      0.9611494541168213,
      0.9946646690368652,
      0.9986397624015808,
      0.9998518228530884,
      0.9999110102653503,
      0.9999167323112488,
      0.9999404549598694,
      0.9999726414680481,
      0.9999306797981262,
      0.999925434589386,
      0.9999784827232361,
      0.9999644160270691,
      0.9999383091926575,
      0.9999213218688965,
      0.9999557137489319,
      0.999965488910675,
      0.9999628067016602,
      0.9998136758804321,
      0.9995691180229187,
      0.9932007789611816,
      0.9787569642066956,
      0.960594117641449,
      0.9630097150802612,
      0.9464730024337769,
      0.9107553958892822,
      0.9428119659423828,
      0.9643951654434204,
      0.9894237518310547,
      0.9916563034057617,
      0.9710837006568909,
      0.9771206974983215,
      0.9516255855560303,
      0.9429336786270142,
      0.9850772023200989,
      0.9909861087799072,
      0.9995924830436707,
      0.9997563362121582,
      0.9999005198478699,
      0.9999337792396545,
      0.9999293684959412,
      0.9999273419380188,
      0.9999520778656006,
      0.9998977780342102,
      0.9999468326568604,
      0.99996018409729,
      0.9999567270278931,
      0.9999503493309021,
      0.9998579025268555,
      0.999789834022522,
      0.9970849752426147,
      0.9884271621704102,
      0.9900119304656982,
      0.9873363375663757,
      0.9675975441932678,
      0.9737091064453125,
      0.9562305212020874,
      0.9466438293457031,
      0.9771288633346558,
      0.9855183959007263,
      0.9988886713981628,
      0.9992890357971191,
      0.9998980164527893,
      0.9999314546585083,
      0.9998834729194641,
      0.9999243021011353,
      0.9999254941940308,
      0.9999420046806335,
      0.9999146461486816,
      0.9998934268951416,
      0.9998723864555359,
      0.9999253749847412,
      0.999954879283905,
      0.9998788237571716,
      0.9997953772544861,
      0.999518871307373,
      0.9989542365074158,
      0.9912549257278442,
      0.9754709005355835,
      0.9792751669883728,
      0.961490273475647,
      0.9732568264007568,
      0.9637469053268433,
      0.9578773379325867,
      0.9807974100112915,
      0.9968118071556091,
      0.9984989166259766,
      0.9909672737121582,
      0.9960312247276306,
      0.999359130859375,
      0.999588668346405,
      0.9996064305305481
    ],
    [
      0.6462301015853882,
      0.7326873540878296,
      0.7177146673202515,
      0.7098164558410645,
      0.7568632960319519,
      0.7781472206115723,
      0.7436110973358154,
      0.7340794801712036,
      0.7950511574745178,
      0.7860047221183777,
      0.7353292107582092,
      0.7558403611183167,
      0.8159563541412354,
      0.776382327079773,
      0.7093780040740967,
      0.784676194190979,
      0.7353568077087402,
      0.737583339214325,
      0.7687105536460876,
      0.7979854345321655,
      0.7717195749282837,
      0.7617291808128357,
      0.7947517037391663,
      0.8068876266479492,
      0.7812748551368713,
      0.7808959484100342,
      0.8311967849731445,
      0.8355852365493774,
      0.811653196811676,
      0.820937991142273,
      0.834105908870697,
      0.8145445585250854,
      0.8273559808731079,
      0.85129714012146,
      0.8468265533447266,
      0.8230655193328857,
      0.8771995306015015,
      0.9041779637336731,
      0.8954147100448608,
      0.8898301124572754,
      0.9215232133865356,
      0.9406582117080688,
      0.9428848624229431,
      0.9353381395339966,
      0.9461812376976013,
      0.9706802368164062,
      0.969444990158081,
      0.9600490927696228,
      0.9753091335296631,
      0.9834417104721069,
      0.9768431782722473,
      0.9598283767700195,
      0.9997479915618896,
      0.9998506307601929,
      0.9999094605445862,
      0.9995748400688171,
      0.9960195422172546,
      0.992572009563446,
      0.9803507328033447,
      0.9912971258163452,
      0.9830074310302734,
      0.989038348197937,
      0.9993340969085693,
      0.999881386756897,
      0.9998656511306763,
      0.999861478805542,
      0.9999107718467712,
      0.999912440776825,
      0.9999082684516907,
      0.9999443292617798,
      0.9999129176139832,
      0.9999366998672485,
      0.9999619722366333,
      0.9999546408653259,
      0.9999485015869141,
      0.9999011754989624,
      0.9995510578155518,
      0.9935569167137146,
      0.9880999326705933,
      0.9937732219696045,
      0.9842338562011719,
      0.9899991154670715,
      0.9762363433837891,
      0.9630433320999146,
      0.9916054010391235,
      0.9911608099937439,
      0.9995534420013428,
      0.9998559951782227,
      0.9999104142189026,
      0.9999071359634399,
      0.9998689889907837,
      0.9999479651451111,
      0.9999558925628662,
      0.9998850226402283,
      0.999856173992157,
      0.9999426007270813,
      0.9999489188194275,
      0.9999701976776123,
      0.9999414086341858,
      0.999960720539093,
      0.9999778866767883,
      0.9999649524688721,
      0.9999569058418274,
      0.9998818039894104,
      0.9991650581359863,
      0.9897826313972473,
      0.9892219305038452,
      0.9954718351364136,
      0.9799074530601501,
      0.9846142530441284,
      0.9604468941688538,
      0.9631906151771545,
      0.9951490759849548,
      0.9989058375358582,
      0.9998709559440613,
      0.9999198913574219,
      0.9999215602874756,
      0.9999426007270813,
      0.999974250793457,
      0.999934732913971,
      0.9999268651008606,
      0.9999790191650391,
      0.9999650120735168,
      0.999940037727356,
      0.9999234080314636,
      0.9999574422836304,
      0.9999663829803467,
      0.9999639987945557,
      0.9998323917388916,
      0.9996078610420227,
      0.9936968684196472,
      0.9799580574035645,
      0.9626270532608032,
      0.9653160572052002,
      0.9493707418441772,
      0.9150887727737427,
      0.9456713199615479,
      0.9661856889724731,
      0.9902064204216003,
      0.9920492172241211,
      0.971981942653656,
      0.97810959815979,
      0.954802393913269,
      0.9466200470924377,
      0.9858211874961853,
      0.9913122653961182,
      0.999568521976471,
      0.9997707605361938,
      0.999906599521637,
      0.9999366402626038,
      0.9999335408210754,
      0.9999295473098755,
      0.9999539256095886,
      0.9999004602432251,
      0.9999478459358215,
      0.9999614357948303,
      0.9999579191207886,
      0.9999529719352722,
      0.9998725056648254,
      0.9998090863227844,
      0.9973185658454895,
      0.989355742931366,
      0.9909349083900452,
      0.9882788062095642,
      0.9698057174682617,
      0.975671112537384,
      0.9599266648292542,
      0.9507510662078857,
      0.9788486361503601,
      0.9864388704299927,
      0.9989210367202759,
      0.9993442296981812,
      0.999905526638031,
      0.9999351501464844,
      0.9998915791511536,
      0.9999282956123352,
      0.9999266266822815,
      0.9999430179595947,
      0.9999172687530518,
      0.9998999238014221,
      0.9998697638511658,
      0.9999285936355591,
      0.999958336353302,
      0.9998926520347595,
      0.9998133778572083,
      0.9995850324630737,
      0.9990980625152588,
      0.9925423860549927,
      0.9780683517456055,
      0.9811034798622131,
      0.9646017551422119,
      0.975527286529541,
      0.9672801494598389,
      0.9619978666305542,
      0.9823728799819946,
      0.9969637989997864,
      0.9985775947570801,
      0.9913837909698486,
      0.9962008595466614,
      0.9994040727615356,
      0.9996146559715271,
      0.9996300339698792
    ],
    [
      0.6741445064544678,
      0.7588720321655273,
      0.7403550744056702,
      0.730065107345581,
      0.7745347023010254,
      0.7957375049591064,
      0.76551353931427,
      0.756482720375061,
      0.8118599057197571,
      0.8025973439216614,
      0.7564725875854492,
      0.7751758694648743,
      0.8261863589286804,
      0.77781081199646,
      0.7254924774169922,
      0.7957742214202881,
      0.733692467212677,
      0.750372052192688,
      0.7759690880775452,
      0.8084171414375305,
      0.7832155823707581,
      0.7739382386207581,
      0.8061672449111938,
      0.8179532289505005,
      0.7939531803131104,
      0.7938966751098633,
      0.8402824401855469,
      0.8446963429450989,
      0.8194442391395569,
      0.8275880813598633,
      0.8411569595336914,
      0.8229352235794067,
      0.8369056582450867,
      0.8599054217338562,
      0.8563722372055054,
      0.8343547582626343,
      0.8848888278007507,
      0.9120545387268066,
      0.902978241443634,
      0.8957610726356506,
      0.9277917146682739,
      0.9445561170578003,
      0.946785032749176,
      0.9392091035842896,
      0.9486762285232544,
      0.9714672565460205,
      0.9708113670349121,
      0.959609866142273,
      0.975710928440094,
      0.9838786125183105,
      0.9775286316871643,
      0.961804986000061,
      0.9997522234916687,
      0.9998539090156555,
      0.9999135136604309,
      0.9995977878570557,
      0.9963408708572388,
      0.993089497089386,
      0.9818048477172852,
      0.9920667409896851,
      0.9848617315292358,
      0.9904456734657288,
      0.9994450807571411,
      0.9998937845230103,
      0.9998733401298523,
      0.999868631362915,
      0.999915599822998,
      0.9999150633811951,
      0.9999106526374817,
      0.9999457597732544,
      0.9999145269393921,
      0.9999378323554993,
      0.9999627470970154,
      0.9999551773071289,
      0.9999495148658752,
      0.9999048113822937,
      0.9995713233947754,
      0.993870198726654,
      0.9889403581619263,
      0.9941937327384949,
      0.985338032245636,
      0.9907413125038147,
      0.9779720902442932,
      0.9659253358840942,
      0.9926084876060486,
      0.9923413395881653,
      0.9996222853660583,
      0.9998735189437866,
      0.9999173879623413,
      0.999910831451416,
      0.9998695254325867,
      0.9999494552612305,
      0.9999569654464722,
      0.9998852610588074,
      0.9998565912246704,
      0.9999432563781738,
      0.9999497532844543,
      0.9999711513519287,
      0.9999426603317261,
      0.999961256980896,
      0.9999783039093018,
      0.9999656081199646,
      0.9999585747718811,
      0.999890923500061,
      0.9992187023162842,
      0.9905133247375488,
      0.9899491667747498,
      0.9959138631820679,
      0.9808723330497742,
      0.9854890704154968,
      0.9628993272781372,
      0.9655362367630005,
      0.9956594705581665,
      0.9991218447685242,
      0.9998891353607178,
      0.9999285936355591,
      0.9999276399612427,
      0.9999449849128723,
      0.9999752640724182,
      0.9999351501464844,
      0.99992835521698,
      0.9999796748161316,
      0.9999675154685974,
      0.9999418258666992,
      0.9999250769615173,
      0.9999588131904602,
      0.9999675750732422,
      0.9999666213989258,
      0.9998494386672974,
      0.9996436238288879,
      0.9941402077674866,
      0.9810316562652588,
      0.9651398062705994,
      0.9677467942237854,
      0.9525928497314453,
      0.9199443459510803,
      0.9486263990402222,
      0.9682191610336304,
      0.9909995794296265,
      0.9923941493034363,
      0.9731568694114685,
      0.9791859984397888,
      0.9583027362823486,
      0.9509105682373047,
      0.9867404103279114,
      0.9919362664222717,
      0.9996080994606018,
      0.9997935891151428,
      0.9999139904975891,
      0.9999394416809082,
      0.999937117099762,
      0.9999332427978516,
      0.9999555349349976,
      0.9999024868011475,
      0.999949038028717,
      0.9999629259109497,
      0.9999594688415527,
      0.9999558925628662,
      0.9998859167098999,
      0.9998276829719543,
      0.9975492358207703,
      0.9901571869850159,
      0.9917287826538086,
      0.9889190196990967,
      0.9718385338783264,
      0.9776663780212402,
      0.9634976983070374,
      0.9537400007247925,
      0.980636477470398,
      0.9875196218490601,
      0.9990023970603943,
      0.9993701577186584,
      0.9999112486839294,
      0.9999375343322754,
      0.9998988509178162,
      0.999930202960968,
      0.9999269843101501,
      0.9999439120292664,
      0.999919593334198,
      0.9999071359634399,
      0.9998790621757507,
      0.9999319911003113,
      0.9999601244926453,
      0.9999039769172668,
      0.9998315572738647,
      0.9996407628059387,
      0.999202311038971,
      0.9933831095695496,
      0.9797854423522949,
      0.982716977596283,
      0.9676188230514526,
      0.9775964021682739,
      0.9703749418258667,
      0.9656035900115967,
      0.9840048551559448,
      0.9971185326576233,
      0.9986520409584045,
      0.9917910695075989,
      0.9963664412498474,
      0.9994426369667053,
      0.9996349215507507,
      0.9996470212936401
    ],
    [
      0.7069249153137207,
      0.7841323614120483,
      0.7627214193344116,
      0.7541292309761047,
      0.7942013144493103,
      0.8123497366905212,
      0.7851309180259705,
      0.7790249586105347,
      0.828790009021759,
      0.8190224170684814,
      0.7772742509841919,
      0.7981133460998535,
      0.8395493030548096,
      0.7911447882652283,
      0.7473558783531189,
      0.8142712712287903,
      0.7453204393386841,
      0.762934684753418,
      0.782839834690094,
      0.8150331377983093,
      0.7931468486785889,
      0.7841243147850037,
      0.8147472143173218,
      0.8244901895523071,
      0.8037742376327515,
      0.8063579201698303,
      0.8480167388916016,
      0.8530515432357788,
      0.8278490304946899,
      0.8357112407684326,
      0.8489022850990295,
      0.8318877220153809,
      0.8459641337394714,
      0.8684487342834473,
      0.8649653196334839,
      0.8452386856079102,
      0.8924405574798584,
      0.9189911484718323,
      0.9089019298553467,
      0.9013187289237976,
      0.9327274560928345,
      0.9476224184036255,
      0.949796199798584,
      0.9422956109046936,
      0.9511206746101379,
      0.9724916219711304,
      0.9722963571548462,
      0.961478590965271,
      0.9761636853218079,
      0.9842532873153687,
      0.9783316254615784,
      0.9630013108253479,
      0.9997565150260925,
      0.9998582601547241,
      0.9999193549156189,
      0.9996196031570435,
      0.9966614842414856,
      0.9936126470565796,
      0.9830553531646729,
      0.992691159248352,
      0.9863026142120361,
      0.9915727972984314,
      0.9995220899581909,
      0.999903678894043,
      0.9998803734779358,
      0.999875009059906,
      0.9999200701713562,
      0.9999180436134338,
      0.999913215637207,
      0.9999476075172424,
      0.9999167323112488,
      0.9999392032623291,
      0.999963641166687,
      0.9999560117721558,
      0.9999514222145081,
      0.9999167919158936,
      0.999605119228363,
      0.9942739009857178,
      0.9898491501808167,
      0.9947443008422852,
      0.9863373041152954,
      0.9914079308509827,
      0.9795923233032227,
      0.9689170718193054,
      0.9937308430671692,
      0.9933558702468872,
      0.999675989151001,
      0.9998878240585327,
      0.9999237656593323,
      0.9999145865440369,
      0.9998704195022583,
      0.9999510645866394,
      0.9999582767486572,
      0.9998862147331238,
      0.9998577833175659,
      0.999944269657135,
      0.9999510645866394,
      0.9999719858169556,
      0.9999438524246216,
      0.9999619126319885,
      0.99997878074646,
      0.9999662637710571,
      0.9999603033065796,
      0.9998999238014221,
      0.9993059635162354,
      0.9912802577018738,
      0.9907044768333435,
      0.9964454174041748,
      0.9818534851074219,
      0.9863980412483215,
      0.9654672741889954,
      0.968039333820343,
      0.9960951209068298,
      0.9992871880531311,
      0.9999040365219116,
      0.9999368190765381,
      0.9999335408210754,
      0.9999478459358215,
      0.999976634979248,
      0.9999373555183411,
      0.9999299645423889,
      0.9999794363975525,
      0.9999677538871765,
      0.9999434351921082,
      0.9999266266822815,
      0.9999601244926453,
      0.9999681115150452,
      0.9999678134918213,
      0.9998656511306763,
      0.9996821880340576,
      0.9946529269218445,
      0.9823219776153564,
      0.9671066403388977,
      0.9700527191162109,
      0.9559516906738281,
      0.9251623153686523,
      0.9519006013870239,
      0.9706453084945679,
      0.9919078350067139,
      0.9928337335586548,
      0.9746612906455994,
      0.9805083274841309,
      0.9619402885437012,
      0.9548593759536743,
      0.9876168966293335,
      0.9924355149269104,
      0.9996456503868103,
      0.9998083114624023,
      0.9999209046363831,
      0.9999426007270813,
      0.9999415874481201,
      0.9999358654022217,
      0.9999575018882751,
      0.9999053478240967,
      0.999950110912323,
      0.9999640583992004,
      0.9999606013298035,
      0.9999583959579468,
      0.9998983144760132,
      0.9998462200164795,
      0.9978179335594177,
      0.9911168217658997,
      0.9927706718444824,
      0.9897855520248413,
      0.9743847846984863,
      0.9801193475723267,
      0.9674385786056519,
      0.9587618112564087,
      0.9826460480690002,
      0.9886915683746338,
      0.999052107334137,
      0.9993880391120911,
      0.9999172687530518,
      0.999940812587738,
      0.9999064803123474,
      0.9999334216117859,
      0.99992835521698,
      0.9999450445175171,
      0.9999221563339233,
      0.9999136328697205,
      0.9998874664306641,
      0.9999352097511292,
      0.9999629259109497,
      0.9999138116836548,
      0.9998482465744019,
      0.9996922612190247,
      0.9993215203285217,
      0.9943962693214417,
      0.9822726249694824,
      0.984786868095398,
      0.9710934162139893,
      0.9801926612854004,
      0.974094808101654,
      0.9699147939682007,
      0.9857686161994934,
      0.9972803592681885,
      0.9987002611160278,
      0.9924145340919495,
      0.996641993522644,
      0.9994805455207825,
      0.9996550679206848,
      0.9996643662452698
    ],
    [
      0.7403408288955688,
      0.806525468826294,
      0.7859772443771362,
      0.7816146612167358,
      0.813157320022583,
      0.8285782933235168,
      0.8051478266716003,
      0.8004920482635498,
      0.8451662659645081,
      0.8342033624649048,
      0.7994638681411743,
      0.8219467997550964,
      0.8548253774642944,
      0.8049235939979553,
      0.7734605669975281,
      0.8340511918067932,
      0.771754264831543,
      0.7814846038818359,
      0.7927086353302002,
      0.8208796977996826,
      0.8028510212898254,
      0.7942237854003906,
      0.8232899904251099,
      0.8286701440811157,
      0.8129744529724121,
      0.8198097944259644,
      0.8559074997901917,
      0.8615635633468628,
      0.8370717763900757,
      0.8438806533813477,
      0.8572946786880493,
      0.8419510126113892,
      0.856139063835144,
      0.878230094909668,
      0.873468279838562,
      0.8569113612174988,
      0.9005047678947449,
      0.9263076782226562,
      0.9148987531661987,
      0.9085369110107422,
      0.938241183757782,
      0.9505187273025513,
      0.9524155855178833,
      0.9456436634063721,
      0.9535574913024902,
      0.9734102487564087,
      0.9734318256378174,
      0.9633490443229675,
      0.9771374464035034,
      0.984729528427124,
      0.9791653156280518,
      0.9640160799026489,
      0.9997619986534119,
      0.9998641610145569,
      0.999923050403595,
      0.9996441006660461,
      0.9970209002494812,
      0.9942278861999512,
      0.9845408797264099,
      0.9933372735977173,
      0.9876067638397217,
      0.9925002455711365,
      0.9995625615119934,
      0.9999115467071533,
      0.999886155128479,
      0.9998805522918701,
      0.9999237656593323,
      0.999920129776001,
      0.9999151825904846,
      0.9999492168426514,
      0.9999182224273682,
      0.9999402165412903,
      0.9999644756317139,
      0.9999567866325378,
      0.9999526739120483,
      0.9999237060546875,
      0.9996351003646851,
      0.9947139620780945,
      0.9908244609832764,
      0.9953142404556274,
      0.9874545931816101,
      0.9920690059661865,
      0.9803463816642761,
      0.9715340733528137,
      0.994380533695221,
      0.9941425323486328,
      0.9997124671936035,
      0.9998984932899475,
      0.9999287128448486,
      0.9999181032180786,
      0.999872088432312,
      0.9999525547027588,
      0.9999597072601318,
      0.9998874664306641,
      0.9998592138290405,
      0.9999451637268066,
      0.9999522566795349,
      0.999972939491272,
      0.9999452233314514,
      0.9999624490737915,
      0.9999793171882629,
      0.9999669790267944,
      0.9999617338180542,
      0.9999083280563354,
      0.999391496181488,
      0.9921320676803589,
      0.9915568232536316,
      0.9968947768211365,
      0.9830645322799683,
      0.9874026775360107,
      0.9681674838066101,
      0.9706997275352478,
      0.996469259262085,
      0.9994020462036133,
      0.9999153017997742,
      0.9999438524246216,
      0.9999393224716187,
      0.9999513030052185,
      0.9999783635139465,
      0.9999399781227112,
      0.999932050704956,
      0.9999803900718689,
      0.9999698996543884,
      0.9999455213546753,
      0.9999292492866516,
      0.9999616742134094,
      0.9999692440032959,
      0.9999694228172302,
      0.9998791813850403,
      0.9997144937515259,
      0.9951431751251221,
      0.9837031960487366,
      0.9696941375732422,
      0.9728603959083557,
      0.9595380425453186,
      0.9303932189941406,
      0.9553308486938477,
      0.9729701280593872,
      0.9927815794944763,
      0.9933019876480103,
      0.9764527082443237,
      0.9818830490112305,
      0.9652757048606873,
      0.9585616588592529,
      0.9885151386260986,
      0.9930405020713806,
      0.9996842741966248,
      0.999824047088623,
      0.9999281167984009,
      0.9999469518661499,
      0.9999464154243469,
      0.9999389052391052,
      0.9999595284461975,
      0.9999083280563354,
      0.9999514818191528,
      0.9999653100967407,
      0.999961793422699,
      0.9999605417251587,
      0.9999085068702698,
      0.9998601675033569,
      0.9980344772338867,
      0.9918936491012573,
      0.9935675263404846,
      0.9907187819480896,
      0.9771257638931274,
      0.9825047850608826,
      0.9714970588684082,
      0.9636672735214233,
      0.9848038554191589,
      0.9900580048561096,
      0.9991757869720459,
      0.9994680881500244,
      0.99992436170578,
      0.9999443292617798,
      0.9999132752418518,
      0.999936580657959,
      0.9999294877052307,
      0.9999459981918335,
      0.9999229907989502,
      0.9999152421951294,
      0.9998908042907715,
      0.9999403357505798,
      0.9999643564224243,
      0.9999189376831055,
      0.9998568296432495,
      0.9997038245201111,
      0.9992152452468872,
      0.9948003888130188,
      0.9841417074203491,
      0.9862814545631409,
      0.9742627143859863,
      0.9826200008392334,
      0.9774528741836548,
      0.9738870859146118,
      0.9877252578735352,
      0.9975305795669556,
      0.998877227306366,
      0.9931997656822205,
      0.9970182180404663,
      0.9995184540748596,
      0.9996753931045532,
      0.9996808767318726
    ],
    [
      0.7729780673980713,
      0.831170916557312,
      0.8093543648719788,
      0.8097391128540039,
      0.8338642120361328,
      0.8451118469238281,
      0.8250916600227356,
      0.8220812082290649,
      0.8609529137611389,
      0.8487830758094788,
      0.8200381398200989,
      0.8411429524421692,
      0.8695966005325317,
      0.8196446895599365,
      0.8009357452392578,
      0.8473740220069885,
      0.7898014783859253,
      0.8044401407241821,
      0.8052293658256531,
      0.8358442187309265,
      0.8165685534477234,
      0.8059800863265991,
      0.83595871925354,
      0.8396679759025574,
      0.826985239982605,
      0.8360733389854431,
      0.8684556484222412,
      0.8729701042175293,
      0.8494579195976257,
      0.8555916547775269,
      0.8681566715240479,
      0.8547261357307434,
      0.8691180348396301,
      0.888634204864502,
      0.883150577545166,
      0.8692142367362976,
      0.9087990522384644,
      0.9329861998558044,
      0.9200270175933838,
      0.914333701133728,
      0.9432389140129089,
      0.9528868198394775,
      0.9537860751152039,
      0.9483764171600342,
      0.9554600715637207,
      0.9735506772994995,
      0.9739468097686768,
      0.9654077291488647,
      0.9775656461715698,
      0.9850313067436218,
      0.9801334142684937,
      0.9653420448303223,
      0.9997648596763611,
      0.9998664259910583,
      0.9999261498451233,
      0.9996662139892578,
      0.9973282217979431,
      0.9947929382324219,
      0.9858345985412598,
      0.9939019680023193,
      0.9888516664505005,
      0.993323564529419,
      0.999614417552948,
      0.9999175667762756,
      0.9998908042907715,
      0.9998852014541626,
      0.9999269247055054,
      0.9999222159385681,
      0.9999174475669861,
      0.9999507069587708,
      0.9999198913574219,
      0.9999412298202515,
      0.9999653100967407,
      0.9999575018882751,
      0.9999544024467468,
      0.9999280571937561,
      0.9996663928031921,
      0.9951751828193665,
      0.9920215606689453,
      0.9958752989768982,
      0.9885265827178955,
      0.9925830364227295,
      0.9819862246513367,
      0.9745979309082031,
      0.9949496388435364,
      0.9949396848678589,
      0.999742865562439,
      0.9999074339866638,
      0.9999329447746277,
      0.9999208450317383,
      0.9998733401298523,
      0.9999540448188782,
      0.9999610781669617,
      0.9998890161514282,
      0.9998611211776733,
      0.9999464750289917,
      0.99995356798172,
      0.9999737739562988,
      0.9999464750289917,
      0.9999631643295288,
      0.9999799132347107,
      0.999967634677887,
      0.9999632835388184,
      0.9999160170555115,
      0.9994687438011169,
      0.9928800463676453,
      0.9923140406608582,
      0.9973447918891907,
      0.9845035076141357,
      0.9885903596878052,
      0.9709657430648804,
      0.9732257127761841,
      0.9967339634895325,
      0.9994885325431824,
      0.9999241232872009,
      0.9999493956565857,
      0.9999440908432007,
      0.9999538064002991,
      0.9999794363975525,
      0.9999420046806335,
      0.9999338984489441,
      0.999981164932251,
      0.9999710321426392,
      0.9999475479125977,
      0.9999312162399292,
      0.9999632835388184,
      0.9999700784683228,
      0.9999710917472839,
      0.9998898506164551,
      0.9997446537017822,
      0.9955884218215942,
      0.9851705431938171,
      0.9723943471908569,
      0.975471019744873,
      0.9632096886634827,
      0.9361106157302856,
      0.9596530199050903,
      0.9754019379615784,
      0.993613600730896,
      0.9939360022544861,
      0.9786041975021362,
      0.983615517616272,
      0.9687135219573975,
      0.9625160098075867,
      0.9895421266555786,
      0.9936358332633972,
      0.9997144937515259,
      0.999838650226593,
      0.9999342560768127,
      0.9999486207962036,
      0.9999501705169678,
      0.999941349029541,
      0.999961256980896,
      0.9999111890792847,
      0.9999526739120483,
      0.9999663233757019,
      0.9999627470970154,
      0.9999622702598572,
      0.9999173879623413,
      0.9998719096183777,
      0.9982338547706604,
      0.9927079677581787,
      0.9944656491279602,
      0.9918513298034668,
      0.9799637794494629,
      0.9850846529006958,
      0.975678026676178,
      0.9685307145118713,
      0.9871747493743896,
      0.9915616512298584,
      0.9993019700050354,
      0.9995409250259399,
      0.9999306201934814,
      0.9999474287033081,
      0.999920129776001,
      0.9999398589134216,
      0.9999309182167053,
      0.9999474287033081,
      0.9999251365661621,
      0.9999195337295532,
      0.9998960494995117,
      0.9999421238899231,
      0.9999659061431885,
      0.9999247789382935,
      0.9998669028282166,
      0.9997392892837524,
      0.9993369579315186,
      0.9957300424575806,
      0.9864975810050964,
      0.9880446195602417,
      0.9775930643081665,
      0.9851475358009338,
      0.9812396168708801,
      0.9782077670097351,
      0.9897916316986084,
      0.9978232383728027,
      0.9990431070327759,
      0.994106650352478,
      0.9973962903022766,
      0.9995522499084473,
      0.9996926784515381,
      0.9996978044509888
    ],
    [
      0.7987629175186157,
      0.8517488241195679,
      0.8310879468917847,
      0.8333189487457275,
      0.8530442118644714,
      0.8622201681137085,
      0.8448184132575989,
      0.8433365225791931,
      0.8771607279777527,
      0.8640632629394531,
      0.8433756828308105,
      0.8630433678627014,
      0.8891306519508362,
      0.8440734148025513,
      0.8333957195281982,
      0.8703941106796265,
      0.8400536775588989,
      0.8539152145385742,
      0.8307415246963501,
      0.8668729066848755,
      0.8398535251617432,
      0.8240703344345093,
      0.8555302023887634,
      0.8605695962905884,
      0.8476960062980652,
      0.8557312488555908,
      0.8857948780059814,
      0.8861337900161743,
      0.863174319267273,
      0.8696983456611633,
      0.8812966346740723,
      0.8698222637176514,
      0.88262939453125,
      0.9000852108001709,
      0.8943510055541992,
      0.8822230100631714,
      0.9157972931861877,
      0.9385448694229126,
      0.9251722693443298,
      0.9200038909912109,
      0.948138415813446,
      0.9563718438148499,
      0.9552567005157471,
      0.9516884684562683,
      0.9581646919250488,
      0.9744771718978882,
      0.9741038084030151,
      0.9674639701843262,
      0.9781718254089355,
      0.985659122467041,
      0.9814120531082153,
      0.9673404693603516,
      0.9997692108154297,
      0.999873697757721,
      0.9999279975891113,
      0.9996771216392517,
      0.9975459575653076,
      0.9952420592308044,
      0.9870650172233582,
      0.9944533705711365,
      0.9900997877120972,
      0.9941869378089905,
      0.9996396899223328,
      0.9999231696128845,
      0.9998950362205505,
      0.9998903274536133,
      0.9999306797981262,
      0.9999250769615173,
      0.9999201893806458,
      0.9999526739120483,
      0.9999221563339233,
      0.9999425411224365,
      0.9999661445617676,
      0.9999580979347229,
      0.9999549388885498,
      0.9999330639839172,
      0.9996681809425354,
      0.9954988956451416,
      0.99265056848526,
      0.99632328748703,
      0.9895061254501343,
      0.9931416511535645,
      0.9836040735244751,
      0.9779043197631836,
      0.9954881072044373,
      0.9956310391426086,
      0.9997661113739014,
      0.9999150633811951,
      0.9999387264251709,
      0.9999236464500427,
      0.9998752474784851,
      0.9999554753303528,
      0.9999625086784363,
      0.9998911023139954,
      0.9998635053634644,
      0.9999478459358215,
      0.9999549388885498,
      0.9999747276306152,
      0.9999477863311768,
      0.9999638199806213,
      0.9999804496765137,
      0.9999682307243347,
      0.9999644160270691,
      0.9999220371246338,
      0.9995290637016296,
      0.9935069680213928,
      0.9929450750350952,
      0.9977067112922668,
      0.9858189225196838,
      0.9896847009658813,
      0.9735890626907349,
      0.9757722020149231,
      0.9970145225524902,
      0.9995598196983337,
      0.9999313950538635,
      0.9999539852142334,
      0.9999479651451111,
      0.9999563694000244,
      0.9999806880950928,
      0.9999446868896484,
      0.9999351501464844,
      0.9999819397926331,
      0.9999722242355347,
      0.9999491572380066,
      0.9999328255653381,
      0.9999644160270691,
      0.9999709725379944,
      0.9999727606773376,
      0.9998988509178162,
      0.9997667074203491,
      0.9959069490432739,
      0.9861144423484802,
      0.9747637510299683,
      0.9776756763458252,
      0.9665162563323975,
      0.9413522481918335,
      0.9632395505905151,
      0.9776565432548523,
      0.9941614866256714,
      0.9945140480995178,
      0.9806059002876282,
      0.9851198792457581,
      0.9716951251029968,
      0.9663772583007812,
      0.990617573261261,
      0.9941766858100891,
      0.9997305870056152,
      0.9998487234115601,
      0.9999389052391052,
      0.9999513030052185,
      0.9999537467956543,
      0.9999419450759888,
      0.9999629855155945,
      0.9999139904975891,
      0.9999536275863647,
      0.9999673366546631,
      0.9999638795852661,
      0.9999639987945557,
      0.9999243021011353,
      0.9998829364776611,
      0.99834805727005,
      0.9930940270423889,
      0.9944408535957336,
      0.9925659894943237,
      0.98240065574646,
      0.9875503778457642,
      0.9790249466896057,
      0.9730300903320312,
      0.9890133142471313,
      0.9927565455436707,
      0.9993883371353149,
      0.9995806217193604,
      0.9999354481697083,
      0.9999503493309021,
      0.9999257326126099,
      0.9999428391456604,
      0.9999328255653381,
      0.9999492168426514,
      0.9999280571937561,
      0.9999242424964905,
      0.9999015927314758,
      0.9999423027038574,
      0.9999678134918213,
      0.9999297857284546,
      0.9998758435249329,
      0.9997634291648865,
      0.9993719458580017,
      0.9961674213409424,
      0.9883108139038086,
      0.9892876148223877,
      0.9802403450012207,
      0.9873117804527283,
      0.9843437075614929,
      0.9819656610488892,
      0.9915326237678528,
      0.9980382323265076,
      0.9991329312324524,
      0.9948466420173645,
      0.9977186918258667,
      0.9995813965797424,
      0.9997086524963379,
      0.9997140169143677
    ],
    [
      0.8259952068328857,
      0.8748546838760376,
      0.8549102544784546,
      0.8574750423431396,
      0.8749520778656006,
      0.8828908205032349,
      0.8673532009124756,
      0.8671305179595947,
      0.8964555859565735,
      0.8839075565338135,
      0.8719159960746765,
      0.8896988034248352,
      0.9109004735946655,
      0.878778874874115,
      0.8728699088096619,
      0.9005508422851562,
      0.8934135437011719,
      0.9021110534667969,
      0.8757505416870117,
      0.9049992561340332,
      0.8743188977241516,
      0.852386474609375,
      0.8816849589347839,
      0.8890893459320068,
      0.8743013739585876,
      0.8783273696899414,
      0.90416419506073,
      0.9030642509460449,
      0.8839352130889893,
      0.8910191059112549,
      0.8993128538131714,
      0.8904708027839661,
      0.9005000591278076,
      0.9160231947898865,
      0.9081624746322632,
      0.8979889750480652,
      0.9246103763580322,
      0.9449763298034668,
      0.9315974116325378,
      0.9277533888816833,
      0.9535542130470276,
      0.9602100253105164,
      0.9569814205169678,
      0.9553481340408325,
      0.9609419107437134,
      0.9752131700515747,
      0.974267840385437,
      0.9700438976287842,
      0.9785954356193542,
      0.9863413572311401,
      0.9823881983757019,
      0.970233678817749,
      0.9997730255126953,
      0.9998770952224731,
      0.9999299645423889,
      0.9996748566627502,
      0.9977530241012573,
      0.9957306385040283,
      0.9885697364807129,
      0.9952503442764282,
      0.9916289448738098,
      0.9951606392860413,
      0.9996675848960876,
      0.9999285340309143,
      0.9998989105224609,
      0.9998946785926819,
      0.9999343156814575,
      0.9999274015426636,
      0.9999225735664368,
      0.9999545216560364,
      0.9999240636825562,
      0.9999440312385559,
      0.9999671578407288,
      0.9999590516090393,
      0.9999557733535767,
      0.9999337792396545,
      0.9996748566627502,
      0.9958541989326477,
      0.9933782815933228,
      0.9968710541725159,
      0.9908373951911926,
      0.9941328763961792,
      0.9858567118644714,
      0.9817692041397095,
      0.996164858341217,
      0.9966840744018555,
      0.9997919797897339,
      0.9999232292175293,
      0.9999425411224365,
      0.9999265074729919,
      0.9998764991760254,
      0.9999568462371826,
      0.9999638199806213,
      0.999893069267273,
      0.9998658895492554,
      0.9999494552612305,
      0.9999566078186035,
      0.9999758005142212,
      0.9999492168426514,
      0.9999645948410034,
      0.9999809861183167,
      0.9999690055847168,
      0.9999657273292542,
      0.9999269247055054,
      0.9995790719985962,
      0.9940839409828186,
      0.9935760498046875,
      0.9978989958763123,
      0.9876677989959717,
      0.9909334778785706,
      0.977164626121521,
      0.9792553782463074,
      0.9974441528320312,
      0.9996388554573059,
      0.9999388456344604,
      0.9999584555625916,
      0.9999523162841797,
      0.9999585747718811,
      0.9999816417694092,
      0.9999467730522156,
      0.9999372959136963,
      0.9999822974205017,
      0.9999729990959167,
      0.9999507665634155,
      0.9999347925186157,
      0.9999658465385437,
      0.9999720454216003,
      0.9999739527702332,
      0.9999056458473206,
      0.9997783899307251,
      0.9961406588554382,
      0.9868178963661194,
      0.9775208830833435,
      0.9802007079124451,
      0.9701747298240662,
      0.9477406144142151,
      0.9671860933303833,
      0.9804891347885132,
      0.9947863817214966,
      0.9952680468559265,
      0.9832345247268677,
      0.9869424104690552,
      0.9753782153129578,
      0.97118079662323,
      0.9917270541191101,
      0.9950402975082397,
      0.9997674822807312,
      0.9998661875724792,
      0.9999446272850037,
      0.9999529123306274,
      0.9999566078186035,
      0.9999440312385559,
      0.9999648332595825,
      0.9999173283576965,
      0.9999550580978394,
      0.9999682903289795,
      0.999965250492096,
      0.9999655485153198,
      0.9999305605888367,
      0.999890148639679,
      0.9984440803527832,
      0.9937168955802917,
      0.9956899285316467,
      0.9936059713363647,
      0.9851327538490295,
      0.989898145198822,
      0.9825231432914734,
      0.9779241681098938,
      0.9911510348320007,
      0.9943054914474487,
      0.9994939565658569,
      0.9996309280395508,
      0.9999374747276306,
      0.9999528527259827,
      0.9999315738677979,
      0.999946653842926,
      0.9999347925186157,
      0.9999507665634155,
      0.9999305605888367,
      0.9999287128448486,
      0.9999070167541504,
      0.9999443888664246,
      0.9999695420265198,
      0.9999353885650635,
      0.9998852014541626,
      0.9997957944869995,
      0.9995023012161255,
      0.9969928860664368,
      0.9902069568634033,
      0.9910390377044678,
      0.9833461046218872,
      0.9894644021987915,
      0.9871616363525391,
      0.9857808947563171,
      0.9932911992073059,
      0.9984289407730103,
      0.9993035197257996,
      0.9960625767707825,
      0.998178243637085,
      0.9996259212493896,
      0.9997311234474182,
      0.9997331500053406
    ],
    [
      0.8645873069763184,
      0.9015905857086182,
      0.8858677744865417,
      0.8894282579421997,
      0.9016988277435303,
      0.906482994556427,
      0.8944942951202393,
      0.8969526290893555,
      0.9172072410583496,
      0.906809389591217,
      0.9013382196426392,
      0.9163424372673035,
      0.9320229291915894,
      0.908002495765686,
      0.9051072597503662,
      0.9250738024711609,
      0.9289834499359131,
      0.9288063049316406,
      0.9143730401992798,
      0.9301367998123169,
      0.9048514366149902,
      0.8858356475830078,
      0.9079752564430237,
      0.9124773740768433,
      0.902216911315918,
      0.9052672982215881,
      0.9233070611953735,
      0.922793447971344,
      0.9138802886009216,
      0.9213695526123047,
      0.9227157831192017,
      0.9140713214874268,
      0.923629641532898,
      0.9359015822410583,
      0.9247630834579468,
      0.9172827005386353,
      0.9369606375694275,
      0.9531185626983643,
      0.940219521522522,
      0.9382928013801575,
      0.9594285488128662,
      0.9652050137519836,
      0.9615755081176758,
      0.9605703353881836,
      0.9652349948883057,
      0.9777423739433289,
      0.9775117635726929,
      0.9737710952758789,
      0.9802497029304504,
      0.9876106977462769,
      0.9842299222946167,
      0.9729801416397095,
      0.999778151512146,
      0.9998866319656372,
      0.9999345541000366,
      0.9997097849845886,
      0.9981369972229004,
      0.9966937899589539,
      0.991212010383606,
      0.996386706829071,
      0.9936668276786804,
      0.9962837100028992,
      0.9997026920318604,
      0.999934196472168,
      0.9999027252197266,
      0.9998993873596191,
      0.9999333024024963,
      0.9999290704727173,
      0.999924898147583,
      0.9999564290046692,
      0.9999263286590576,
      0.9999455809593201,
      0.999968409538269,
      0.9999600052833557,
      0.9999583959579468,
      0.9999377727508545,
      0.9996963739395142,
      0.9964110851287842,
      0.9944067597389221,
      0.9975734949111938,
      0.9928610324859619,
      0.9956225156784058,
      0.9890466332435608,
      0.9865242838859558,
      0.9969759583473206,
      0.9977871179580688,
      0.9998033046722412,
      0.9999306201934814,
      0.999946117401123,
      0.9999293684959412,
      0.9998791217803955,
      0.9999585747718811,
      0.999965250492096,
      0.9998958706855774,
      0.9998697638511658,
      0.9999516010284424,
      0.9999588131904602,
      0.9999765753746033,
      0.999951183795929,
      0.9999654293060303,
      0.999981701374054,
      0.9999698400497437,
      0.9999670386314392,
      0.9999319314956665,
      0.9996208548545837,
      0.9946282505989075,
      0.9944778680801392,
      0.9983468651771545,
      0.9904968738555908,
      0.992717981338501,
      0.9829525947570801,
      0.984525740146637,
      0.998152494430542,
      0.9997065663337708,
      0.9999458193778992,
      0.9999622106552124,
      0.9999566674232483,
      0.9999603033065796,
      0.999982476234436,
      0.9999469518661499,
      0.9999396800994873,
      0.9999831318855286,
      0.99997478723526,
      0.9999527335166931,
      0.9999368786811829,
      0.9999673366546631,
      0.9999733567237854,
      0.9999753832817078,
      0.9999121427536011,
      0.9997908473014832,
      0.9963989853858948,
      0.9879619479179382,
      0.9812038540840149,
      0.9833642244338989,
      0.9750043153762817,
      0.956386148929596,
      0.9722831845283508,
      0.9837442636489868,
      0.9954923391342163,
      0.9964600801467896,
      0.9872287511825562,
      0.989680826663971,
      0.9810659885406494,
      0.978187084197998,
      0.9933915734291077,
      0.9963458180427551,
      0.999814510345459,
      0.9998923540115356,
      0.9999516010284424,
      0.9999557137489319,
      0.9999585747718811,
      0.9999451637268066,
      0.9999666810035706,
      0.9999210834503174,
      0.9999569058418274,
      0.9999698996543884,
      0.9999649524688721,
      0.9999675750732422,
      0.9999366402626038,
      0.9998973608016968,
      0.9985715746879578,
      0.9942763447761536,
      0.9965136647224426,
      0.9949946999549866,
      0.9886120557785034,
      0.9923323392868042,
      0.9866886734962463,
      0.9837616086006165,
      0.9937199950218201,
      0.996148407459259,
      0.9996315240859985,
      0.9997155070304871,
      0.9999455809593201,
      0.9999560713768005,
      0.9999370574951172,
      0.9999501705169678,
      0.999937117099762,
      0.9999525547027588,
      0.9999330043792725,
      0.999933123588562,
      0.9999122619628906,
      0.9999464154243469,
      0.9999711513519287,
      0.9999402761459351,
      0.9998928904533386,
      0.9998207688331604,
      0.9995936751365662,
      0.9976641535758972,
      0.9919825792312622,
      0.9929060339927673,
      0.9870743751525879,
      0.9917844533920288,
      0.9901805520057678,
      0.9896083474159241,
      0.9952084422111511,
      0.9990589022636414,
      0.9995513558387756,
      0.9976633787155151,
      0.9988083839416504,
      0.9996911287307739,
      0.9997636675834656,
      0.9997568726539612
    ],
    [
      0.9045170545578003,
      0.9317609071731567,
      0.9198377728462219,
      0.9235818982124329,
      0.9303303360939026,
      0.9297589063644409,
      0.923516035079956,
      0.9273326396942139,
      0.9369916319847107,
      0.9295094609260559,
      0.9287538528442383,
      0.9403443336486816,
      0.9488924145698547,
      0.9323474168777466,
      0.9315191507339478,
      0.9450763463973999,
      0.9526910781860352,
      0.9493219256401062,
      0.9413160681724548,
      0.9514370560646057,
      0.9328653216362,
      0.9181996583938599,
      0.9340528249740601,
      0.9351465702056885,
      0.9286796450614929,
      0.9309686422348022,
      0.9427506923675537,
      0.942683219909668,
      0.9415464401245117,
      0.948272705078125,
      0.9453935623168945,
      0.9377150535583496,
      0.9470137357711792,
      0.9535701274871826,
      0.9421244859695435,
      0.9373022317886353,
      0.9501008987426758,
      0.9616750478744507,
      0.9506932497024536,
      0.9497033357620239,
      0.9657917618751526,
      0.9705284833908081,
      0.966962456703186,
      0.9660608768463135,
      0.970099925994873,
      0.980665385723114,
      0.9807160496711731,
      0.9769324660301208,
      0.9824410676956177,
      0.9889491200447083,
      0.9862375855445862,
      0.975544273853302,
      0.9997810125350952,
      0.999890923500061,
      0.9999375939369202,
      0.9997453689575195,
      0.9986016154289246,
      0.9977302551269531,
      0.9938777685165405,
      0.9976494312286377,
      0.9956670999526978,
      0.9973557591438293,
      0.9997507333755493,
      0.9999399185180664,
      0.9999063014984131,
      0.9999038577079773,
      0.9999376535415649,
      0.9999300241470337,
      0.9999266266822815,
      0.9999579191207886,
      0.999927282333374,
      0.9999464750289917,
      0.9999693632125854,
      0.9999611377716064,
      0.9999600052833557,
      0.9999426007270813,
      0.9997352361679077,
      0.9971137046813965,
      0.9957110285758972,
      0.9983648061752319,
      0.995476245880127,
      0.9971510171890259,
      0.9924535155296326,
      0.990730881690979,
      0.9977765083312988,
      0.9986175298690796,
      0.999821126461029,
      0.9999366998672485,
      0.9999471306800842,
      0.9999319911003113,
      0.999881386756897,
      0.9999602437019348,
      0.999966561794281,
      0.9998985528945923,
      0.9998729228973389,
      0.9999533295631409,
      0.9999603033065796,
      0.9999769926071167,
      0.9999526143074036,
      0.9999660849571228,
      0.9999817609786987,
      0.9999710917472839,
      0.9999679327011108,
      0.9999383091926575,
      0.9996669888496399,
      0.9953726530075073,
      0.9955447316169739,
      0.9987824559211731,
      0.993206799030304,
      0.9949293732643127,
      0.9883196949958801,
      0.9895546436309814,
      0.9987539052963257,
      0.9997610449790955,
      0.9999516010284424,
      0.9999640583992004,
      0.9999603629112244,
      0.9999622106552124,
      0.9999833703041077,
      0.99994957447052,
      0.9999430775642395,
      0.9999837279319763,
      0.9999756217002869,
      0.9999542236328125,
      0.9999382495880127,
      0.9999671578407288,
      0.9999741315841675,
      0.999976634979248,
      0.9999198913574219,
      0.9998064637184143,
      0.9968294501304626,
      0.9898300766944885,
      0.9850022792816162,
      0.9866085052490234,
      0.9802702069282532,
      0.9678691625595093,
      0.9790263175964355,
      0.9876585006713867,
      0.9966216683387756,
      0.997877836227417,
      0.9911412596702576,
      0.9926913380622864,
      0.986954391002655,
      0.9849550127983093,
      0.9953023791313171,
      0.9976119995117188,
      0.9998627305030823,
      0.9999170303344727,
      0.9999561309814453,
      0.999958872795105,
      0.9999606609344482,
      0.9999465942382812,
      0.9999682903289795,
      0.9999239444732666,
      0.9999580383300781,
      0.999971330165863,
      0.9999664425849915,
      0.9999691247940063,
      0.9999436736106873,
      0.9999045729637146,
      0.9987930655479431,
      0.9951704144477844,
      0.9975985288619995,
      0.9967018365859985,
      0.9921096563339233,
      0.9949437975883484,
      0.9911052584648132,
      0.9895464181900024,
      0.9963723421096802,
      0.9982658624649048,
      0.9997617602348328,
      0.999818742275238,
      0.999955415725708,
      0.9999597668647766,
      0.9999422430992126,
      0.9999533891677856,
      0.9999392032623291,
      0.999954104423523,
      0.9999356269836426,
      0.9999390840530396,
      0.9999192953109741,
      0.9999482035636902,
      0.9999732375144958,
      0.999947190284729,
      0.9999034404754639,
      0.9998576045036316,
      0.9997470378875732,
      0.9984074831008911,
      0.9940178990364075,
      0.9948620200157166,
      0.9906205534934998,
      0.9942421913146973,
      0.9934859275817871,
      0.9935466051101685,
      0.997260570526123,
      0.9995335340499878,
      0.9997338652610779,
      0.9987460374832153,
      0.9992915987968445,
      0.9997538924217224,
      0.9997984766960144,
      0.9997854232788086
    ],
    [
      0.9364461302757263,
      0.9554275274276733,
      0.947844386100769,
      0.9509181976318359,
      0.9536589980125427,
      0.9506427049636841,
      0.9469412565231323,
      0.9507724046707153,
      0.9556928873062134,
      0.9498120546340942,
      0.9501076936721802,
      0.9579256176948547,
      0.9622807502746582,
      0.9510655403137207,
      0.9500433206558228,
      0.9600619673728943,
      0.9687702655792236,
      0.963878870010376,
      0.9591509699821472,
      0.9662027955055237,
      0.9552057981491089,
      0.9439051151275635,
      0.9545961022377014,
      0.9543465375900269,
      0.9496053457260132,
      0.952485203742981,
      0.9616909623146057,
      0.9596948623657227,
      0.9604126214981079,
      0.9659252166748047,
      0.9632823467254639,
      0.9565073251724243,
      0.9656038880348206,
      0.9684563279151917,
      0.95931476354599,
      0.956361711025238,
      0.9656806588172913,
      0.9709486961364746,
      0.9637876749038696,
      0.9623494744300842,
      0.9738404154777527,
      0.9771394729614258,
      0.9736008644104004,
      0.9721204042434692,
      0.9760164022445679,
      0.9850043058395386,
      0.9841879606246948,
      0.9806075692176819,
      0.9852367043495178,
      0.9906009435653687,
      0.9879801273345947,
      0.9782888293266296,
      0.9997824430465698,
      0.9998905062675476,
      0.999941885471344,
      0.9997856020927429,
      0.9991076588630676,
      0.998593270778656,
      0.9963513612747192,
      0.998579204082489,
      0.9975046515464783,
      0.9984009265899658,
      0.9997887015342712,
      0.9999430179595947,
      0.9999058246612549,
      0.9999056458473206,
      0.9999397993087769,
      0.999928891658783,
      0.9999268651008606,
      0.9999589920043945,
      0.9999271631240845,
      0.9999467134475708,
      0.9999701380729675,
      0.9999617338180542,
      0.9999616742134094,
      0.9999483227729797,
      0.9997793436050415,
      0.9981207251548767,
      0.9972243309020996,
      0.9990040063858032,
      0.9975318312644958,
      0.9983932971954346,
      0.9958922266960144,
      0.9946864247322083,
      0.9986008405685425,
      0.9992327094078064,
      0.9998474717140198,
      0.9999410510063171,
      0.9999485015869141,
      0.9999331831932068,
      0.9998825788497925,
      0.9999608397483826,
      0.9999672174453735,
      0.999901294708252,
      0.9998735189437866,
      0.9999547004699707,
      0.999961256980896,
      0.9999776482582092,
      0.9999536871910095,
      0.9999664425849915,
      0.9999820590019226,
      0.9999714493751526,
      0.999968945980072,
      0.9999439120292664,
      0.9997268915176392,
      0.9963735342025757,
      0.9969610571861267,
      0.9992215037345886,
      0.9962605237960815,
      0.9973498582839966,
      0.9924938082695007,
      0.9934300184249878,
      0.9992448687553406,
      0.9998056292533875,
      0.9999555945396423,
      0.9999660849571228,
      0.9999628067016602,
      0.9999617338180542,
      0.9999834895133972,
      0.9999501705169678,
      0.9999420046806335,
      0.999984085559845,
      0.9999762177467346,
      0.9999552965164185,
      0.9999390244483948,
      0.9999670386314392,
      0.9999744892120361,
      0.9999780058860779,
      0.9999287724494934,
      0.9998424649238586,
      0.9975521564483643,
      0.9923901557922363,
      0.9885339140892029,
      0.9896408915519714,
      0.9853339791297913,
      0.9777858853340149,
      0.9855749011039734,
      0.9915090799331665,
      0.9977940917015076,
      0.9988363981246948,
      0.9944514632225037,
      0.9954693913459778,
      0.9915318489074707,
      0.990490734577179,
      0.9973103404045105,
      0.9987757802009583,
      0.9998996257781982,
      0.9999339580535889,
      0.9999608397483826,
      0.9999606609344482,
      0.9999614357948303,
      0.9999451041221619,
      0.9999692440032959,
      0.9999255537986755,
      0.9999589323997498,
      0.9999721050262451,
      0.9999672174453735,
      0.9999697804450989,
      0.9999478459358215,
      0.9999115467071533,
      0.9990224242210388,
      0.9963825941085815,
      0.9985250234603882,
      0.998077929019928,
      0.9953975081443787,
      0.9972035884857178,
      0.9950494766235352,
      0.9941866993904114,
      0.9981505274772644,
      0.9992101192474365,
      0.9998477697372437,
      0.9998894333839417,
      0.9999631643295288,
      0.9999622702598572,
      0.9999492168426514,
      0.9999556541442871,
      0.9999400973320007,
      0.9999549984931946,
      0.999936580657959,
      0.9999423623085022,
      0.9999229311943054,
      0.9999497532844543,
      0.9999750852584839,
      0.9999532699584961,
      0.9999091625213623,
      0.999876856803894,
      0.9998066425323486,
      0.9989122152328491,
      0.9965752363204956,
      0.9969127178192139,
      0.9942986965179443,
      0.9965708255767822,
      0.9961601495742798,
      0.9962716102600098,
      0.9985980987548828,
      0.9997484087944031,
      0.9998319745063782,
      0.9992849230766296,
      0.9995232224464417,
      0.9997920393943787,
      0.9998096227645874,
      0.9998063445091248
    ],
    [
      0.9562910795211792,
      0.9710613489151001,
      0.9672669172286987,
      0.9684562087059021,
      0.971059262752533,
      0.9684536457061768,
      0.9648734331130981,
      0.9685081243515015,
      0.9723602533340454,
      0.9685269594192505,
      0.9674547910690308,
      0.9725722670555115,
      0.9750064611434937,
      0.9679423570632935,
      0.9651368260383606,
      0.9727606177330017,
      0.9792400002479553,
      0.9743920564651489,
      0.9721019268035889,
      0.9777548313140869,
      0.9719067811965942,
      0.9645294547080994,
      0.9708983302116394,
      0.9716084003448486,
      0.966998815536499,
      0.96952885389328,
      0.9758894443511963,
      0.9747880697250366,
      0.9747059345245361,
      0.9801000356674194,
      0.9790184497833252,
      0.9739238023757935,
      0.9804926514625549,
      0.9822710752487183,
      0.9765808582305908,
      0.9740390181541443,
      0.9794085621833801,
      0.9809616804122925,
      0.9765937924385071,
      0.9746862649917603,
      0.982151985168457,
      0.9836035966873169,
      0.9809587001800537,
      0.9793715476989746,
      0.9825770854949951,
      0.9875515699386597,
      0.9876812696456909,
      0.9842440485954285,
      0.9874997138977051,
      0.9917492270469666,
      0.9893504977226257,
      0.9809353947639465,
      0.9997838139533997,
      0.9998941421508789,
      0.9999458193778992,
      0.999823272228241,
      0.9994798302650452,
      0.9992259740829468,
      0.9979904294013977,
      0.9992294311523438,
      0.9985787868499756,
      0.9990680813789368,
      0.9998250603675842,
      0.9999473094940186,
      0.9999068975448608,
      0.9999086856842041,
      0.9999423027038574,
      0.9999282360076904,
      0.9999275207519531,
      0.9999600648880005,
      0.9999275207519531,
      0.999947190284729,
      0.9999708533287048,
      0.9999622106552124,
      0.9999630451202393,
      0.9999532103538513,
      0.9998300075531006,
      0.9988731145858765,
      0.9985019564628601,
      0.9994186758995056,
      0.9987245202064514,
      0.9991049766540527,
      0.9979909062385559,
      0.9972558617591858,
      0.9992120265960693,
      0.9995548725128174,
      0.9998683929443359,
      0.9999455213546753,
      0.9999493956565857,
      0.9999335408210754,
      0.9998835325241089,
      0.9999613761901855,
      0.9999675750732422,
      0.9999027848243713,
      0.9998759031295776,
      0.9999558329582214,
      0.9999624490737915,
      0.9999781847000122,
      0.9999546408653259,
      0.9999668598175049,
      0.9999822378158569,
      0.9999715685844421,
      0.9999697804450989,
      0.9999504089355469,
      0.9997991919517517,
      0.997517466545105,
      0.9982112050056458,
      0.9995691776275635,
      0.9981743693351746,
      0.9986960291862488,
      0.9957637786865234,
      0.9965909719467163,
      0.9995699524879456,
      0.9998500347137451,
      0.9999586939811707,
      0.9999675750732422,
      0.9999637603759766,
      0.9999613761901855,
      0.999983549118042,
      0.9999510049819946,
      0.9999432563781738,
      0.9999842643737793,
      0.9999769926071167,
      0.9999561309814453,
      0.9999381303787231,
      0.999967098236084,
      0.9999744296073914,
      0.9999783635139465,
      0.9999377727508545,
      0.9998844265937805,
      0.9985960125923157,
      0.9949777126312256,
      0.9919605851173401,
      0.992939829826355,
      0.9899116158485413,
      0.9855743646621704,
      0.9911835789680481,
      0.9948750734329224,
      0.9987403154373169,
      0.9993675351142883,
      0.9973854422569275,
      0.9978119730949402,
      0.9953960180282593,
      0.9949140548706055,
      0.9985197186470032,
      0.9993086457252502,
      0.9999216794967651,
      0.9999428391456604,
      0.9999626278877258,
      0.9999606609344482,
      0.9999619126319885,
      0.9999457597732544,
      0.9999698996543884,
      0.9999270439147949,
      0.9999595284461975,
      0.9999726414680481,
      0.9999675154685974,
      0.9999703764915466,
      0.9999542236328125,
      0.9999219179153442,
      0.9993960857391357,
      0.9980175495147705,
      0.999288022518158,
      0.9989927411079407,
      0.9977846741676331,
      0.9985234141349792,
      0.9975486397743225,
      0.9970951080322266,
      0.999008059501648,
      0.9995757937431335,
      0.9998917579650879,
      0.9999167323112488,
      0.999966561794281,
      0.9999628067016602,
      0.9999521374702454,
      0.9999563097953796,
      0.9999396204948425,
      0.9999547004699707,
      0.9999366998672485,
      0.9999451041221619,
      0.9999262094497681,
      0.9999505877494812,
      0.9999748468399048,
      0.9999576807022095,
      0.9999134540557861,
      0.9998919367790222,
      0.9998452067375183,
      0.9992471933364868,
      0.9983473420143127,
      0.9983353614807129,
      0.9968271851539612,
      0.9979930520057678,
      0.9977824091911316,
      0.9978719353675842,
      0.999228835105896,
      0.9998422265052795,
      0.9998769164085388,
      0.9995386600494385,
      0.9996441602706909,
      0.9998149275779724,
      0.9998218417167664,
      0.9998149275779724
    ],
    [
      0.9720593094825745,
      0.9829896092414856,
      0.9802188277244568,
      0.9810155034065247,
      0.9824880361557007,
      0.982021152973175,
      0.9793741703033447,
      0.9804949164390564,
      0.9826188087463379,
      0.981778085231781,
      0.9803739190101624,
      0.9820367097854614,
      0.983451247215271,
      0.9799116849899292,
      0.9768915772438049,
      0.9825800657272339,
      0.98671954870224,
      0.9827867746353149,
      0.9815236330032349,
      0.9849040508270264,
      0.9825280904769897,
      0.9769455194473267,
      0.9814255833625793,
      0.9824411869049072,
      0.9793263077735901,
      0.9800246953964233,
      0.9835895299911499,
      0.9834573268890381,
      0.9834354519844055,
      0.986926794052124,
      0.986428439617157,
      0.9838614463806152,
      0.9875176548957825,
      0.9887075424194336,
      0.9853804707527161,
      0.9841472506523132,
      0.9869319200515747,
      0.9873859882354736,
      0.984939455986023,
      0.9846048951148987,
      0.9878830909729004,
      0.9894506335258484,
      0.987267792224884,
      0.9863443970680237,
      0.9881121516227722,
      0.9915894865989685,
      0.9915146231651306,
      0.9886776804924011,
      0.9898108839988708,
      0.993330717086792,
      0.990856409072876,
      0.9833566546440125,
      0.9997793436050415,
      0.9998881816864014,
      0.9999473094940186,
      0.9998493790626526,
      0.9996976256370544,
      0.9995909929275513,
      0.9988416433334351,
      0.9995566606521606,
      0.9991910457611084,
      0.999420166015625,
      0.9998529553413391,
      0.9999502301216125,
      0.9999067187309265,
      0.999911367893219,
      0.9999440908432007,
      0.9999276995658875,
      0.9999291300773621,
      0.9999610185623169,
      0.9999277591705322,
      0.999947190284729,
      0.9999711513519287,
      0.9999622106552124,
      0.9999638795852661,
      0.9999583959579468,
      0.9998675584793091,
      0.9994416236877441,
      0.9993268847465515,
      0.9997009634971619,
      0.9993963241577148,
      0.999523937702179,
      0.9990748763084412,
      0.9987124800682068,
      0.99953693151474,
      0.9997104406356812,
      0.9998833537101746,
      0.9999487400054932,
      0.99994957447052,
      0.9999336004257202,
      0.9998831748962402,
      0.9999613761901855,
      0.9999677538871765,
      0.9999035596847534,
      0.9998774528503418,
      0.9999567866325378,
      0.9999629855155945,
      0.9999786019325256,
      0.9999554753303528,
      0.9999669790267944,
      0.9999823570251465,
      0.9999712109565735,
      0.9999698996543884,
      0.9999575614929199,
      0.9998686909675598,
      0.9986819624900818,
      0.9991726875305176,
      0.9997828006744385,
      0.9990755319595337,
      0.9992996454238892,
      0.997791588306427,
      0.9982704520225525,
      0.999748170375824,
      0.9998779892921448,
      0.9999606013298035,
      0.9999685287475586,
      0.99996417760849,
      0.9999600648880005,
      0.999983549118042,
      0.9999516010284424,
      0.9999439716339111,
      0.9999843835830688,
      0.9999773502349854,
      0.9999567270278931,
      0.9999392628669739,
      0.9999669194221497,
      0.9999740123748779,
      0.9999781250953674,
      0.9999442100524902,
      0.999914288520813,
      0.9992590546607971,
      0.9970138669013977,
      0.9953609108924866,
      0.9964585304260254,
      0.9939672350883484,
      0.9918925762176514,
      0.9951396584510803,
      0.9973406195640564,
      0.9993563890457153,
      0.9996833801269531,
      0.9988036751747131,
      0.9988413453102112,
      0.9976969957351685,
      0.9975423812866211,
      0.999110758304596,
      0.9995715022087097,
      0.9999342560768127,
      0.9999483823776245,
      0.9999637007713318,
      0.99996018409729,
      0.9999616146087646,
      0.9999452233314514,
      0.9999701976776123,
      0.9999278783798218,
      0.9999600052833557,
      0.9999727010726929,
      0.9999674558639526,
      0.9999703168869019,
      0.9999580979347229,
      0.999931812286377,
      0.9996653199195862,
      0.999136209487915,
      0.9996574521064758,
      0.9994230270385742,
      0.9988625645637512,
      0.9991455674171448,
      0.9987170100212097,
      0.9985049366950989,
      0.9994676113128662,
      0.9997431039810181,
      0.9999164342880249,
      0.9999315738677979,
      0.9999688267707825,
      0.999963641166687,
      0.9999539852142334,
      0.9999567270278931,
      0.9999393224716187,
      0.9999549388885498,
      0.9999367594718933,
      0.9999470114707947,
      0.9999285340309143,
      0.9999508261680603,
      0.9999750256538391,
      0.9999618530273438,
      0.9999163746833801,
      0.9999054074287415,
      0.9998677372932434,
      0.9994311928749084,
      0.9991177916526794,
      0.999147355556488,
      0.9981560111045837,
      0.9988576769828796,
      0.9987739324569702,
      0.9987924695014954,
      0.9995406866073608,
      0.9998902082443237,
      0.9999011158943176,
      0.9996738433837891,
      0.9997130036354065,
      0.9998300671577454,
      0.9998316764831543,
      0.9998235702514648
    ],
    [
      0.9808652997016907,
      0.9894526600837708,
      0.987573504447937,
      0.9871883392333984,
      0.9878670573234558,
      0.9881627559661865,
      0.9864125847816467,
      0.9861895442008972,
      0.9876788854598999,
      0.9877603650093079,
      0.9870445728302002,
      0.9876188039779663,
      0.9883933067321777,
      0.9865094423294067,
      0.9844930171966553,
      0.9882839322090149,
      0.9912678003311157,
      0.9886215925216675,
      0.9879379868507385,
      0.989770233631134,
      0.9878572821617126,
      0.9833637475967407,
      0.9869884252548218,
      0.9876585602760315,
      0.9854347705841064,
      0.9852536916732788,
      0.9874940514564514,
      0.9881969094276428,
      0.9882024526596069,
      0.9909152984619141,
      0.9903277158737183,
      0.9887540936470032,
      0.9910830855369568,
      0.9920462369918823,
      0.9896441102027893,
      0.9891536235809326,
      0.9909036755561829,
      0.9909512996673584,
      0.9896626472473145,
      0.9898854494094849,
      0.9918317794799805,
      0.9934065341949463,
      0.9923349022865295,
      0.9914052486419678,
      0.991823673248291,
      0.9942184686660767,
      0.9942585825920105,
      0.992245614528656,
      0.9918379187583923,
      0.9942437410354614,
      0.9920942783355713,
      0.9857646822929382,
      0.9997789263725281,
      0.9998905062675476,
      0.9999502301216125,
      0.9998710751533508,
      0.9998087286949158,
      0.9997491240501404,
      0.999377965927124,
      0.9997075200080872,
      0.999526858329773,
      0.9996067881584167,
      0.9998719096183777,
      0.9999522566795349,
      0.9999063014984131,
      0.9999132752418518,
      0.9999445080757141,
      0.9999263882637024,
      0.9999290108680725,
      0.9999615550041199,
      0.9999275207519531,
      0.9999470710754395,
      0.999971330165863,
      0.9999620318412781,
      0.9999642372131348,
      0.9999625086784363,
      0.9998922944068909,
      0.9996964335441589,
      0.9997144341468811,
      0.9998354911804199,
      0.9996993541717529,
      0.9997215270996094,
      0.9995505213737488,
      0.9993465542793274,
      0.9996962547302246,
      0.9997939467430115,
      0.9998939037322998,
      0.9999511241912842,
      0.9999496340751648,
      0.9999333024024963,
      0.9998826384544373,
      0.9999613165855408,
      0.999967634677887,
      0.9999038577079773,
      0.9998780488967896,
      0.9999572038650513,
      0.9999634623527527,
      0.99997878074646,
      0.9999557137489319,
      0.9999670386314392,
      0.9999821782112122,
      0.9999706149101257,
      0.9999697208404541,
      0.9999630451202393,
      0.9999123811721802,
      0.9993400573730469,
      0.9996619820594788,
      0.9998682737350464,
      0.9995100498199463,
      0.9995670318603516,
      0.9987381100654602,
      0.9989872574806213,
      0.9998363256454468,
      0.9998990893363953,
      0.9999622106552124,
      0.9999692440032959,
      0.9999639391899109,
      0.9999600648880005,
      0.9999833703041077,
      0.9999514818191528,
      0.9999443292617798,
      0.9999844431877136,
      0.9999773502349854,
      0.9999566078186035,
      0.999939501285553,
      0.9999662041664124,
      0.9999733567237854,
      0.9999786019325256,
      0.9999498724937439,
      0.9999323487281799,
      0.9996539950370789,
      0.9984380602836609,
      0.9977315664291382,
      0.9984884858131409,
      0.996950089931488,
      0.9958113431930542,
      0.9975773692131042,
      0.9987937211990356,
      0.9997164607048035,
      0.9998177886009216,
      0.9993526339530945,
      0.9992783069610596,
      0.9986560940742493,
      0.9986363649368286,
      0.9994643926620483,
      0.9997066855430603,
      0.999942421913147,
      0.999951958656311,
      0.9999639987945557,
      0.999959409236908,
      0.9999610185623169,
      0.9999443888664246,
      0.9999700784683228,
      0.9999279975891113,
      0.9999598264694214,
      0.9999724626541138,
      0.9999670386314392,
      0.9999698400497437,
      0.9999609589576721,
      0.9999396204948425,
      0.99981290102005,
      0.9996242523193359,
      0.9998161196708679,
      0.9996625781059265,
      0.9993390440940857,
      0.9994498491287231,
      0.9993667602539062,
      0.9992350935935974,
      0.9996694326400757,
      0.9998221397399902,
      0.9999306201934814,
      0.9999402165412903,
      0.999970018863678,
      0.9999640583992004,
      0.9999558925628662,
      0.9999575614929199,
      0.999939501285553,
      0.9999550580978394,
      0.9999367594718933,
      0.9999479055404663,
      0.9999297857284546,
      0.999950647354126,
      0.9999750256538391,
      0.9999642968177795,
      0.9999179840087891,
      0.9999130964279175,
      0.9998834133148193,
      0.9995392560958862,
      0.9994669556617737,
      0.9994984865188599,
      0.998832106590271,
      0.9992939829826355,
      0.9992495775222778,
      0.9992632865905762,
      0.9996873736381531,
      0.9999157190322876,
      0.9999163150787354,
      0.9997429251670837,
      0.999756395816803,
      0.999840497970581,
      0.9998374581336975,
      0.9998285174369812
    ],
    [
      0.985684871673584,
      0.9929491281509399,
      0.9918223023414612,
      0.9904685616493225,
      0.9904962778091431,
      0.9911566972732544,
      0.9898654222488403,
      0.9892736077308655,
      0.9903978109359741,
      0.9906551837921143,
      0.9903172850608826,
      0.9904792904853821,
      0.9914540648460388,
      0.98996901512146,
      0.9889285564422607,
      0.9916051626205444,
      0.9939237833023071,
      0.9920570254325867,
      0.9914578199386597,
      0.9926508665084839,
      0.9916167259216309,
      0.9875410199165344,
      0.9901281595230103,
      0.9905945658683777,
      0.9890291690826416,
      0.9883310794830322,
      0.9897398352622986,
      0.9911083579063416,
      0.9923373460769653,
      0.9936878085136414,
      0.992917001247406,
      0.9915786981582642,
      0.9936588406562805,
      0.9942665696144104,
      0.992268979549408,
      0.9921787977218628,
      0.9936423897743225,
      0.9935551881790161,
      0.9930163621902466,
      0.9931566119194031,
      0.9951812624931335,
      0.9957696795463562,
      0.9951481819152832,
      0.9946459531784058,
      0.9946176409721375,
      0.995730459690094,
      0.9957509636878967,
      0.9942948818206787,
      0.9933385252952576,
      0.9944887757301331,
      0.9928709268569946,
      0.9876314401626587,
      0.9997767806053162,
      0.9998940229415894,
      0.9999499917030334,
      0.9998820424079895,
      0.9998599290847778,
      0.999824583530426,
      0.9996156692504883,
      0.9997867941856384,
      0.9996914267539978,
      0.9997033476829529,
      0.9998841881752014,
      0.9999536871910095,
      0.9999061226844788,
      0.9999150037765503,
      0.9999452233314514,
      0.9999257326126099,
      0.9999289512634277,
      0.9999619126319885,
      0.9999274611473083,
      0.9999471306800842,
      0.9999716281890869,
      0.999961793422699,
      0.9999642968177795,
      0.9999648332595825,
      0.999904215335846,
      0.9998106360435486,
      0.9998492002487183,
      0.9998883605003357,
      0.9998166561126709,
      0.9998151063919067,
      0.9997442364692688,
      0.9996106624603271,
      0.9997769594192505,
      0.9998388290405273,
      0.9998983144760132,
      0.9999523162841797,
      0.9999508261680603,
      0.9999328851699829,
      0.9998823404312134,
      0.9999611973762512,
      0.9999675750732422,
      0.9999039173126221,
      0.999878466129303,
      0.9999574422836304,
      0.9999638795852661,
      0.9999791383743286,
      0.9999561905860901,
      0.999967098236084,
      0.9999821782112122,
      0.9999701976776123,
      0.9999691843986511,
      0.999966025352478,
      0.9999335408210754,
      0.999658465385437,
      0.9998223781585693,
      0.9999086260795593,
      0.9997528195381165,
      0.9997372627258301,
      0.9991832971572876,
      0.9993036389350891,
      0.9998734593391418,
      0.9999127388000488,
      0.9999630451202393,
      0.999969482421875,
      0.9999635815620422,
      0.9999598860740662,
      0.9999832510948181,
      0.9999515414237976,
      0.9999445676803589,
      0.9999843835830688,
      0.9999773502349854,
      0.9999566078186035,
      0.9999391436576843,
      0.9999656677246094,
      0.9999726414680481,
      0.9999777674674988,
      0.9999529123306274,
      0.9999424815177917,
      0.9998136162757874,
      0.999268651008606,
      0.9988247156143188,
      0.9992944002151489,
      0.9981539845466614,
      0.9975352883338928,
      0.9985929131507874,
      0.9993353486061096,
      0.9998378157615662,
      0.9998771548271179,
      0.9996067881584167,
      0.999500572681427,
      0.9991011619567871,
      0.9990878701210022,
      0.9996376037597656,
      0.9997751116752625,
      0.9999460577964783,
      0.9999544620513916,
      0.9999641180038452,
      0.9999586343765259,
      0.9999606013298035,
      0.9999434947967529,
      0.999970018863678,
      0.9999278783798218,
      0.9999595880508423,
      0.9999719262123108,
      0.9999667406082153,
      0.9999693036079407,
      0.999962568283081,
      0.9999443888664246,
      0.9998786449432373,
      0.9997890591621399,
      0.999876856803894,
      0.9997861385345459,
      0.9995779395103455,
      0.9996361136436462,
      0.9996318221092224,
      0.9995219707489014,
      0.9997653961181641,
      0.9998632073402405,
      0.999940037727356,
      0.999945878982544,
      0.9999707937240601,
      0.999963641166687,
      0.9999561905860901,
      0.999957263469696,
      0.9999380707740784,
      0.999954879283905,
      0.9999366402626038,
      0.9999487996101379,
      0.9999306797981262,
      0.999950647354126,
      0.9999749660491943,
      0.9999655485153198,
      0.9999183416366577,
      0.9999175071716309,
      0.9998942017555237,
      0.9996134042739868,
      0.9996494650840759,
      0.9996894598007202,
      0.9993044137954712,
      0.9995395541191101,
      0.9995039105415344,
      0.9994907975196838,
      0.9997639656066895,
      0.9999304413795471,
      0.9999245405197144,
      0.9997859597206116,
      0.9997805953025818,
      0.9998452067375183,
      0.9998394250869751,
      0.9998301267623901
    ]
  ],
  "rfd_device": "NVIDIA A30",
  "rfd_time": 58,
  "rfd_con_ref_pdb_idx": [],
  "rfd_con_hal_pdb_idx": [],
  "rfd_con_ref_idx0": [],
  "rfd_con_hal_idx0": [],
  "rfd_complex_con_ref_pdb_idx": "[('E', 6), ('E', 7), ('E', 8), ('E', 9), ('E', 10), ('E', 11), ('E', 12), ('E', 13), ('E', 14), ('E', 15), ('E', 16), ('E', 17), ('E', 18), ('E', 19), ('E', 20), ('E', 21), ('E', 22), ('E', 23), ('E', 24), ('E', 25), ('E', 26), ('E', 27), ('E', 28), ('E', 29), ('E', 30), ('E', 31), ('E', 32), ('E', 33), ('E', 34), ('E', 35), ('E', 36), ('E', 37), ('E', 38), ('E', 39), ('E', 40), ('E', 41), ('E', 42), ('E', 43), ('E', 44), ('E', 45), ('E', 46), ('E', 47), ('E', 48), ('E', 49), ('E', 50), ('E', 51), ('E', 52), ('E', 53), ('E', 54), ('E', 55), ('E', 56), ('E', 57), ('E', 58), ('E', 59), ('E', 60), ('E', 61), ('E', 62), ('E', 63), ('E', 64), ('E', 65), ('E', 66), ('E', 67), ('E', 68), ('E', 69), ('E', 70), ('E', 71), ('E', 72), ('E', 73), ('E', 74), ('E', 75), ('E', 76), ('E', 77), ('E', 78), ('E', 79), ('E', 80), ('E', 81), ('E', 82), ('E', 83), ('E', 84), ('E', 85), ('E', 86), ('E', 87), ('E', 88), ('E', 89), ('E', 90), ('E', 91), ('E', 92), ('E', 93), ('E', 94), ('E', 95), ('E', 96), ('E', 97), ('E', 98), ('E', 99), ('E', 100), ('E', 101), ('E', 102), ('E', 103), ('E', 104), ('E', 105), ('E', 106), ('E', 107), ('E', 108), ('E', 109), ('E', 110), ('E', 111), ('E', 112), ('E', 113), ('E', 114), ('E', 115), ('E', 116), ('E', 117), ('E', 118), ('E', 119), ('E', 120), ('E', 121), ('E', 122), ('E', 123), ('E', 124), ('E', 125), ('E', 126), ('E', 127), ('E', 128), ('E', 129), ('E', 130), ('E', 131), ('E', 132), ('E', 133), ('E', 134), ('E', 135), ('E', 136), ('E', 137), ('E', 138), ('E', 139), ('E', 140), ('E', 141), ('E', 142), ('E', 143), ('E', 144), ('E', 145), ('E', 146), ('E', 147), ('E', 148), ('E', 149), ('E', 150), ('E', 151), ('E', 152), ('E', 153), ('E', 154), ('E', 155)]",
  "rfd_complex_con_hal_pdb_idx": "[('B', 53), ('B', 54), ('B', 55), ('B', 56), ('B', 57), ('B', 58), ('B', 59), ('B', 60), ('B', 61), ('B', 62), ('B', 63), ('B', 64), ('B', 65), ('B', 66), ('B', 67), ('B', 68), ('B', 69), ('B', 70), ('B', 71), ('B', 72), ('B', 73), ('B', 74), ('B', 75), ('B', 76), ('B', 77), ('B', 78), ('B', 79), ('B', 80), ('B', 81), ('B', 82), ('B', 83), ('B', 84), ('B', 85), ('B', 86), ('B', 87), ('B', 88), ('B', 89), ('B', 90), ('B', 91), ('B', 92), ('B', 93), ('B', 94), ('B', 95), ('B', 96), ('B', 97), ('B', 98), ('B', 99), ('B', 100), ('B', 101), ('B', 102), ('B', 103), ('B', 104), ('B', 105), ('B', 106), ('B', 107), ('B', 108), ('B', 109), ('B', 110), ('B', 111), ('B', 112), ('B', 113), ('B', 114), ('B', 115), ('B', 116), ('B', 117), ('B', 118), ('B', 119), ('B', 120), ('B', 121), ('B', 122), ('B', 123), ('B', 124), ('B', 125), ('B', 126), ('B', 127), ('B', 128), ('B', 129), ('B', 130), ('B', 131), ('B', 132), ('B', 133), ('B', 134), ('B', 135), ('B', 136), ('B', 137), ('B', 138), ('B', 139), ('B', 140), ('B', 141), ('B', 142), ('B', 143), ('B', 144), ('B', 145), ('B', 146), ('B', 147), ('B', 148), ('B', 149), ('B', 150), ('B', 151), ('B', 152), ('B', 153), ('B', 154), ('B', 155), ('B', 156), ('B', 157), ('B', 158), ('B', 159), ('B', 160), ('B', 161), ('B', 162), ('B', 163), ('B', 164), ('B', 165), ('B', 166), ('B', 167), ('B', 168), ('B', 169), ('B', 170), ('B', 171), ('B', 172), ('B', 173), ('B', 174), ('B', 175), ('B', 176), ('B', 177), ('B', 178), ('B', 179), ('B', 180), ('B', 181), ('B', 182), ('B', 183), ('B', 184), ('B', 185), ('B', 186), ('B', 187), ('B', 188), ('B', 189), ('B', 190), ('B', 191), ('B', 192), ('B', 193), ('B', 194), ('B', 195), ('B', 196), ('B', 197), ('B', 198), ('B', 199), ('B', 200), ('B', 201), ('B', 202)]",
  "rfd_receptor_con_ref_pdb_idx": "[('E', 6), ('E', 7), ('E', 8), ('E', 9), ('E', 10), ('E', 11), ('E', 12), ('E', 13), ('E', 14), ('E', 15), ('E', 16), ('E', 17), ('E', 18), ('E', 19), ('E', 20), ('E', 21), ('E', 22), ('E', 23), ('E', 24), ('E', 25), ('E', 26), ('E', 27), ('E', 28), ('E', 29), ('E', 30), ('E', 31), ('E', 32), ('E', 33), ('E', 34), ('E', 35), ('E', 36), ('E', 37), ('E', 38), ('E', 39), ('E', 40), ('E', 41), ('E', 42), ('E', 43), ('E', 44), ('E', 45), ('E', 46), ('E', 47), ('E', 48), ('E', 49), ('E', 50), ('E', 51), ('E', 52), ('E', 53), ('E', 54), ('E', 55), ('E', 56), ('E', 57), ('E', 58), ('E', 59), ('E', 60), ('E', 61), ('E', 62), ('E', 63), ('E', 64), ('E', 65), ('E', 66), ('E', 67), ('E', 68), ('E', 69), ('E', 70), ('E', 71), ('E', 72), ('E', 73), ('E', 74), ('E', 75), ('E', 76), ('E', 77), ('E', 78), ('E', 79), ('E', 80), ('E', 81), ('E', 82), ('E', 83), ('E', 84), ('E', 85), ('E', 86), ('E', 87), ('E', 88), ('E', 89), ('E', 90), ('E', 91), ('E', 92), ('E', 93), ('E', 94), ('E', 95), ('E', 96), ('E', 97), ('E', 98), ('E', 99), ('E', 100), ('E', 101), ('E', 102), ('E', 103), ('E', 104), ('E', 105), ('E', 106), ('E', 107), ('E', 108), ('E', 109), ('E', 110), ('E', 111), ('E', 112), ('E', 113), ('E', 114), ('E', 115), ('E', 116), ('E', 117), ('E', 118), ('E', 119), ('E', 120), ('E', 121), ('E', 122), ('E', 123), ('E', 124), ('E', 125), ('E', 126), ('E', 127), ('E', 128), ('E', 129), ('E', 130), ('E', 131), ('E', 132), ('E', 133), ('E', 134), ('E', 135), ('E', 136), ('E', 137), ('E', 138), ('E', 139), ('E', 140), ('E', 141), ('E', 142), ('E', 143), ('E', 144), ('E', 145), ('E', 146), ('E', 147), ('E', 148), ('E', 149), ('E', 150), ('E', 151), ('E', 152), ('E', 153), ('E', 154), ('E', 155)]",
  "rfd_receptor_con_hal_pdb_idx": "[('B', 53), ('B', 54), ('B', 55), ('B', 56), ('B', 57), ('B', 58), ('B', 59), ('B', 60), ('B', 61), ('B', 62), ('B', 63), ('B', 64), ('B', 65), ('B', 66), ('B', 67), ('B', 68), ('B', 69), ('B', 70), ('B', 71), ('B', 72), ('B', 73), ('B', 74), ('B', 75), ('B', 76), ('B', 77), ('B', 78), ('B', 79), ('B', 80), ('B', 81), ('B', 82), ('B', 83), ('B', 84), ('B', 85), ('B', 86), ('B', 87), ('B', 88), ('B', 89), ('B', 90), ('B', 91), ('B', 92), ('B', 93), ('B', 94), ('B', 95), ('B', 96), ('B', 97), ('B', 98), ('B', 99), ('B', 100), ('B', 101), ('B', 102), ('B', 103), ('B', 104), ('B', 105), ('B', 106), ('B', 107), ('B', 108), ('B', 109), ('B', 110), ('B', 111), ('B', 112), ('B', 113), ('B', 114), ('B', 115), ('B', 116), ('B', 117), ('B', 118), ('B', 119), ('B', 120), ('B', 121), ('B', 122), ('B', 123), ('B', 124), ('B', 125), ('B', 126), ('B', 127), ('B', 128), ('B', 129), ('B', 130), ('B', 131), ('B', 132), ('B', 133), ('B', 134), ('B', 135), ('B', 136), ('B', 137), ('B', 138), ('B', 139), ('B', 140), ('B', 141), ('B', 142), ('B', 143), ('B', 144), ('B', 145), ('B', 146), ('B', 147), ('B', 148), ('B', 149), ('B', 150), ('B', 151), ('B', 152), ('B', 153), ('B', 154), ('B', 155), ('B', 156), ('B', 157), ('B', 158), ('B', 159), ('B', 160), ('B', 161), ('B', 162), ('B', 163), ('B', 164), ('B', 165), ('B', 166), ('B', 167), ('B', 168), ('B', 169), ('B', 170), ('B', 171), ('B', 172), ('B', 173), ('B', 174), ('B', 175), ('B', 176), ('B', 177), ('B', 178), ('B', 179), ('B', 180), ('B', 181), ('B', 182), ('B', 183), ('B', 184), ('B', 185), ('B', 186), ('B', 187), ('B', 188), ('B', 189), ('B', 190), ('B', 191), ('B', 192), ('B', 193), ('B', 194), ('B', 195), ('B', 196), ('B', 197), ('B', 198), ('B', 199), ('B', 200), ('B', 201), ('B', 202)]",
  "rfd_complex_con_ref_idx0": [
    0,
    1,
    2,
    3,
    4,
    5,
    6,
    7,
    8,
    9,
    10,
    11,
    12,
    13,
    14,
    15,
    16,
    17,
    18,
    19,
    20,
    21,
    22,
    23,
    24,
    25,
    26,
    27,
    28,
    29,
    30,
    31,
    32,
    33,
    34,
    35,
    36,
    37,
    38,
    39,
    40,
    41,
    42,
    43,
    44,
    45,
    46,
    47,
    48,
    49,
    50,
    51,
    52,
    53,
    54,
    55,
    56,
    57,
    58,
    59,
    60,
    61,
    62,
    63,
    64,
    65,
    66,
    67,
    68,
    69,
    70,
    71,
    72,
    73,
    74,
    75,
    76,
    77,
    78,
    79,
    80,
    81,
    82,
    83,
    84,
    85,
    86,
    87,
    88,
    89,
    90,
    91,
    92,
    93,
    94,
    95,
    96,
    97,
    98,
    99,
    100,
    101,
    102,
    103,
    104,
    105,
    106,
    107,
    108,
    109,
    110,
    111,
    112,
    113,
    114,
    115,
    116,
    117,
    118,
    119,
    120,
    121,
    122,
    123,
    124,
    125,
    126,
    127,
    128,
    129,
    130,
    131,
    132,
    133,
    134,
    135,
    136,
    137,
    138,
    139,
    140,
    141,
    142,
    143,
    144,
    145,
    146,
    147,
    148,
    149
  ],
  "rfd_complex_con_hal_idx0": [
    52,
    53,
    54,
    55,
    56,
    57,
    58,
    59,
    60,
    61,
    62,
    63,
    64,
    65,
    66,
    67,
    68,
    69,
    70,
    71,
    72,
    73,
    74,
    75,
    76,
    77,
    78,
    79,
    80,
    81,
    82,
    83,
    84,
    85,
    86,
    87,
    88,
    89,
    90,
    91,
    92,
    93,
    94,
    95,
    96,
    97,
    98,
    99,
    100,
    101,
    102,
    103,
    104,
    105,
    106,
    107,
    108,
    109,
    110,
    111,
    112,
    113,
    114,
    115,
    116,
    117,
    118,
    119,
    120,
    121,
    122,
    123,
    124,
    125,
    126,
    127,
    128,
    129,
    130,
    131,
    132,
    133,
    134,
    135,
    136,
    137,
    138,
    139,
    140,
    141,
    142,
    143,
    144,
    145,
    146,
    147,
    148,
    149,
    150,
    151,
    152,
    153,
    154,
    155,
    156,
    157,
    158,
    159,
    160,
    161,
    162,
    163,
    164,
    165,
    166,
    167,
    168,
    169,
    170,
    171,
    172,
    173,
    174,
    175,
    176,
    177,
    178,
    179,
    180,
    181,
    182,
    183,
    184,
    185,
    186,
    187,
    188,
    189,
    190,
    191,
    192,
    193,
    194,
    195,
    196,
    197,
    198,
    199,
    200,
    201
  ],
  "rfd_receptor_con_ref_idx0": [
    0,
    1,
    2,
    3,
    4,
    5,
    6,
    7,
    8,
    9,
    10,
    11,
    12,
    13,
    14,
    15,
    16,
    17,
    18,
    19,
    20,
    21,
    22,
    23,
    24,
    25,
    26,
    27,
    28,
    29,
    30,
    31,
    32,
    33,
    34,
    35,
    36,
    37,
    38,
    39,
    40,
    41,
    42,
    43,
    44,
    45,
    46,
    47,
    48,
    49,
    50,
    51,
    52,
    53,
    54,
    55,
    56,
    57,
    58,
    59,
    60,
    61,
    62,
    63,
    64,
    65,
    66,
    67,
    68,
    69,
    70,
    71,
    72,
    73,
    74,
    75,
    76,
    77,
    78,
    79,
    80,
    81,
    82,
    83,
    84,
    85,
    86,
    87,
    88,
    89,
    90,
    91,
    92,
    93,
    94,
    95,
    96,
    97,
    98,
    99,
    100,
    101,
    102,
    103,
    104,
    105,
    106,
    107,
    108,
    109,
    110,
    111,
    112,
    113,
    114,
    115,
    116,
    117,
    118,
    119,
    120,
    121,
    122,
    123,
    124,
    125,
    126,
    127,
    128,
    129,
    130,
    131,
    132,
    133,
    134,
    135,
    136,
    137,
    138,
    139,
    140,
    141,
    142,
    143,
    144,
    145,
    146,
    147,
    148,
    149
  ],
  "rfd_receptor_con_hal_idx0": [
    0,
    1,
    2,
    3,
    4,
    5,
    6,
    7,
    8,
    9,
    10,
    11,
    12,
    13,
    14,
    15,
    16,
    17,
    18,
    19,
    20,
    21,
    22,
    23,
    24,
    25,
    26,
    27,
    28,
    29,
    30,
    31,
    32,
    33,
    34,
    35,
    36,
    37,
    38,
    39,
    40,
    41,
    42,
    43,
    44,
    45,
    46,
    47,
    48,
    49,
    50,
    51,
    52,
    53,
    54,
    55,
    56,
    57,
    58,
    59,
    60,
    61,
    62,
    63,
    64,
    65,
    66,
    67,
    68,
    69,
    70,
    71,
    72,
    73,
    74,
    75,
    76,
    77,
    78,
    79,
    80,
    81,
    82,
    83,
    84,
    85,
    86,
    87,
    88,
    89,
    90,
    91,
    92,
    93,
    94,
    95,
    96,
    97,
    98,
    99,
    100,
    101,
    102,
    103,
    104,
    105,
    106,
    107,
    108,
    109,
    110,
    111,
    112,
    113,
    114,
    115,
    116,
    117,
    118,
    119,
    120,
    121,
    122,
    123,
    124,
    125,
    126,
    127,
    128,
    129,
    130,
    131,
    132,
    133,
    134,
    135,
    136,
    137,
    138,
    139,
    140,
    141,
    142,
    143,
    144,
    145,
    146,
    147,
    148,
    149
  ],
  "rfd_inpaint_str": [
    false,
    false,
    false,
    false,
    false,
    false,
    false,
    false,
    false,
    false,
    false,
    false,
    false,
    false,
    false,
    false,
    false,
    false,
    false,
    false,
    false,
    false,
    false,
    false,
    false,
    false,
    false,
    false,
    false,
    false,
    false,
    false,
    false,
    false,
    false,
    false,
    false,
    false,
    false,
    false,
    false,
    false,
    false,
    false,
    false,
    false,
    false,
    false,
    false,
    false,
    false,
    false,
    true,
    true,
    true,
    true,
    true,
    true,
    true,
    true,
    true,
    true,
    true,
    true,
    true,
    true,
    true,
    true,
    true,
    true,
    true,
    true,
    true,
    true,
    true,
    true,
    true,
    true,
    true,
    true,
    true,
    true,
    true,
    true,
    true,
    true,
    true,
    true,
    true,
    true,
    true,
    true,
    true,
    true,
    true,
    true,
    true,
    true,
    true,
    true,
    true,
    true,
    true,
    true,
    true,
    true,
    true,
    true,
    true,
    true,
    true,
    true,
    true,
    true,
    true,
    true,
    true,
    true,
    true,
    true,
    true,
    true,
    true,
    true,
    true,
    true,
    true,
    true,
    true,
    true,
    true,
    true,
    true,
    true,
    true,
    true,
    true,
    true,
    true,
    true,
    true,
    true,
    true,
    true,
    true,
    true,
    true,
    true,
    true,
    true,
    true,
    true,
    true,
    true,
    true,
    true,
    true,
    true,
    true,
    true,
    true,
    true,
    true,
    true,
    true,
    true,
    true,
    true,
    true,
    true,
    true,
    true,
    true,
    true,
    true,
    true,
    true,
    true,
    true,
    true,
    true,
    true,
    true,
    true,
    true,
    true,
    true,
    true,
    true,
    true,
    true,
    true,
    true,
    true,
    true,
    true,
    true,
    true,
    true,
    true,
    true,
    true
  ],
  "rfd_inpaint_seq": [
    false,
    false,
    false,
    false,
    false,
    false,
    false,
    false,
    false,
    false,
    false,
    false,
    false,
    false,
    false,
    false,
    false,
    false,
    false,
    false,
    false,
    false,
    false,
    false,
    false,
    false,
    false,
    false,
    false,
    false,
    false,
    false,
    false,
    false,
    false,
    false,
    false,
    false,
    false,
    false,
    false,
    false,
    false,
    false,
    false,
    false,
    false,
    false,
    false,
    false,
    false,
    false,
    true,
    true,
    true,
    true,
    true,
    true,
    true,
    true,
    true,
    true,
    true,
    true,
    true,
    true,
    true,
    true,
    true,
    true,
    true,
    true,
    true,
    true,
    true,
    true,
    true,
    true,
    true,
    true,
    true,
    true,
    true,
    true,
    true,
    true,
    true,
    true,
    true,
    true,
    true,
    true,
    true,
    true,
    true,
    true,
    true,
    true,
    true,
    true,
    true,
    true,
    true,
    true,
    true,
    true,
    true,
    true,
    true,
    true,
    true,
    true,
    true,
    true,
    true,
    true,
    true,
    true,
    true,
    true,
    true,
    true,
    true,
    true,
    true,
    true,
    true,
    true,
    true,
    true,
    true,
    true,
    true,
    true,
    true,
    true,
    true,
    true,
    true,
    true,
    true,
    true,
    true,
    true,
    true,
    true,
    true,
    true,
    true,
    true,
    true,
    true,
    true,
    true,
    true,
    true,
    true,
    true,
    true,
    true,
    true,
    true,
    true,
    true,
    true,
    true,
    true,
    true,
    true,
    true,
    true,
    true,
    true,
    true,
    true,
    true,
    true,
    true,
    true,
    true,
    true,
    true,
    true,
    true,
    true,
    true,
    true,
    true,
    true,
    true,
    true,
    true,
    true,
    true,
    true,
    true,
    true,
    true,
    true,
    true,
    true,
    true
  ],
  "rfd_sampled_mask": [
    "E6-155/0",
    "52-52"
  ],
  "rfd_mask_1d": [
    false,
    false,
    false,
    false,
    false,
    false,
    false,
    false,
    false,
    false,
    false,
    false,
    false,
    false,
    false,
    false,
    false,
    false,
    false,
    false,
    false,
    false,
    false,
    false,
    false,
    false,
    false,
    false,
    false,
    false,
    false,
    false,
    false,
    false,
    false,
    false,
    false,
    false,
    false,
    false,
    false,
    false,
    false,
    false,
    false,
    false,
    false,
    false,
    false,
    false,
    false,
    false,
    true,
    true,
    true,
    true,
    true,
    true,
    true,
    true,
    true,
    true,
    true,
    true,
    true,
    true,
    true,
    true,
    true,
    true,
    true,
    true,
    true,
    true,
    true,
    true,
    true,
    true,
    true,
    true,
    true,
    true,
    true,
    true,
    true,
    true,
    true,
    true,
    true,
    true,
    true,
    true,
    true,
    true,
    true,
    true,
    true,
    true,
    true,
    true,
    true,
    true,
    true,
    true,
    true,
    true,
    true,
    true,
    true,
    true,
    true,
    true,
    true,
    true,
    true,
    true,
    true,
    true,
    true,
    true,
    true,
    true,
    true,
    true,
    true,
    true,
    true,
    true,
    true,
    true,
    true,
    true,
    true,
    true,
    true,
    true,
    true,
    true,
    true,
    true,
    true,
    true,
    true,
    true,
    true,
    true,
    true,
    true,
    true,
    true,
    true,
    true,
    true,
    true,
    true,
    true,
    true,
    true,
    true,
    true,
    true,
    true,
    true,
    true,
    true,
    true,
    true,
    true,
    true,
    true,
    true,
    true,
    true,
    true,
    true,
    true,
    true,
    true,
    true,
    true,
    true,
    true,
    true,
    true,
    true,
    true,
    true,
    true,
    true,
    true,
    true,
    true,
    true,
    true,
    true,
    true,
    true,
    true,
    true,
    true,
    true,
    true
  ]
}
```
