## Supplementary File 1 for "ProteinDJ: a high-performance and modular protein design pipeline": fold_63.json

```
{
  "fold_id": 63,
  "rfd_config": {
    "inference": {
      "input_pdb": "4zxb_ir.pdb",
      "num_designs": 25,
      "design_startnum": 50,
      "ckpt_override_path": null,
      "symmetry": null,
      "recenter": true,
      "radius": 10.0,
      "model_only_neighbors": false,
      "output_prefix": "./rfd_results/fold",
      "write_trajectory": false,
      "scaffold_guided": false,
      "model_runner": "SelfConditioning",
      "cautious": true,
      "align_motif": true,
      "symmetric_self_cond": true,
      "final_step": 1,
      "deterministic": false,
      "trb_save_ckpt_path": "/app/RFdiffusion/models/Complex_base_ckpt.pt",
      "schedule_directory_path": "/app/RFdiffusion/schedules",
      "model_directory_path": "/app/RFdiffusion/models"
    },
    "contigmap": {
      "contigs": [
        "E6-155/0 50-100"
      ],
      "inpaint_seq": null,
      "inpaint_str": null,
      "inpaint_str_helix": null,
      "inpaint_str_strand": null,
      "inpaint_str_loop": null,
      "provide_seq": null,
      "length": null
    },
    "model": {
      "n_extra_block": 4,
      "n_main_block": 32,
      "n_ref_block": 4,
      "d_msa": 256,
      "d_msa_full": 64,
      "d_pair": 128,
      "d_templ": 64,
      "n_head_msa": 8,
      "n_head_pair": 4,
      "n_head_templ": 4,
      "d_hidden": 32,
      "d_hidden_templ": 32,
      "p_drop": 0.15,
      "SE3_param_full": {
        "num_layers": 1,
        "num_channels": 32,
        "num_degrees": 2,
        "n_heads": 4,
        "div": 4,
        "l0_in_features": 8,
        "l0_out_features": 8,
        "l1_in_features": 3,
        "l1_out_features": 2,
        "num_edge_features": 32
      },
      "SE3_param_topk": {
        "num_layers": 1,
        "num_channels": 32,
        "num_degrees": 2,
        "n_heads": 4,
        "div": 4,
        "l0_in_features": 64,
        "l0_out_features": 64,
        "l1_in_features": 3,
        "l1_out_features": 2,
        "num_edge_features": 64
      },
      "freeze_track_motif": false,
      "use_motif_timestep": true
    },
    "diffuser": {
      "T": 50,
      "b_0": 0.01,
      "b_T": 0.07,
      "schedule_type": "linear",
      "so3_type": "igso3",
      "crd_scale": 0.25,
      "partial_T": null,
      "so3_schedule_type": "linear",
      "min_b": 1.5,
      "max_b": 2.5,
      "min_sigma": 0.02,
      "max_sigma": 1.5
    },
    "denoiser": {
      "noise_scale_ca": 0,
      "final_noise_scale_ca": 1,
      "ca_noise_schedule_type": "constant",
      "noise_scale_frame": 0,
      "final_noise_scale_frame": 1,
      "frame_noise_schedule_type": "constant"
    },
    "ppi": {
      "hotspot_res": [
        "E64",
        "E88",
        "E96"
      ]
    },
    "potentials": {
      "guiding_potentials": null,
      "guide_scale": 10,
      "guide_decay": "constant",
      "olig_inter_all": null,
      "olig_intra_all": null,
      "olig_custom_contact": null,
      "substrate": null
    },
    "contig_settings": {
      "ref_idx": null,
      "hal_idx": null,
      "idx_rf": null,
      "inpaint_seq_tensor": null
    },
    "preprocess": {
      "sidechain_input": false,
      "motif_sidechain_input": true,
      "d_t1d": 24,
      "d_t2d": 44,
      "prob_self_cond": 0.5,
      "str_self_cond": true,
      "predict_previous": false
    },
    "logging": {
      "inputs": false
    },
    "scaffoldguided": {
      "scaffoldguided": false,
      "target_pdb": false,
      "target_path": null,
      "scaffold_list": null,
      "scaffold_dir": null,
      "sampled_insertion": 0,
      "sampled_N": 0,
      "sampled_C": 0,
      "ss_mask": 0,
      "systematic": false,
      "target_ss": null,
      "target_adj": null,
      "mask_loops": true,
      "contig_crop": null
    }
  },
  "rfd_plddt": [
    [
      0.09865063428878784,
      0.10321150720119476,
      0.10180436074733734,
      0.09835019707679749,
      0.0913526862859726,
      0.08410376310348511,
      0.07564043253660202,
      0.07142172008752823,
      0.06787696480751038,
      0.06725573539733887,
      0.06394583731889725,
      0.062382496893405914,
      0.06499708443880081,
      0.06285397708415985,
      0.06391981244087219,
      0.06387539952993393,
      0.06300269812345505,
      0.06024893745779991,
      0.060040250420570374,
      0.05875788629055023,
      0.0562731996178627,
      0.060093048959970474,
      0.06032351031899452,
      0.05976034700870514,
      0.061216361820697784,
      0.06286609172821045,
      0.06576424837112427,
      0.06153770536184311,
      0.06130717322230339,
      0.06397689133882523,
      0.06144270300865173,
      0.05896061658859253,
      0.059409916400909424,
      0.06233992427587509,
      0.060491953045129776,
      0.058872297406196594,
      0.0644572526216507,
      0.06195158138871193,
      0.05908047407865524,
      0.060521651059389114,
      0.06126868724822998,
      0.0631709024310112,
      0.06642937660217285,
      0.07421430200338364,
      0.07708345353603363,
      0.08014395087957382,
      0.0809687077999115,
      0.09173815697431564,
      0.09330423176288605,
      0.08943628519773483,
      0.09088003635406494,
      0.09809805452823639,
      0.10007289052009583,
      0.10361156612634659,
      0.10982708632946014,
      0.11537352949380875,
      0.11098608374595642,
      0.10262160003185272,
      0.9866757988929749,
      0.9865784645080566,
      0.9781690835952759,
      0.9569653868675232,
      0.9354173541069031,
      0.9213009476661682,
      0.8896977305412292,
      0.9038345217704773,
      0.8786627054214478,
      0.8870575428009033,
      0.9457995891571045,
      0.9783509373664856,
      0.9752821326255798,
      0.9682832360267639,
      0.9880403280258179,
      0.991230309009552,
      0.9882590770721436,
      0.9938945770263672,
      0.9934461116790771,
      0.9929062724113464,
      0.994444727897644,
      0.9952752590179443,
      0.9942320585250854,
      0.9901024103164673,
      0.9776501059532166,
      0.9461612701416016,
      0.9219297170639038,
      0.9434746503829956,
      0.9101252555847168,
      0.922410249710083,
      0.8897843360900879,
      0.8625545501708984,
      0.8967788219451904,
      0.8909025192260742,
      0.9352715611457825,
      0.9707509279251099,
      0.9784098863601685,
      0.9900600910186768,
      0.9886271357536316,
      0.9924846887588501,
      0.9955495595932007,
      0.9926722645759583,
      0.9914798736572266,
      0.995763897895813,
      0.9967688918113708,
      0.9979234933853149,
      0.9960785508155823,
      0.9953961372375488,
      0.9977332949638367,
      0.9965284466743469,
      0.9968089461326599,
      0.9949744343757629,
      0.985420286655426,
      0.9543644785881042,
      0.9375895261764526,
      0.9573918581008911,
      0.9305720329284668,
      0.9266873002052307,
      0.8805318474769592,
      0.8882825374603271,
      0.93238365650177,
      0.9539020657539368,
      0.9847462773323059,
      0.9951208829879761,
      0.9969872236251831,
      0.9982007145881653,
      0.9987836480140686,
      0.9962326884269714,
      0.9945558905601501,
      0.9987183809280396,
      0.9988365769386292,
      0.9960495829582214,
      0.9945327639579773,
      0.9974055886268616,
      0.996435821056366,
      0.9971320033073425,
      0.9955652952194214,
      0.991818368434906,
      0.9719866514205933,
      0.9590249061584473,
      0.9047733545303345,
      0.8818994760513306,
      0.847985029220581,
      0.8090194463729858,
      0.88510662317276,
      0.9109268188476562,
      0.9457759261131287,
      0.9627376794815063,
      0.9324617981910706,
      0.9339303374290466,
      0.8884919285774231,
      0.8850592374801636,
      0.9332491159439087,
      0.9428114295005798,
      0.9852043390274048,
      0.9943727254867554,
      0.9974910020828247,
      0.9984427094459534,
      0.9988284707069397,
      0.9980928301811218,
      0.998127818107605,
      0.9957418441772461,
      0.995197057723999,
      0.9973903894424438,
      0.9956271052360535,
      0.9968054890632629,
      0.9968846440315247,
      0.9944425821304321,
      0.984957754611969,
      0.9517484903335571,
      0.9516122341156006,
      0.9560509920120239,
      0.9262849688529968,
      0.9365063905715942,
      0.9079221487045288,
      0.886764407157898,
      0.9396082162857056,
      0.9540606737136841,
      0.9890965819358826,
      0.9944599270820618,
      0.9976679682731628,
      0.9979950189590454,
      0.997193455696106,
      0.9958823323249817,
      0.9957658052444458,
      0.9967425465583801,
      0.9937867522239685,
      0.993866503238678,
      0.9913842082023621,
      0.9940463304519653,
      0.9974626302719116,
      0.9963767528533936,
      0.9935346245765686,
      0.9863699674606323,
      0.9793422222137451,
      0.9573696851730347,
      0.9354605674743652,
      0.9432579278945923,
      0.923795223236084,
      0.9465998411178589,
      0.9343847632408142,
      0.9115880727767944,
      0.9535840749740601,
      0.9780749082565308,
      0.9869274497032166,
      0.9680547714233398,
      0.9721153974533081,
      0.9848617315292358,
      0.9867842793464661,
      0.9906169772148132
    ],
    [
      0.10706149786710739,
      0.11140549927949905,
      0.10507301241159439,
      0.09817127883434296,
      0.09099002182483673,
      0.08822325617074966,
      0.0838581919670105,
      0.0791432186961174,
      0.07889396697282791,
      0.07576990872621536,
      0.07976208627223969,
      0.07845094799995422,
      0.07849569618701935,
      0.07818229496479034,
      0.08094432204961777,
      0.08079851418733597,
      0.08102507144212723,
      0.08223158866167068,
      0.0830044150352478,
      0.07956700772047043,
      0.0793679878115654,
      0.0789489895105362,
      0.07286277413368225,
      0.07563239336013794,
      0.07597185671329498,
      0.0811246931552887,
      0.08285504579544067,
      0.08340203016996384,
      0.08566305041313171,
      0.08626899868249893,
      0.08593757450580597,
      0.08507554978132248,
      0.08056602627038956,
      0.08048646152019501,
      0.08041863143444061,
      0.07478564977645874,
      0.07444559782743454,
      0.07415959984064102,
      0.0697425827383995,
      0.06665774434804916,
      0.06890667229890823,
      0.07039579004049301,
      0.07019145786762238,
      0.07134098559617996,
      0.07497037947177887,
      0.08041103184223175,
      0.08111600577831268,
      0.08035004138946533,
      0.08187046647071838,
      0.08643409609794617,
      0.08627697825431824,
      0.0886763334274292,
      0.09257330000400543,
      0.09884118288755417,
      0.10223498940467834,
      0.10838748514652252,
      0.11700698733329773,
      0.11582769453525543,
      0.9922056198120117,
      0.9907678961753845,
      0.9835878610610962,
      0.9609494209289551,
      0.9404459595680237,
      0.9316323399543762,
      0.8962907791137695,
      0.9121035933494568,
      0.879002571105957,
      0.8801257610321045,
      0.9485289454460144,
      0.9835153818130493,
      0.9816805124282837,
      0.9791898727416992,
      0.9933940768241882,
      0.9957550764083862,
      0.993689775466919,
      0.9972773194313049,
      0.9974321126937866,
      0.9972506761550903,
      0.9977251887321472,
      0.9979481101036072,
      0.9966456890106201,
      0.9920447468757629,
      0.9774355888366699,
      0.946251630783081,
      0.9276813268661499,
      0.9545590281486511,
      0.9203010201454163,
      0.9323989152908325,
      0.8932881355285645,
      0.8509153127670288,
      0.891089677810669,
      0.8725767135620117,
      0.9168197512626648,
      0.9637357592582703,
      0.970458447933197,
      0.9868654012680054,
      0.988637387752533,
      0.9943535327911377,
      0.9969584345817566,
      0.995547890663147,
      0.9962080717086792,
      0.9983554482460022,
      0.9986329674720764,
      0.9990465044975281,
      0.9975312352180481,
      0.9980113506317139,
      0.998849630355835,
      0.997861921787262,
      0.9976348280906677,
      0.9956095814704895,
      0.9841738939285278,
      0.9532567858695984,
      0.9432920217514038,
      0.9700617790222168,
      0.940945565700531,
      0.9457336664199829,
      0.8968241214752197,
      0.8865296840667725,
      0.9344840049743652,
      0.9437823295593262,
      0.9781111478805542,
      0.9950801134109497,
      0.9966152906417847,
      0.9986022114753723,
      0.9993242621421814,
      0.997505784034729,
      0.9972658753395081,
      0.9994005560874939,
      0.99934983253479,
      0.9970546364784241,
      0.995485246181488,
      0.9981584548950195,
      0.9969033598899841,
      0.997443675994873,
      0.9956985116004944,
      0.989925742149353,
      0.9670383930206299,
      0.9481080770492554,
      0.8959941267967224,
      0.8739484548568726,
      0.8560302257537842,
      0.8113751411437988,
      0.8697524070739746,
      0.9095553159713745,
      0.9451755285263062,
      0.9685522317886353,
      0.9422273635864258,
      0.9505905508995056,
      0.8963284492492676,
      0.8817189335823059,
      0.9349123239517212,
      0.9323941469192505,
      0.9790100455284119,
      0.9941595792770386,
      0.996959388256073,
      0.9985059499740601,
      0.9991240501403809,
      0.9986962080001831,
      0.9989095330238342,
      0.9965828061103821,
      0.9958662986755371,
      0.997826099395752,
      0.9956355690956116,
      0.9962058663368225,
      0.9962151646614075,
      0.991571843624115,
      0.9767965078353882,
      0.9384040832519531,
      0.9409217834472656,
      0.9540829658508301,
      0.9253801107406616,
      0.9400652647018433,
      0.9016310572624207,
      0.8806944489479065,
      0.9347856044769287,
      0.9394359588623047,
      0.9821875095367432,
      0.9927868247032166,
      0.9969581961631775,
      0.9977893829345703,
      0.9967305660247803,
      0.994493305683136,
      0.9950526356697083,
      0.9965586066246033,
      0.9922972917556763,
      0.9922309517860413,
      0.9879867434501648,
      0.9924300312995911,
      0.9967689514160156,
      0.9939666986465454,
      0.9872615337371826,
      0.9705556631088257,
      0.9615882039070129,
      0.926190972328186,
      0.9052354693412781,
      0.922476589679718,
      0.9101050496101379,
      0.9359273910522461,
      0.9196538925170898,
      0.8936619758605957,
      0.9361456632614136,
      0.9654417037963867,
      0.9781461358070374,
      0.9476659297943115,
      0.9524235725402832,
      0.9738933444023132,
      0.978098452091217,
      0.9863687753677368
    ],
    [
      0.09250712394714355,
      0.09361623227596283,
      0.08959152549505234,
      0.08774326741695404,
      0.08467122912406921,
      0.0811125710606575,
      0.07967384159564972,
      0.07796192169189453,
      0.07813264429569244,
      0.07516174018383026,
      0.07395601272583008,
      0.07565255463123322,
      0.07732687890529633,
      0.0759626105427742,
      0.08152053505182266,
      0.07922723889350891,
      0.07955176383256912,
      0.07834964245557785,
      0.08238185942173004,
      0.07626724243164062,
      0.0771116316318512,
      0.0743698999285698,
      0.06980470567941666,
      0.07248325645923615,
      0.07494902610778809,
      0.07796607166528702,
      0.08367999643087387,
      0.0881090834736824,
      0.08622419834136963,
      0.08602767437696457,
      0.09083064645528793,
      0.09009020030498505,
      0.08385811746120453,
      0.08082510530948639,
      0.08403145521879196,
      0.07698394358158112,
      0.07228370010852814,
      0.07345008105039597,
      0.07313885539770126,
      0.06924339383840561,
      0.0681246668100357,
      0.07504306733608246,
      0.07482712715864182,
      0.07496221363544464,
      0.07771958410739899,
      0.08350067585706711,
      0.08051054924726486,
      0.08327634632587433,
      0.0896407961845398,
      0.09487400949001312,
      0.0954073891043663,
      0.09530884027481079,
      0.10121289640665054,
      0.10461021214723587,
      0.1080060601234436,
      0.11616887152194977,
      0.12424163520336151,
      0.12644290924072266,
      0.9937914609909058,
      0.9927371740341187,
      0.9864855408668518,
      0.9647173881530762,
      0.9439187049865723,
      0.9354367256164551,
      0.8982393741607666,
      0.9153057336807251,
      0.8812108635902405,
      0.8841764330863953,
      0.9529262781143188,
      0.9853368401527405,
      0.98344486951828,
      0.98072749376297,
      0.9940663576126099,
      0.9963307976722717,
      0.9943618178367615,
      0.9976993799209595,
      0.9979965090751648,
      0.9979561567306519,
      0.998389720916748,
      0.9986058473587036,
      0.9976149201393127,
      0.9934181571006775,
      0.9799416065216064,
      0.9502021074295044,
      0.9312759637832642,
      0.9572376012802124,
      0.922069251537323,
      0.934798538684845,
      0.8958920240402222,
      0.8514192700386047,
      0.8951555490493774,
      0.8786128163337708,
      0.924561083316803,
      0.967321515083313,
      0.9754233956336975,
      0.9899591207504272,
      0.9912659525871277,
      0.9956511855125427,
      0.9976374506950378,
      0.996791660785675,
      0.9972416758537292,
      0.9987640976905823,
      0.9990085363388062,
      0.9992993474006653,
      0.9982869625091553,
      0.9986876845359802,
      0.9992320537567139,
      0.9985843300819397,
      0.9982066750526428,
      0.9963344931602478,
      0.9857897162437439,
      0.9561730027198792,
      0.9467319846153259,
      0.9721702337265015,
      0.9436540007591248,
      0.9470170140266418,
      0.9008547067642212,
      0.8880460262298584,
      0.9377759695053101,
      0.9490506649017334,
      0.9814214110374451,
      0.9957789182662964,
      0.9972601532936096,
      0.998849093914032,
      0.9994359612464905,
      0.9979724287986755,
      0.9979388117790222,
      0.999515175819397,
      0.9994759559631348,
      0.9976581931114197,
      0.9963827729225159,
      0.9985466599464417,
      0.9977675676345825,
      0.998083233833313,
      0.996448814868927,
      0.9913300275802612,
      0.9699755907058716,
      0.9503354430198669,
      0.9002813100814819,
      0.8786636590957642,
      0.8599070310592651,
      0.8116198182106018,
      0.8758118748664856,
      0.9125229716300964,
      0.9484618902206421,
      0.9708906412124634,
      0.9446794986724854,
      0.9530245065689087,
      0.8990885019302368,
      0.8830929398536682,
      0.9377748370170593,
      0.9363280534744263,
      0.9806426763534546,
      0.9948568940162659,
      0.9974824786186218,
      0.998771607875824,
      0.9992513060569763,
      0.9989919066429138,
      0.9991534948348999,
      0.997116208076477,
      0.9966042041778564,
      0.9984204173088074,
      0.9969890713691711,
      0.9972782135009766,
      0.9969308972358704,
      0.992681086063385,
      0.9783389568328857,
      0.9405221343040466,
      0.9425317645072937,
      0.9569661021232605,
      0.9279235005378723,
      0.9427921175956726,
      0.9043291807174683,
      0.8829067349433899,
      0.9372945427894592,
      0.9414837956428528,
      0.983406662940979,
      0.9934571981430054,
      0.9974085688591003,
      0.9981947541236877,
      0.9971606135368347,
      0.9952726364135742,
      0.9961508512496948,
      0.9974220991134644,
      0.9939975738525391,
      0.9937416315078735,
      0.9901885390281677,
      0.9943678379058838,
      0.9977365732192993,
      0.9950777888298035,
      0.9889114499092102,
      0.9723976254463196,
      0.9628496170043945,
      0.9255998134613037,
      0.9045287370681763,
      0.9227539300918579,
      0.9107715487480164,
      0.9357999563217163,
      0.9201136827468872,
      0.8941067457199097,
      0.9365471601486206,
      0.9661951661109924,
      0.9786650538444519,
      0.946968138217926,
      0.9521701335906982,
      0.9745063185691833,
      0.9790435433387756,
      0.9873029589653015
    ],
    [
      0.10258395969867706,
      0.10402564704418182,
      0.09585000574588776,
      0.09273374080657959,
      0.08973360806703568,
      0.0870182067155838,
      0.08384513854980469,
      0.07965501397848129,
      0.08099067211151123,
      0.07877703011035919,
      0.07744917273521423,
      0.07918527722358704,
      0.07928840816020966,
      0.07879140973091125,
      0.08618368208408356,
      0.08496258407831192,
      0.08799567818641663,
      0.08865077048540115,
      0.09202543646097183,
      0.08680731058120728,
      0.08974175155162811,
      0.08342360705137253,
      0.07885800302028656,
      0.07775739580392838,
      0.08043444156646729,
      0.08128299564123154,
      0.08499481528997421,
      0.09194707870483398,
      0.0908443033695221,
      0.08948437869548798,
      0.09381897002458572,
      0.09282860159873962,
      0.08605104684829712,
      0.0828692764043808,
      0.08953436464071274,
      0.08252152055501938,
      0.07784713804721832,
      0.07752971351146698,
      0.07983876019716263,
      0.07694381475448608,
      0.07624157518148422,
      0.0833233892917633,
      0.08462383598089218,
      0.08392500132322311,
      0.08544287830591202,
      0.097659632563591,
      0.09862145781517029,
      0.09828720986843109,
      0.10166532546281815,
      0.10944045335054398,
      0.11035045981407166,
      0.11625263094902039,
      0.12445421516895294,
      0.1320463865995407,
      0.13505996763706207,
      0.1570836901664734,
      0.16695302724838257,
      0.15729518234729767,
      0.9940369725227356,
      0.9929512739181519,
      0.9867029190063477,
      0.9646739959716797,
      0.943670928478241,
      0.9348713159561157,
      0.8971033096313477,
      0.9150353670120239,
      0.8807888031005859,
      0.8865295648574829,
      0.955502450466156,
      0.9863666892051697,
      0.984383761882782,
      0.9813613295555115,
      0.9943287372589111,
      0.9965187311172485,
      0.9945780634880066,
      0.9977907538414001,
      0.9981036186218262,
      0.9980644583702087,
      0.9984616637229919,
      0.9986743330955505,
      0.9976726174354553,
      0.9934445023536682,
      0.9799063205718994,
      0.9495242834091187,
      0.930975615978241,
      0.9570144414901733,
      0.9199025630950928,
      0.9339246153831482,
      0.8934476971626282,
      0.8522346615791321,
      0.8982799649238586,
      0.8835303783416748,
      0.9306821823120117,
      0.9701420068740845,
      0.9781513810157776,
      0.9911619424819946,
      0.9922776222229004,
      0.9961803555488586,
      0.997890055179596,
      0.9970980286598206,
      0.9974671602249146,
      0.9988646507263184,
      0.9990783929824829,
      0.9993375539779663,
      0.9983912110328674,
      0.9987665414810181,
      0.9992737174034119,
      0.9986774325370789,
      0.9982966184616089,
      0.9963701367378235,
      0.9857666492462158,
      0.956101655960083,
      0.9462853074073792,
      0.9718658328056335,
      0.9423835277557373,
      0.9447888135910034,
      0.8983135223388672,
      0.8868720531463623,
      0.9395102262496948,
      0.9529700875282288,
      0.9835675358772278,
      0.9961714744567871,
      0.9975888729095459,
      0.9989424347877502,
      0.9994590878486633,
      0.9980213642120361,
      0.9980372786521912,
      0.9995386600494385,
      0.9994964599609375,
      0.997780442237854,
      0.9965627193450928,
      0.998633861541748,
      0.9979789853096008,
      0.9981988072395325,
      0.9964956045150757,
      0.9913236498832703,
      0.9689277410507202,
      0.9484851956367493,
      0.8970381021499634,
      0.877551794052124,
      0.8573604226112366,
      0.8059452772140503,
      0.8727226257324219,
      0.9109047651290894,
      0.9474849104881287,
      0.9698289036750793,
      0.9440931081771851,
      0.9515354037284851,
      0.8973659873008728,
      0.8816567659378052,
      0.9388055801391602,
      0.9400813579559326,
      0.9830102920532227,
      0.9954491257667542,
      0.9977717995643616,
      0.9988657236099243,
      0.9992955327033997,
      0.9990668296813965,
      0.999218225479126,
      0.9972583055496216,
      0.9968112111091614,
      0.9985754489898682,
      0.9973311424255371,
      0.9974832534790039,
      0.9969797730445862,
      0.9927068948745728,
      0.9778575301170349,
      0.9393187761306763,
      0.9411631226539612,
      0.9558742046356201,
      0.9260410070419312,
      0.9414110779762268,
      0.9027314186096191,
      0.8853211998939514,
      0.9378852844238281,
      0.9435613751411438,
      0.9848914742469788,
      0.993938684463501,
      0.9975795149803162,
      0.9983179569244385,
      0.9972351789474487,
      0.9952970147132874,
      0.9962834119796753,
      0.9975427389144897,
      0.9941933155059814,
      0.9938893914222717,
      0.9903507828712463,
      0.994565486907959,
      0.9978559017181396,
      0.9952076077461243,
      0.989010214805603,
      0.9720276594161987,
      0.9620000123977661,
      0.9229422211647034,
      0.9022210836410522,
      0.920784592628479,
      0.9097240567207336,
      0.9352264404296875,
      0.9188056588172913,
      0.8946352005004883,
      0.9366779327392578,
      0.9668360948562622,
      0.9787530303001404,
      0.9461647272109985,
      0.9518799781799316,
      0.9746416807174683,
      0.9800087809562683,
      0.9876934885978699
    ],
    [
      0.1096496433019638,
      0.11659509688615799,
      0.11085052788257599,
      0.10560864955186844,
      0.10260409861803055,
      0.09693373739719391,
      0.09500301629304886,
      0.09029810130596161,
      0.08905297517776489,
      0.08769887685775757,
      0.08504544943571091,
      0.08674362301826477,
      0.08591211587190628,
      0.08556075394153595,
      0.09304400533437729,
      0.09180238842964172,
      0.09473420679569244,
      0.09608523547649384,
      0.09853074699640274,
      0.09281529486179352,
      0.09460844099521637,
      0.08774071931838989,
      0.0828855037689209,
      0.08080102503299713,
      0.0842495709657669,
      0.08331482112407684,
      0.08845490217208862,
      0.09830299019813538,
      0.09567533433437347,
      0.09415898472070694,
      0.0998549833893776,
      0.0975932702422142,
      0.08933339267969131,
      0.08872559666633606,
      0.09319184720516205,
      0.08799256384372711,
      0.07989248633384705,
      0.08315461874008179,
      0.08792448043823242,
      0.08432433009147644,
      0.08465024083852768,
      0.08792853355407715,
      0.08988799154758453,
      0.09480572491884232,
      0.09706670790910721,
      0.10681977868080139,
      0.11157720535993576,
      0.11257456243038177,
      0.11562663316726685,
      0.12124937027692795,
      0.12493539601564407,
      0.13403001427650452,
      0.1499205082654953,
      0.16634905338287354,
      0.16924288868904114,
      0.2020767331123352,
      0.21244677901268005,
      0.20193283259868622,
      0.9942255616188049,
      0.9933040738105774,
      0.9872642159461975,
      0.965236246585846,
      0.9440951943397522,
      0.9354804158210754,
      0.8971531391143799,
      0.9158119559288025,
      0.8805598020553589,
      0.888486385345459,
      0.9580575227737427,
      0.9876577258110046,
      0.9854307174682617,
      0.9820950031280518,
      0.9946743845939636,
      0.9967365860939026,
      0.9948191046714783,
      0.9979103207588196,
      0.998199999332428,
      0.9981504082679749,
      0.99854975938797,
      0.9987330436706543,
      0.997776448726654,
      0.9937045574188232,
      0.9800601005554199,
      0.9497249126434326,
      0.9318485260009766,
      0.9577311873435974,
      0.9196231365203857,
      0.9346826672554016,
      0.8924145698547363,
      0.8506758213043213,
      0.8996783494949341,
      0.8886457681655884,
      0.9363964796066284,
      0.9732440114021301,
      0.9815423488616943,
      0.992843508720398,
      0.9934605956077576,
      0.9967974424362183,
      0.9982128143310547,
      0.9973796010017395,
      0.9976646900177002,
      0.998955488204956,
      0.9991225600242615,
      0.9993698000907898,
      0.9984048008918762,
      0.9987966418266296,
      0.9993022084236145,
      0.9987102150917053,
      0.9983433485031128,
      0.9964797496795654,
      0.9857251048088074,
      0.9556052684783936,
      0.9468938112258911,
      0.9724517464637756,
      0.9425761699676514,
      0.9443125128746033,
      0.8984317183494568,
      0.8867698907852173,
      0.9416567087173462,
      0.9570026397705078,
      0.9857679605484009,
      0.9966118335723877,
      0.9979045987129211,
      0.9990423917770386,
      0.999478816986084,
      0.9980143308639526,
      0.99808269739151,
      0.9995583891868591,
      0.9995133280754089,
      0.9977803826332092,
      0.9965460896492004,
      0.9986730217933655,
      0.9979857206344604,
      0.9982191920280457,
      0.996502697467804,
      0.9911199808120728,
      0.9672691226005554,
      0.9464553594589233,
      0.8942772150039673,
      0.8751505613327026,
      0.8536804914474487,
      0.8006657958030701,
      0.8697567582130432,
      0.9100499153137207,
      0.9473189115524292,
      0.9697562456130981,
      0.9435378909111023,
      0.9508426189422607,
      0.8986988663673401,
      0.880517840385437,
      0.9401025772094727,
      0.9437496662139893,
      0.9852138757705688,
      0.9959143400192261,
      0.998022735118866,
      0.9989374279975891,
      0.9993131160736084,
      0.9990763068199158,
      0.9992637634277344,
      0.9972688555717468,
      0.9968395233154297,
      0.998602032661438,
      0.997269868850708,
      0.9974009990692139,
      0.9968937039375305,
      0.9924414753913879,
      0.976891279220581,
      0.9378010034561157,
      0.9402010440826416,
      0.9552497863769531,
      0.9255767464637756,
      0.9408954381942749,
      0.9019575119018555,
      0.8856568336486816,
      0.9389421939849854,
      0.9460486173629761,
      0.9863170385360718,
      0.9944292902946472,
      0.9976389408111572,
      0.9982708692550659,
      0.997052013874054,
      0.994645893573761,
      0.9957685470581055,
      0.9972498416900635,
      0.9934524297714233,
      0.9933100342750549,
      0.989311695098877,
      0.994054913520813,
      0.9976868033409119,
      0.9949661493301392,
      0.9883708953857422,
      0.970490574836731,
      0.9597418904304504,
      0.9191383719444275,
      0.8998401165008545,
      0.9190738201141357,
      0.9090179204940796,
      0.9343082308769226,
      0.9177667498588562,
      0.8947479724884033,
      0.9366959929466248,
      0.9673328399658203,
      0.9781821966171265,
      0.9444752335548401,
      0.9515111446380615,
      0.9741939306259155,
      0.9798294901847839,
      0.9877969026565552
    ],
    [
      0.13700084388256073,
      0.14205290377140045,
      0.12511634826660156,
      0.11946509778499603,
      0.11535763740539551,
      0.10946325957775116,
      0.10793529450893402,
      0.10591942071914673,
      0.10145612061023712,
      0.09894879162311554,
      0.09672504663467407,
      0.09943070262670517,
      0.09648292511701584,
      0.09661006927490234,
      0.0994551032781601,
      0.10061083734035492,
      0.10102411359548569,
      0.10497406870126724,
      0.10441287606954575,
      0.09788845479488373,
      0.10288666188716888,
      0.0948253870010376,
      0.08880103379487991,
      0.08527003228664398,
      0.0892740935087204,
      0.085696280002594,
      0.09263430535793304,
      0.10283386707305908,
      0.10079357028007507,
      0.0997128039598465,
      0.10803768038749695,
      0.10444413870573044,
      0.09466306865215302,
      0.09484687447547913,
      0.10074304044246674,
      0.09282218664884567,
      0.08610256016254425,
      0.08938615024089813,
      0.09712554514408112,
      0.09083791077136993,
      0.0926244780421257,
      0.09697801619768143,
      0.10220550000667572,
      0.10600051283836365,
      0.11040818691253662,
      0.12494129687547684,
      0.12735630571842194,
      0.12676893174648285,
      0.1347157061100006,
      0.14457638561725616,
      0.15235254168510437,
      0.16968247294425964,
      0.1976930946111679,
      0.2173563838005066,
      0.21851205825805664,
      0.256009966135025,
      0.26509392261505127,
      0.24763362109661102,
      0.9945923686027527,
      0.9938031435012817,
      0.9880498647689819,
      0.9661819934844971,
      0.944942831993103,
      0.9367179274559021,
      0.8975380063056946,
      0.9171726703643799,
      0.881527841091156,
      0.8915683627128601,
      0.9609923362731934,
      0.9889652132987976,
      0.9863377213478088,
      0.9826956391334534,
      0.9949170351028442,
      0.9969037175178528,
      0.9950241446495056,
      0.9980202317237854,
      0.9983172416687012,
      0.9982829689979553,
      0.9986676573753357,
      0.9988403916358948,
      0.9979535341262817,
      0.9940561652183533,
      0.9807479977607727,
      0.9503933787345886,
      0.9330090284347534,
      0.9589829444885254,
      0.9199109077453613,
      0.9353959560394287,
      0.890663743019104,
      0.849351167678833,
      0.9047815799713135,
      0.8953660726547241,
      0.9432204961776733,
      0.9769319295883179,
      0.9850479960441589,
      0.9943837523460388,
      0.9944912195205688,
      0.9973098635673523,
      0.9984813928604126,
      0.9976222515106201,
      0.9978316426277161,
      0.9990261793136597,
      0.9991819858551025,
      0.9994184970855713,
      0.9984800815582275,
      0.9988803267478943,
      0.9993442893028259,
      0.9988185167312622,
      0.9984399080276489,
      0.9966167211532593,
      0.9860272407531738,
      0.9561628103256226,
      0.9479458928108215,
      0.973690390586853,
      0.9430910348892212,
      0.9444422721862793,
      0.900664746761322,
      0.8874454498291016,
      0.9450289607048035,
      0.9626864194869995,
      0.9885302186012268,
      0.9971304535865784,
      0.9982861876487732,
      0.9991228580474854,
      0.9995031952857971,
      0.9980667233467102,
      0.9981330037117004,
      0.9995752573013306,
      0.9995278120040894,
      0.9978512525558472,
      0.9966782331466675,
      0.9987471103668213,
      0.9981430172920227,
      0.9983131289482117,
      0.9965919256210327,
      0.9912557601928711,
      0.9667152762413025,
      0.9456729292869568,
      0.8928507566452026,
      0.8740217685699463,
      0.8492385149002075,
      0.7995847463607788,
      0.864894688129425,
      0.9101227521896362,
      0.9478387236595154,
      0.9703922271728516,
      0.9436107873916626,
      0.9511529803276062,
      0.8995882868766785,
      0.8840243816375732,
      0.9428603053092957,
      0.9490855932235718,
      0.9877665042877197,
      0.9964635968208313,
      0.9982914924621582,
      0.9990494251251221,
      0.9993624091148376,
      0.9991322159767151,
      0.9993144869804382,
      0.9973635673522949,
      0.9969646334648132,
      0.9986971616744995,
      0.9974244832992554,
      0.9974983334541321,
      0.996923565864563,
      0.9923698902130127,
      0.9757949113845825,
      0.9363281726837158,
      0.9398297071456909,
      0.9560617208480835,
      0.9252805709838867,
      0.9414541721343994,
      0.9010010957717896,
      0.8861331343650818,
      0.94124835729599,
      0.9491766691207886,
      0.988152265548706,
      0.9949840903282166,
      0.9977869987487793,
      0.9983376264572144,
      0.9970781803131104,
      0.994425892829895,
      0.9955928325653076,
      0.9972169995307922,
      0.9932397603988647,
      0.9931866526603699,
      0.9889704585075378,
      0.9937440156936646,
      0.9977192282676697,
      0.9949650168418884,
      0.9880368709564209,
      0.9696647524833679,
      0.9584448337554932,
      0.9161405563354492,
      0.8969981670379639,
      0.9183542728424072,
      0.9089068174362183,
      0.9341498613357544,
      0.917310357093811,
      0.8940491676330566,
      0.9376403093338013,
      0.9683243036270142,
      0.9783123731613159,
      0.944037914276123,
      0.9515861868858337,
      0.9740028381347656,
      0.9801937937736511,
      0.9880414605140686
    ],
    [
      0.16599462926387787,
      0.16963306069374084,
      0.14502668380737305,
      0.13830502331256866,
      0.13416895270347595,
      0.12559638917446136,
      0.12336115539073944,
      0.12138742208480835,
      0.11808992177248001,
      0.11680466681718826,
      0.11349184811115265,
      0.11587310582399368,
      0.10916328430175781,
      0.113029345870018,
      0.11219682544469833,
      0.11371330171823502,
      0.10990682989358902,
      0.11951535940170288,
      0.11735332012176514,
      0.10988185554742813,
      0.11112163215875626,
      0.10329648852348328,
      0.09784860908985138,
      0.089657261967659,
      0.09559610486030579,
      0.08799150586128235,
      0.09353294968605042,
      0.10991013795137405,
      0.1091289073228836,
      0.10957325994968414,
      0.12181615829467773,
      0.11577875167131424,
      0.10774100571870804,
      0.1063394621014595,
      0.11088646948337555,
      0.1035681664943695,
      0.10115409642457962,
      0.10215218365192413,
      0.10877364128828049,
      0.10060620307922363,
      0.10659317672252655,
      0.11320358514785767,
      0.11830604076385498,
      0.12432530522346497,
      0.12692391872406006,
      0.1477556675672531,
      0.14670531451702118,
      0.14845991134643555,
      0.16023002564907074,
      0.17739063501358032,
      0.19166362285614014,
      0.21455112099647522,
      0.24690309166908264,
      0.26467442512512207,
      0.2604498267173767,
      0.2898082137107849,
      0.29334598779678345,
      0.2796040177345276,
      0.994968593120575,
      0.9942148923873901,
      0.9887731671333313,
      0.9671377539634705,
      0.9457589983940125,
      0.9377232789993286,
      0.897884726524353,
      0.9184483289718628,
      0.8826050758361816,
      0.8936910629272461,
      0.9625388383865356,
      0.9893506765365601,
      0.9870708584785461,
      0.9833501577377319,
      0.9951404333114624,
      0.9970823526382446,
      0.9952895045280457,
      0.9981383681297302,
      0.9984422326087952,
      0.9984325170516968,
      0.998783528804779,
      0.9989385604858398,
      0.998076856136322,
      0.9942613840103149,
      0.9811378717422485,
      0.9507566094398499,
      0.9340295195579529,
      0.9601274728775024,
      0.9199318885803223,
      0.9354173541069031,
      0.88971346616745,
      0.8471089601516724,
      0.9057676196098328,
      0.89673912525177,
      0.944781482219696,
      0.9777572154998779,
      0.9859805107116699,
      0.9949946999549866,
      0.9950381517410278,
      0.9975939393043518,
      0.998651921749115,
      0.9978941082954407,
      0.9980714321136475,
      0.999121367931366,
      0.9992657899856567,
      0.9994657039642334,
      0.9986246228218079,
      0.9989857077598572,
      0.9993932843208313,
      0.998917818069458,
      0.9985039234161377,
      0.9966597557067871,
      0.9859873652458191,
      0.9561086893081665,
      0.9482636451721191,
      0.9742194414138794,
      0.9420937895774841,
      0.9434438943862915,
      0.8981506824493408,
      0.8876768350601196,
      0.9451296329498291,
      0.9631075859069824,
      0.9890362024307251,
      0.997249960899353,
      0.9983628392219543,
      0.9991763830184937,
      0.999530017375946,
      0.9982399940490723,
      0.9983299970626831,
      0.9996069073677063,
      0.9995527863502502,
      0.9980118870735168,
      0.9968774914741516,
      0.9988254904747009,
      0.9983046054840088,
      0.9983755350112915,
      0.9965907335281372,
      0.9910403490066528,
      0.9652330875396729,
      0.9440703392028809,
      0.8872073888778687,
      0.8703115582466125,
      0.8436775207519531,
      0.7949038147926331,
      0.8577790856361389,
      0.9084203839302063,
      0.9477702975273132,
      0.9704358577728271,
      0.9436010122299194,
      0.9503182172775269,
      0.8989327549934387,
      0.8816945552825928,
      0.9428949356079102,
      0.9494103193283081,
      0.9880732297897339,
      0.9965694546699524,
      0.9984071254730225,
      0.9991204738616943,
      0.9993937015533447,
      0.999207079410553,
      0.9993746280670166,
      0.997515857219696,
      0.997138500213623,
      0.9988021850585938,
      0.9975957274436951,
      0.997576892375946,
      0.9969248175621033,
      0.9922019243240356,
      0.9747588634490967,
      0.9351277351379395,
      0.9397495985031128,
      0.956143319606781,
      0.92368084192276,
      0.9414723515510559,
      0.9003133177757263,
      0.8850240111351013,
      0.9415945410728455,
      0.9495483636856079,
      0.9884685277938843,
      0.995201826095581,
      0.9979475140571594,
      0.9985017776489258,
      0.9973203539848328,
      0.9949283003807068,
      0.995979368686676,
      0.9974961876869202,
      0.9937838912010193,
      0.9938420057296753,
      0.9894776344299316,
      0.9940276145935059,
      0.997830331325531,
      0.9950499534606934,
      0.9880677461624146,
      0.9699297547340393,
      0.960469126701355,
      0.9171690940856934,
      0.8978531360626221,
      0.9193270802497864,
      0.9098663330078125,
      0.9348304271697998,
      0.9179376363754272,
      0.8937836289405823,
      0.9383898973464966,
      0.9687881469726562,
      0.9790138602256775,
      0.9456852674484253,
      0.9528672099113464,
      0.9749443531036377,
      0.9809755682945251,
      0.9886715412139893
    ],
    [
      0.1989983320236206,
      0.19976195693016052,
      0.1681993454694748,
      0.15728096663951874,
      0.15409274399280548,
      0.14301078021526337,
      0.140532985329628,
      0.13767939805984497,
      0.13659900426864624,
      0.13040749728679657,
      0.12817053496837616,
      0.1310129463672638,
      0.12537088990211487,
      0.13247603178024292,
      0.13059698045253754,
      0.12638014554977417,
      0.1225128322839737,
      0.12936115264892578,
      0.12884953618049622,
      0.12183132767677307,
      0.1239519864320755,
      0.1153082475066185,
      0.11122868210077286,
      0.10001733899116516,
      0.10163488239049911,
      0.09221990406513214,
      0.0947229266166687,
      0.11361473798751831,
      0.11588682234287262,
      0.11907610297203064,
      0.13374949991703033,
      0.13369904458522797,
      0.12188183516263962,
      0.12014622986316681,
      0.1284990906715393,
      0.12055375427007675,
      0.11136529594659805,
      0.12013037502765656,
      0.13141188025474548,
      0.12710356712341309,
      0.13604436814785004,
      0.14596711099147797,
      0.15385112166404724,
      0.1578434258699417,
      0.165578231215477,
      0.18480461835861206,
      0.18958188593387604,
      0.207567036151886,
      0.22211745381355286,
      0.23701900243759155,
      0.2674720585346222,
      0.2902664542198181,
      0.30557507276535034,
      0.31109100580215454,
      0.32034066319465637,
      0.3438474237918854,
      0.3264442980289459,
      0.30217310786247253,
      0.9955635666847229,
      0.9949914813041687,
      0.9902162551879883,
      0.9694370031356812,
      0.9486104249954224,
      0.9414658546447754,
      0.9006150960922241,
      0.9220003485679626,
      0.8855192065238953,
      0.8973329067230225,
      0.9647171497344971,
      0.9902064204216003,
      0.9882730841636658,
      0.9847738146781921,
      0.9956274628639221,
      0.997434139251709,
      0.9958519339561462,
      0.9983610510826111,
      0.9986602067947388,
      0.9986660480499268,
      0.9989723563194275,
      0.9990971088409424,
      0.998327374458313,
      0.9947903156280518,
      0.9824095964431763,
      0.9534053802490234,
      0.9371251463890076,
      0.9624919891357422,
      0.9211403727531433,
      0.9365671873092651,
      0.8890656232833862,
      0.8460161685943604,
      0.9076851606369019,
      0.8996039032936096,
      0.9477171897888184,
      0.979340136051178,
      0.9875694513320923,
      0.9958606958389282,
      0.9958716630935669,
      0.9980283975601196,
      0.9989103078842163,
      0.9983287453651428,
      0.9984699487686157,
      0.9992731213569641,
      0.9994010329246521,
      0.9995489716529846,
      0.9988532066345215,
      0.9991492629051208,
      0.9994799494743347,
      0.9990757703781128,
      0.9986334443092346,
      0.9968408346176147,
      0.9865232706069946,
      0.9574962258338928,
      0.9497482180595398,
      0.9752815365791321,
      0.9416466951370239,
      0.9426093697547913,
      0.8957997560501099,
      0.8874160051345825,
      0.9459229707717896,
      0.9641267657279968,
      0.9899718761444092,
      0.9974668025970459,
      0.9985418319702148,
      0.9992758631706238,
      0.9995811581611633,
      0.9986633658409119,
      0.9987138509750366,
      0.999664843082428,
      0.9996050000190735,
      0.9983140826225281,
      0.9972678422927856,
      0.9989692568778992,
      0.9986221194267273,
      0.9985376000404358,
      0.996781051158905,
      0.9913188219070435,
      0.9662415981292725,
      0.9444883465766907,
      0.8890802264213562,
      0.8714146018028259,
      0.8425443172454834,
      0.7929763197898865,
      0.8556486368179321,
      0.9075828194618225,
      0.9493755102157593,
      0.9706273078918457,
      0.9422212243080139,
      0.9485337138175964,
      0.8994022607803345,
      0.8783033490180969,
      0.9432473182678223,
      0.9501399993896484,
      0.9886735677719116,
      0.99672931432724,
      0.9985793828964233,
      0.9992346167564392,
      0.9994410872459412,
      0.9993424415588379,
      0.9994764924049377,
      0.9977905750274658,
      0.9975393414497375,
      0.9990169405937195,
      0.9980998039245605,
      0.9979240298271179,
      0.9971141219139099,
      0.9923976063728333,
      0.9750986099243164,
      0.9363119006156921,
      0.9410420656204224,
      0.9560744166374207,
      0.9244216680526733,
      0.9405772686004639,
      0.8996641635894775,
      0.8866968750953674,
      0.9425069689750671,
      0.9507718682289124,
      0.9890810251235962,
      0.9955036640167236,
      0.9982261061668396,
      0.9987763166427612,
      0.99767005443573,
      0.9957892298698425,
      0.9968521595001221,
      0.9980109930038452,
      0.9949043393135071,
      0.9946463108062744,
      0.9908552169799805,
      0.9950945973396301,
      0.9981253147125244,
      0.9953807592391968,
      0.9885803461074829,
      0.9709523916244507,
      0.9625925421714783,
      0.9200121760368347,
      0.9003942012786865,
      0.9215110540390015,
      0.9092345237731934,
      0.9354872107505798,
      0.9191468954086304,
      0.8986339569091797,
      0.9395536184310913,
      0.9701310992240906,
      0.9805023074150085,
      0.9491783976554871,
      0.9557467103004456,
      0.9771707653999329,
      0.9829738140106201,
      0.9899019598960876
    ],
    [
      0.229460209608078,
      0.2521248459815979,
      0.24200475215911865,
      0.24133172631263733,
      0.24339090287685394,
      0.2212420254945755,
      0.21876630187034607,
      0.21940073370933533,
      0.2193920761346817,
      0.20872154831886292,
      0.1987854242324829,
      0.19436989724636078,
      0.18481990694999695,
      0.18514035642147064,
      0.18374115228652954,
      0.182176411151886,
      0.1733059585094452,
      0.16947415471076965,
      0.16704748570919037,
      0.15879443287849426,
      0.16018271446228027,
      0.15126526355743408,
      0.14096932113170624,
      0.12890753149986267,
      0.12752994894981384,
      0.11163994669914246,
      0.11185578256845474,
      0.1274307668209076,
      0.13813212513923645,
      0.1476220190525055,
      0.16474267840385437,
      0.1645243763923645,
      0.15616977214813232,
      0.16236144304275513,
      0.18111205101013184,
      0.1729101985692978,
      0.16316598653793335,
      0.17705002427101135,
      0.19450989365577698,
      0.18479418754577637,
      0.18771137297153473,
      0.20425018668174744,
      0.21650147438049316,
      0.23458291590213776,
      0.2496127188205719,
      0.2729933261871338,
      0.2876003086566925,
      0.3027511239051819,
      0.3147600293159485,
      0.33081722259521484,
      0.3546834886074066,
      0.3566879332065582,
      0.3711264729499817,
      0.3724087178707123,
      0.3998432457447052,
      0.4302835464477539,
      0.4238967001438141,
      0.39084482192993164,
      0.9964073300361633,
      0.9961142539978027,
      0.9923142194747925,
      0.973405122756958,
      0.9544874429702759,
      0.9480075836181641,
      0.9036036133766174,
      0.9284708499908447,
      0.8923658132553101,
      0.9032729268074036,
      0.9681152701377869,
      0.9913943409919739,
      0.9901010990142822,
      0.9870281219482422,
      0.9962723851203918,
      0.9979071617126465,
      0.9966692924499512,
      0.9986558556556702,
      0.9989391565322876,
      0.9989743232727051,
      0.9992135167121887,
      0.9993172883987427,
      0.9986862540245056,
      0.9955901503562927,
      0.9844211339950562,
      0.9585501551628113,
      0.9430528283119202,
      0.966183066368103,
      0.9230886697769165,
      0.9394274353981018,
      0.8908032178878784,
      0.848376989364624,
      0.9114481210708618,
      0.9037423729896545,
      0.9509221315383911,
      0.9809786677360535,
      0.9892117977142334,
      0.9967989921569824,
      0.9968916773796082,
      0.9985352158546448,
      0.9991950392723083,
      0.9988204836845398,
      0.998910129070282,
      0.9994588494300842,
      0.9995761513710022,
      0.999669075012207,
      0.9992243051528931,
      0.9993998408317566,
      0.9996151924133301,
      0.9993347525596619,
      0.9988642930984497,
      0.9971812963485718,
      0.9875767230987549,
      0.9605669975280762,
      0.9534305334091187,
      0.9771016240119934,
      0.941318154335022,
      0.9431579113006592,
      0.8945927619934082,
      0.8888663649559021,
      0.9474837779998779,
      0.9651116132736206,
      0.9907445907592773,
      0.9976707100868225,
      0.9987228512763977,
      0.9993763566017151,
      0.99965500831604,
      0.9991081357002258,
      0.9991386532783508,
      0.9997435808181763,
      0.9996833205223083,
      0.9987910985946655,
      0.9979724287986755,
      0.9992379546165466,
      0.9990913271903992,
      0.9988602995872498,
      0.9971510767936707,
      0.9919658303260803,
      0.9689149856567383,
      0.9471951723098755,
      0.8903480768203735,
      0.8692378997802734,
      0.8348978161811829,
      0.7864037752151489,
      0.848593533039093,
      0.9061576128005981,
      0.9530607461929321,
      0.9728231430053711,
      0.943536639213562,
      0.9484800696372986,
      0.8985486626625061,
      0.8747503757476807,
      0.9457277059555054,
      0.9507089257240295,
      0.9887082576751709,
      0.9968127012252808,
      0.9987481236457825,
      0.9993613958358765,
      0.9995048642158508,
      0.999494731426239,
      0.9995845556259155,
      0.9982435703277588,
      0.9983391165733337,
      0.9993218779563904,
      0.9988070726394653,
      0.9985111951828003,
      0.997503936290741,
      0.9929174184799194,
      0.9758288264274597,
      0.9380357265472412,
      0.9436537623405457,
      0.9569469690322876,
      0.9253907203674316,
      0.9393661022186279,
      0.8979671597480774,
      0.8849541544914246,
      0.9445300102233887,
      0.9523752927780151,
      0.9894784092903137,
      0.9958723187446594,
      0.9986035823822021,
      0.9991301894187927,
      0.9982411861419678,
      0.9973356127738953,
      0.9981530904769897,
      0.9987531900405884,
      0.9967437386512756,
      0.9961035251617432,
      0.9934577941894531,
      0.9967380166053772,
      0.9986405372619629,
      0.9962357878684998,
      0.9900239706039429,
      0.9738597869873047,
      0.9670319557189941,
      0.9258139133453369,
      0.9022207856178284,
      0.9240598678588867,
      0.9090151786804199,
      0.9368850588798523,
      0.9211181402206421,
      0.90279620885849,
      0.9437101483345032,
      0.9738856554031372,
      0.9843076467514038,
      0.9564744234085083,
      0.9621992111206055,
      0.9822254776954651,
      0.9872662425041199,
      0.992331862449646
    ],
    [
      0.3201851546764374,
      0.3759271502494812,
      0.3552430272102356,
      0.3828483819961548,
      0.404282808303833,
      0.37714070081710815,
      0.37697911262512207,
      0.39327847957611084,
      0.40297144651412964,
      0.37544506788253784,
      0.37188485264778137,
      0.37011706829071045,
      0.36141806840896606,
      0.33657106757164,
      0.32257968187332153,
      0.3111425042152405,
      0.2799183130264282,
      0.28228646516799927,
      0.2729083299636841,
      0.2599617540836334,
      0.25356072187423706,
      0.23528343439102173,
      0.21689143776893616,
      0.19634759426116943,
      0.19358544051647186,
      0.18568551540374756,
      0.18585750460624695,
      0.18240489065647125,
      0.18837717175483704,
      0.19699260592460632,
      0.21163222193717957,
      0.22850359976291656,
      0.22707724571228027,
      0.23640471696853638,
      0.25859323143959045,
      0.2594665586948395,
      0.25003039836883545,
      0.2614229619503021,
      0.2918775677680969,
      0.28465986251831055,
      0.2956255078315735,
      0.322712242603302,
      0.34276333451271057,
      0.3485303521156311,
      0.35976654291152954,
      0.3716781437397003,
      0.3876052498817444,
      0.392339289188385,
      0.3951414227485657,
      0.4044196605682373,
      0.4198082685470581,
      0.42108190059661865,
      0.4220406413078308,
      0.435279905796051,
      0.4794006049633026,
      0.47565335035324097,
      0.4845614433288574,
      0.4866279065608978,
      0.9967894554138184,
      0.9961178302764893,
      0.9919095039367676,
      0.9715906977653503,
      0.9515663385391235,
      0.9472217559814453,
      0.9006849527359009,
      0.9318637251853943,
      0.8987911939620972,
      0.9102723002433777,
      0.9714493155479431,
      0.9923892617225647,
      0.9913052320480347,
      0.9881361722946167,
      0.9966000914573669,
      0.9981372356414795,
      0.9969056844711304,
      0.9987743496894836,
      0.9991180896759033,
      0.9991904497146606,
      0.9993187785148621,
      0.9994478225708008,
      0.998711347579956,
      0.9950734376907349,
      0.9818993806838989,
      0.9543771743774414,
      0.9394428133964539,
      0.9640569686889648,
      0.9244861006736755,
      0.9406720399856567,
      0.8927199840545654,
      0.8507857322692871,
      0.9169749617576599,
      0.909980833530426,
      0.9539200067520142,
      0.9825053215026855,
      0.9906324744224548,
      0.9976165890693665,
      0.9978845119476318,
      0.9989571571350098,
      0.9994149804115295,
      0.9992272853851318,
      0.9992763996124268,
      0.9996092319488525,
      0.9997193813323975,
      0.9997665286064148,
      0.9995400309562683,
      0.999604344367981,
      0.9997132420539856,
      0.99953693151474,
      0.9990025758743286,
      0.9969789981842041,
      0.9863998293876648,
      0.9575197696685791,
      0.9530924558639526,
      0.9760231971740723,
      0.940603494644165,
      0.9454891085624695,
      0.8922001123428345,
      0.8882559537887573,
      0.9507248401641846,
      0.9666414260864258,
      0.9912099242210388,
      0.9978123307228088,
      0.9988179206848145,
      0.9994798898696899,
      0.9997197985649109,
      0.9994657635688782,
      0.9994867444038391,
      0.9998225569725037,
      0.9997649192810059,
      0.9993177652359009,
      0.9988453388214111,
      0.9994990229606628,
      0.9994736909866333,
      0.9990960359573364,
      0.9972057938575745,
      0.9916740655899048,
      0.9681550860404968,
      0.9430054426193237,
      0.8796124458312988,
      0.8631470203399658,
      0.8207430839538574,
      0.7619404196739197,
      0.8364295959472656,
      0.9034813046455383,
      0.9552943706512451,
      0.9745125770568848,
      0.9447021484375,
      0.9505495429039001,
      0.8975284099578857,
      0.8710755705833435,
      0.9490096569061279,
      0.9527289271354675,
      0.987715482711792,
      0.9967438578605652,
      0.9988561272621155,
      0.9994484186172485,
      0.9995858669281006,
      0.999652087688446,
      0.9997120499610901,
      0.9988429546356201,
      0.9991022944450378,
      0.9995632171630859,
      0.9993254542350769,
      0.9989435076713562,
      0.9977895021438599,
      0.9931867122650146,
      0.9760616421699524,
      0.939235508441925,
      0.9482707977294922,
      0.9610480070114136,
      0.9262083172798157,
      0.9439566731452942,
      0.8964738845825195,
      0.8760954141616821,
      0.9452210664749146,
      0.9545169472694397,
      0.9883928298950195,
      0.9956924915313721,
      0.9988266229629517,
      0.9993788599967957,
      0.9987516403198242,
      0.9985277652740479,
      0.9990537762641907,
      0.9993342757225037,
      0.9982971549034119,
      0.9976053237915039,
      0.9960566163063049,
      0.9981592297554016,
      0.9991090297698975,
      0.9969058632850647,
      0.9915265440940857,
      0.9774734973907471,
      0.9730993509292603,
      0.9363768100738525,
      0.91128009557724,
      0.9325658082962036,
      0.913464367389679,
      0.9434703588485718,
      0.9241018891334534,
      0.905957818031311,
      0.9465522766113281,
      0.9753890037536621,
      0.9864614605903625,
      0.9612665176391602,
      0.9653001427650452,
      0.984977662563324,
      0.9886237382888794,
      0.9938973188400269
    ],
    [
      0.4395393133163452,
      0.4739260971546173,
      0.43858227133750916,
      0.47325342893600464,
      0.4927065074443817,
      0.47384971380233765,
      0.4789535701274872,
      0.5072590708732605,
      0.5178552269935608,
      0.4864460229873657,
      0.4849882125854492,
      0.5138607621192932,
      0.49078404903411865,
      0.45954445004463196,
      0.4585893154144287,
      0.4708479046821594,
      0.4316771924495697,
      0.4089216887950897,
      0.4138297438621521,
      0.3927277624607086,
      0.3593829274177551,
      0.34478655457496643,
      0.32826870679855347,
      0.3006541430950165,
      0.286734402179718,
      0.30332091450691223,
      0.29326215386390686,
      0.26853784918785095,
      0.29065775871276855,
      0.2834593653678894,
      0.28454580903053284,
      0.3074430823326111,
      0.3175122141838074,
      0.34107017517089844,
      0.35481545329093933,
      0.3935542702674866,
      0.396837443113327,
      0.4063738286495209,
      0.4371193051338196,
      0.4386107921600342,
      0.4391494691371918,
      0.45935022830963135,
      0.4958953857421875,
      0.48287394642829895,
      0.48269888758659363,
      0.5132335424423218,
      0.5316131711006165,
      0.5251690745353699,
      0.5035552978515625,
      0.5172812938690186,
      0.524886965751648,
      0.507910430431366,
      0.5058398842811584,
      0.5219814777374268,
      0.5502990484237671,
      0.5190587639808655,
      0.5241386890411377,
      0.5249096155166626,
      0.9974181056022644,
      0.9962782263755798,
      0.9919611811637878,
      0.9698612093925476,
      0.949334442615509,
      0.9446516633033752,
      0.9019293189048767,
      0.9337633848190308,
      0.89919114112854,
      0.9162185192108154,
      0.9741019606590271,
      0.9934881925582886,
      0.9933139681816101,
      0.9907902479171753,
      0.9972355961799622,
      0.9985535144805908,
      0.9976115226745605,
      0.9990007877349854,
      0.9993884563446045,
      0.999459981918335,
      0.9994946718215942,
      0.9996004104614258,
      0.9987767338752747,
      0.99458909034729,
      0.9793992638587952,
      0.9516112208366394,
      0.9361974000930786,
      0.9613699913024902,
      0.9249832034111023,
      0.9394934773445129,
      0.8941242098808289,
      0.8533157706260681,
      0.9180899858474731,
      0.9090297222137451,
      0.9520851373672485,
      0.9813070893287659,
      0.9901423454284668,
      0.9980879426002502,
      0.9986241459846497,
      0.9992810487747192,
      0.9995818138122559,
      0.9995221495628357,
      0.9995514154434204,
      0.9997303485870361,
      0.9998237490653992,
      0.9998531341552734,
      0.999776303768158,
      0.9997852444648743,
      0.9998160004615784,
      0.9997187256813049,
      0.9991504549980164,
      0.996620237827301,
      0.9842036366462708,
      0.9530515074729919,
      0.950934648513794,
      0.9738710522651672,
      0.9405527710914612,
      0.9439736604690552,
      0.8909157514572144,
      0.876394510269165,
      0.9493767023086548,
      0.9632114768028259,
      0.9893440008163452,
      0.9976226687431335,
      0.998775064945221,
      0.9995530247688293,
      0.9997717142105103,
      0.9997301697731018,
      0.9997313022613525,
      0.9998849034309387,
      0.9998332858085632,
      0.9996934533119202,
      0.9995365738868713,
      0.9997179508209229,
      0.9997395873069763,
      0.9993761777877808,
      0.9971910715103149,
      0.9917402863502502,
      0.9683822393417358,
      0.9428303837776184,
      0.8849269151687622,
      0.8719849586486816,
      0.8253300786018372,
      0.7635359764099121,
      0.8433836102485657,
      0.9022250175476074,
      0.9557530879974365,
      0.9741365909576416,
      0.9433696866035461,
      0.9489460587501526,
      0.8884310722351074,
      0.8580592274665833,
      0.9458005428314209,
      0.9455311894416809,
      0.984336256980896,
      0.9960174560546875,
      0.9987319707870483,
      0.9994862079620361,
      0.9996244311332703,
      0.999783992767334,
      0.9998271465301514,
      0.9995319247245789,
      0.9996852874755859,
      0.9997810125350952,
      0.999686598777771,
      0.999400794506073,
      0.9981307983398438,
      0.9943936467170715,
      0.9785460233688354,
      0.9436114430427551,
      0.9520502090454102,
      0.9625433087348938,
      0.9296407699584961,
      0.9457096457481384,
      0.8898366093635559,
      0.8596159219741821,
      0.939990758895874,
      0.9459811449050903,
      0.9845753312110901,
      0.9944614171981812,
      0.998820424079895,
      0.9995037913322449,
      0.9990137815475464,
      0.9991579651832581,
      0.9995011687278748,
      0.9996585249900818,
      0.9992476105690002,
      0.9987546801567078,
      0.9983259439468384,
      0.999234676361084,
      0.9995065331459045,
      0.9980276823043823,
      0.9948272705078125,
      0.9836652278900146,
      0.979546308517456,
      0.9469505548477173,
      0.9180457592010498,
      0.9395304918289185,
      0.915252685546875,
      0.9465595483779907,
      0.9231287837028503,
      0.9013296365737915,
      0.9437400102615356,
      0.9724976420402527,
      0.9858293533325195,
      0.9612334370613098,
      0.9635518193244934,
      0.9856438040733337,
      0.9895042181015015,
      0.9947996139526367
    ],
    [
      0.4629574120044708,
      0.5078023672103882,
      0.4825409948825836,
      0.5113667249679565,
      0.5551067590713501,
      0.5292148590087891,
      0.5395157933235168,
      0.5739558935165405,
      0.5968562364578247,
      0.5675970315933228,
      0.5660583972930908,
      0.6173283457756042,
      0.5926508903503418,
      0.5564209222793579,
      0.558232307434082,
      0.5820366144180298,
      0.5265465974807739,
      0.48808908462524414,
      0.502801775932312,
      0.45969516038894653,
      0.43459776043891907,
      0.4060843586921692,
      0.3881605267524719,
      0.34287506341934204,
      0.32870882749557495,
      0.32947754859924316,
      0.33096030354499817,
      0.30404525995254517,
      0.31464967131614685,
      0.30842000246047974,
      0.3110426068305969,
      0.3365376889705658,
      0.35455504059791565,
      0.3690682649612427,
      0.3926020860671997,
      0.44650426506996155,
      0.45729440450668335,
      0.45408517122268677,
      0.49599307775497437,
      0.5137385129928589,
      0.5142689943313599,
      0.5382019281387329,
      0.5693480968475342,
      0.5699771046638489,
      0.5685271620750427,
      0.5853512287139893,
      0.6112275719642639,
      0.5966903567314148,
      0.573239803314209,
      0.5917209386825562,
      0.598806619644165,
      0.5737733244895935,
      0.5423644185066223,
      0.5663172602653503,
      0.5851507186889648,
      0.5508871078491211,
      0.5509320497512817,
      0.5540513396263123,
      0.9974441528320312,
      0.9958494305610657,
      0.9904183149337769,
      0.9649294018745422,
      0.9429612159729004,
      0.9414335489273071,
      0.9001322388648987,
      0.9361098408699036,
      0.900263786315918,
      0.9187523126602173,
      0.9760193824768066,
      0.9943292140960693,
      0.9945461750030518,
      0.9924334287643433,
      0.9976833462715149,
      0.9988085031509399,
      0.9979565739631653,
      0.9991036653518677,
      0.9994811415672302,
      0.9995424151420593,
      0.9995115995407104,
      0.9996217489242554,
      0.998559832572937,
      0.9932752847671509,
      0.9758851528167725,
      0.9442762136459351,
      0.9338620901107788,
      0.9583221077919006,
      0.9269194602966309,
      0.9413810968399048,
      0.8983331918716431,
      0.8565124273300171,
      0.9180936813354492,
      0.9100192785263062,
      0.9525505304336548,
      0.9815245270729065,
      0.9906004071235657,
      0.998295783996582,
      0.9988896250724792,
      0.9994072914123535,
      0.9996475577354431,
      0.9996052384376526,
      0.9996339082717896,
      0.9997732639312744,
      0.9998591542243958,
      0.9998830556869507,
      0.9998337030410767,
      0.9998331665992737,
      0.9998409748077393,
      0.9997642040252686,
      0.999143660068512,
      0.9959380626678467,
      0.980951189994812,
      0.9482818841934204,
      0.9486979842185974,
      0.9728578925132751,
      0.9398513436317444,
      0.9449840188026428,
      0.8907153606414795,
      0.873150110244751,
      0.9501892328262329,
      0.962688684463501,
      0.9888086915016174,
      0.9975787401199341,
      0.9987462162971497,
      0.9995825290679932,
      0.9997949004173279,
      0.999794065952301,
      0.9997972249984741,
      0.9999094009399414,
      0.9998560547828674,
      0.9997762441635132,
      0.9996889233589172,
      0.999771237373352,
      0.9997977614402771,
      0.9994326233863831,
      0.9969260096549988,
      0.9905229210853577,
      0.9656366109848022,
      0.9375700354576111,
      0.8822855949401855,
      0.8755924105644226,
      0.8329819440841675,
      0.7719863653182983,
      0.8507475852966309,
      0.9049904346466064,
      0.9555879235267639,
      0.9751297235488892,
      0.9423930644989014,
      0.9507806301116943,
      0.8854530453681946,
      0.8567631244659424,
      0.945414662361145,
      0.9426212906837463,
      0.983637809753418,
      0.995669960975647,
      0.9986212849617004,
      0.9994779229164124,
      0.9996399283409119,
      0.9998257756233215,
      0.9998551607131958,
      0.9996786713600159,
      0.9997961521148682,
      0.9998242259025574,
      0.9997676014900208,
      0.9995059967041016,
      0.998162031173706,
      0.9945005774497986,
      0.9786083698272705,
      0.9448676109313965,
      0.9536783695220947,
      0.9644273519515991,
      0.9326261281967163,
      0.9477607011795044,
      0.8889268636703491,
      0.8532675504684448,
      0.9344181418418884,
      0.9417815804481506,
      0.9830671548843384,
      0.9934407472610474,
      0.9986864328384399,
      0.9995155930519104,
      0.9990659952163696,
      0.9993287920951843,
      0.9996175169944763,
      0.9997265338897705,
      0.9994886517524719,
      0.9991005659103394,
      0.998915433883667,
      0.999438464641571,
      0.9996165633201599,
      0.9984272122383118,
      0.9963125586509705,
      0.9881728291511536,
      0.9836314916610718,
      0.9547948837280273,
      0.9240732789039612,
      0.9444559216499329,
      0.9204871654510498,
      0.949033796787262,
      0.9241225719451904,
      0.8941613435745239,
      0.9418902397155762,
      0.9701908826828003,
      0.9857115745544434,
      0.960656464099884,
      0.9626848697662354,
      0.9859194755554199,
      0.9895942807197571,
      0.9947149157524109
    ],
    [
      0.46788489818573,
      0.5203667283058167,
      0.5008565187454224,
      0.5330133438110352,
      0.5766988396644592,
      0.5603898167610168,
      0.5700479745864868,
      0.6154234409332275,
      0.6452538371086121,
      0.6095471978187561,
      0.6053870916366577,
      0.662190318107605,
      0.6428854465484619,
      0.6115729808807373,
      0.6105250120162964,
      0.641983151435852,
      0.5816493034362793,
      0.5412591099739075,
      0.5518242120742798,
      0.5044751763343811,
      0.46562662720680237,
      0.4369525909423828,
      0.4241175055503845,
      0.3674655258655548,
      0.34292498230934143,
      0.3531256318092346,
      0.35535335540771484,
      0.3273519277572632,
      0.3374761939048767,
      0.32632386684417725,
      0.33553239703178406,
      0.3637768030166626,
      0.38661840558052063,
      0.39870333671569824,
      0.42890727519989014,
      0.5048563480377197,
      0.5107036828994751,
      0.5045028328895569,
      0.5525215268135071,
      0.5782599449157715,
      0.5816740989685059,
      0.5976561903953552,
      0.6234400868415833,
      0.629253089427948,
      0.6219660043716431,
      0.6300843954086304,
      0.6570269465446472,
      0.6422920227050781,
      0.6215183138847351,
      0.6384211778640747,
      0.6495418548583984,
      0.6150168776512146,
      0.5932042598724365,
      0.6106683015823364,
      0.6297308206558228,
      0.595921516418457,
      0.5866785049438477,
      0.5928119421005249,
      0.9968558549880981,
      0.9939053654670715,
      0.9870606064796448,
      0.9543062448501587,
      0.9353592395782471,
      0.9375064969062805,
      0.9028408527374268,
      0.9387058019638062,
      0.907645583152771,
      0.9254350662231445,
      0.9789513945579529,
      0.9952614903450012,
      0.9956715703010559,
      0.993736982345581,
      0.9980071783065796,
      0.9989652037620544,
      0.9980829358100891,
      0.9991136193275452,
      0.999504566192627,
      0.9995463490486145,
      0.9994140267372131,
      0.9995304346084595,
      0.997964084148407,
      0.990777313709259,
      0.9693844318389893,
      0.9363139271736145,
      0.9324769973754883,
      0.9573907256126404,
      0.9310188889503479,
      0.9441906213760376,
      0.906757116317749,
      0.8659690022468567,
      0.9228628873825073,
      0.9167822599411011,
      0.9566845297813416,
      0.9839279055595398,
      0.9920414090156555,
      0.998494029045105,
      0.9990924596786499,
      0.9994968175888062,
      0.9996920824050903,
      0.9996607899665833,
      0.9996880888938904,
      0.999803900718689,
      0.9998761415481567,
      0.9998979568481445,
      0.9998663067817688,
      0.9998472332954407,
      0.9998444318771362,
      0.9997736215591431,
      0.9990530014038086,
      0.995151162147522,
      0.9780710339546204,
      0.9457478523254395,
      0.9493488073348999,
      0.9736137390136719,
      0.9415730237960815,
      0.9476595520973206,
      0.8948298096656799,
      0.8774311542510986,
      0.9526758193969727,
      0.9654088020324707,
      0.9892334938049316,
      0.9976590275764465,
      0.9987056255340576,
      0.9995973110198975,
      0.9998113512992859,
      0.9998224973678589,
      0.9998258948326111,
      0.9999231696128845,
      0.9998719692230225,
      0.9998199939727783,
      0.9997596740722656,
      0.9997977614402771,
      0.9998249411582947,
      0.9994478225708008,
      0.9966585040092468,
      0.9891489744186401,
      0.9633967876434326,
      0.9317857027053833,
      0.8840882778167725,
      0.8802899718284607,
      0.838306188583374,
      0.7805291414260864,
      0.8563151359558105,
      0.9076519012451172,
      0.9564219117164612,
      0.9770627021789551,
      0.942425012588501,
      0.9543957114219666,
      0.888247013092041,
      0.8601903319358826,
      0.9462510347366333,
      0.9426121711730957,
      0.9837345480918884,
      0.995478093624115,
      0.9984890222549438,
      0.9994493722915649,
      0.9996430277824402,
      0.9998360276222229,
      0.9998653531074524,
      0.9997376203536987,
      0.9998452663421631,
      0.9998511672019958,
      0.9998025298118591,
      0.999557375907898,
      0.9981656670570374,
      0.9944950342178345,
      0.9789814949035645,
      0.9474360942840576,
      0.957049548625946,
      0.967491626739502,
      0.9354878067970276,
      0.9489976167678833,
      0.8890669345855713,
      0.8532523512840271,
      0.9325963854789734,
      0.9397318363189697,
      0.9822761416435242,
      0.9927486777305603,
      0.9985243678092957,
      0.9994937181472778,
      0.9990618228912354,
      0.9993727207183838,
      0.9996585249900818,
      0.9997600317001343,
      0.9995841979980469,
      0.9992489814758301,
      0.9991572499275208,
      0.9995531439781189,
      0.9996651411056519,
      0.9986464381217957,
      0.9971117973327637,
      0.9908267855644226,
      0.9864880442619324,
      0.9589155912399292,
      0.9299758672714233,
      0.9493230581283569,
      0.9232189059257507,
      0.9507975578308105,
      0.9241812229156494,
      0.8857341408729553,
      0.9400142431259155,
      0.9684783816337585,
      0.9849543571472168,
      0.9589951634407043,
      0.9608439803123474,
      0.9855771064758301,
      0.9891691207885742,
      0.9946337938308716
    ],
    [
      0.49900251626968384,
      0.5566413998603821,
      0.5393617153167725,
      0.5757453441619873,
      0.6270508766174316,
      0.6095755696296692,
      0.6124667525291443,
      0.6615318655967712,
      0.6904095411300659,
      0.6458988189697266,
      0.641830563545227,
      0.701280951499939,
      0.6824321150779724,
      0.6511539220809937,
      0.6519159078598022,
      0.6886892318725586,
      0.6290255188941956,
      0.585436224937439,
      0.5982341170310974,
      0.5462154746055603,
      0.4915761947631836,
      0.47205501794815063,
      0.46744248270988464,
      0.4089495539665222,
      0.3668053150177002,
      0.38065454363822937,
      0.3798551559448242,
      0.35385093092918396,
      0.3659880459308624,
      0.3544217646121979,
      0.36597442626953125,
      0.40674281120300293,
      0.4247819483280182,
      0.426456481218338,
      0.4619714021682739,
      0.555199921131134,
      0.5595272779464722,
      0.5456353425979614,
      0.5977052450180054,
      0.6354690790176392,
      0.6370688080787659,
      0.6388044357299805,
      0.6671980023384094,
      0.6721857190132141,
      0.6610393524169922,
      0.6576624512672424,
      0.6897493600845337,
      0.6743243932723999,
      0.6533643007278442,
      0.6686420440673828,
      0.6906720995903015,
      0.6490178108215332,
      0.6358978748321533,
      0.6673675775527954,
      0.6693324446678162,
      0.6359889507293701,
      0.6385210752487183,
      0.6274877786636353,
      0.9963457584381104,
      0.9922943711280823,
      0.984795093536377,
      0.9479993581771851,
      0.9321920275688171,
      0.9360437393188477,
      0.9088975787162781,
      0.9428410530090332,
      0.9153903722763062,
      0.9342029690742493,
      0.9834866523742676,
      0.9962400197982788,
      0.9966435432434082,
      0.9948248267173767,
      0.9982804656028748,
      0.9990934729576111,
      0.9982680082321167,
      0.9991357326507568,
      0.9995300769805908,
      0.999560534954071,
      0.9993349313735962,
      0.9994374513626099,
      0.9972611665725708,
      0.9878965616226196,
      0.9618972539901733,
      0.9310049414634705,
      0.9332049489021301,
      0.9579123258590698,
      0.9351325631141663,
      0.9481223821640015,
      0.9135996103286743,
      0.8751269578933716,
      0.9320139288902283,
      0.9229803085327148,
      0.9626508951187134,
      0.9875874519348145,
      0.9945396780967712,
      0.9988152980804443,
      0.9992955923080444,
      0.9995901584625244,
      0.9997384548187256,
      0.9997082352638245,
      0.9997310638427734,
      0.9998311400413513,
      0.9998887181282043,
      0.9999052882194519,
      0.9998846054077148,
      0.9998618960380554,
      0.999839186668396,
      0.9997756481170654,
      0.9989175200462341,
      0.9942586421966553,
      0.9754115343093872,
      0.9434393644332886,
      0.950392484664917,
      0.9742727279663086,
      0.9427821636199951,
      0.9530207514762878,
      0.9018166065216064,
      0.8846762180328369,
      0.9572508335113525,
      0.9694318771362305,
      0.9908096194267273,
      0.9979041218757629,
      0.9987594485282898,
      0.9996215105056763,
      0.9998300671577454,
      0.9998432993888855,
      0.9998475313186646,
      0.9999273419380188,
      0.9998859167098999,
      0.9998487830162048,
      0.9998005628585815,
      0.9998075366020203,
      0.9998418092727661,
      0.9994351863861084,
      0.996490478515625,
      0.9882469177246094,
      0.9617655873298645,
      0.9281866550445557,
      0.8791109323501587,
      0.8797998428344727,
      0.8398681282997131,
      0.7889002561569214,
      0.8602062463760376,
      0.9101011157035828,
      0.9568793773651123,
      0.9775607585906982,
      0.9423481225967407,
      0.9579009413719177,
      0.8920567035675049,
      0.8654987812042236,
      0.9453948736190796,
      0.9448782801628113,
      0.9845778942108154,
      0.9957644939422607,
      0.9984300136566162,
      0.9994367957115173,
      0.9996532797813416,
      0.9998432397842407,
      0.9998753666877747,
      0.9997851252555847,
      0.9998790621757507,
      0.9998676776885986,
      0.9998268485069275,
      0.9995881915092468,
      0.9980614185333252,
      0.9945204257965088,
      0.979522168636322,
      0.9501162767410278,
      0.9596489667892456,
      0.9698495864868164,
      0.9348225593566895,
      0.9516280293464661,
      0.8893824219703674,
      0.8550456166267395,
      0.9323816895484924,
      0.9383457899093628,
      0.9819713234901428,
      0.9923073053359985,
      0.9983435869216919,
      0.9994565844535828,
      0.9990111589431763,
      0.9993589520454407,
      0.9996769428253174,
      0.9997759461402893,
      0.9996323585510254,
      0.9992970824241638,
      0.999269425868988,
      0.9996265769004822,
      0.9996870160102844,
      0.9987371563911438,
      0.9975348711013794,
      0.991945743560791,
      0.9877548217773438,
      0.9613550305366516,
      0.9328324198722839,
      0.9520246386528015,
      0.9232912063598633,
      0.9501656293869019,
      0.9208808541297913,
      0.8768201470375061,
      0.9386379718780518,
      0.9662471413612366,
      0.9838350415229797,
      0.9547459483146667,
      0.9574488401412964,
      0.9851095080375671,
      0.9891146421432495,
      0.9941911697387695
    ],
    [
      0.5344275832176208,
      0.601689875125885,
      0.5845828652381897,
      0.6287215352058411,
      0.6794008016586304,
      0.6636369228363037,
      0.6496310830116272,
      0.6970919370651245,
      0.7246800661087036,
      0.670826256275177,
      0.6673173308372498,
      0.7294365763664246,
      0.708089292049408,
      0.6787558197975159,
      0.6769752502441406,
      0.7177965641021729,
      0.6647523641586304,
      0.6231662034988403,
      0.6369444727897644,
      0.5885760188102722,
      0.5189123153686523,
      0.5110772848129272,
      0.519939661026001,
      0.45102035999298096,
      0.3888278603553772,
      0.4250635504722595,
      0.4118598997592926,
      0.3869892656803131,
      0.40210777521133423,
      0.3886948823928833,
      0.4052373170852661,
      0.4554978013038635,
      0.48021313548088074,
      0.45733967423439026,
      0.4949190318584442,
      0.5946406126022339,
      0.6004520654678345,
      0.5737661719322205,
      0.6276679039001465,
      0.6733659505844116,
      0.6699384450912476,
      0.6657025814056396,
      0.6948560476303101,
      0.700496256351471,
      0.6840627789497375,
      0.6768836379051208,
      0.7148173451423645,
      0.6958738565444946,
      0.6728151440620422,
      0.683051347732544,
      0.714128851890564,
      0.6690797209739685,
      0.6573942303657532,
      0.6947855353355408,
      0.6909646987915039,
      0.659475564956665,
      0.6580235362052917,
      0.6340268850326538,
      0.9963677525520325,
      0.9919704794883728,
      0.9844474792480469,
      0.9460022449493408,
      0.9326525926589966,
      0.93795245885849,
      0.9151432514190674,
      0.9460554122924805,
      0.92266845703125,
      0.9427928924560547,
      0.9873335957527161,
      0.9970943927764893,
      0.9975542426109314,
      0.9961660504341125,
      0.998594343662262,
      0.9992542862892151,
      0.9986057281494141,
      0.9992306232452393,
      0.9995801448822021,
      0.9996044039726257,
      0.9993547797203064,
      0.9994295835494995,
      0.9970773458480835,
      0.9872254729270935,
      0.9587703347206116,
      0.93006432056427,
      0.9354040622711182,
      0.9604775905609131,
      0.9384125471115112,
      0.9537863731384277,
      0.9183520078659058,
      0.8821332454681396,
      0.9393227100372314,
      0.9297725558280945,
      0.9678406715393066,
      0.9904258847236633,
      0.9962688088417053,
      0.999047040939331,
      0.999427855014801,
      0.9996580481529236,
      0.9997732639312744,
      0.999742329120636,
      0.9997618794441223,
      0.9998509883880615,
      0.9998993873596191,
      0.9999126195907593,
      0.9998965859413147,
      0.999875009059906,
      0.9998447895050049,
      0.9997847080230713,
      0.9988646507263184,
      0.993833601474762,
      0.974157452583313,
      0.9431472420692444,
      0.9517933130264282,
      0.9764780402183533,
      0.9451300501823425,
      0.957904577255249,
      0.9066226482391357,
      0.890712320804596,
      0.9609115719795227,
      0.9734581708908081,
      0.9923751950263977,
      0.9981194734573364,
      0.9988101124763489,
      0.9996450543403625,
      0.9998469352722168,
      0.9998641014099121,
      0.9998571872711182,
      0.9999340176582336,
      0.9998926520347595,
      0.9998674392700195,
      0.9998264312744141,
      0.999817430973053,
      0.9998533129692078,
      0.9994270205497742,
      0.9964392781257629,
      0.9879422783851624,
      0.9619224071502686,
      0.9272619485855103,
      0.8766279816627502,
      0.8800727725028992,
      0.8415894508361816,
      0.7949232459068298,
      0.8636206984519958,
      0.9133888483047485,
      0.9588747024536133,
      0.9796112179756165,
      0.9438186883926392,
      0.9603115916252136,
      0.8954659700393677,
      0.8705393075942993,
      0.9465258121490479,
      0.9458984136581421,
      0.9851590394973755,
      0.9958661198616028,
      0.9983733892440796,
      0.9994275569915771,
      0.9996672868728638,
      0.9998568296432495,
      0.9998844861984253,
      0.9998154640197754,
      0.9998979568481445,
      0.9998782873153687,
      0.9998432993888855,
      0.9996160864830017,
      0.9981005787849426,
      0.9946877956390381,
      0.9801972508430481,
      0.9519704580307007,
      0.9624742269515991,
      0.972147524356842,
      0.9356585144996643,
      0.9533079862594604,
      0.8892471194267273,
      0.8569986820220947,
      0.9316741228103638,
      0.93694007396698,
      0.9811745285987854,
      0.9916934370994568,
      0.9981880187988281,
      0.999430239200592,
      0.998984158039093,
      0.9993617534637451,
      0.9996948838233948,
      0.9997922778129578,
      0.999674916267395,
      0.9993579387664795,
      0.9993630051612854,
      0.9996797442436218,
      0.9997125267982483,
      0.9988427758216858,
      0.9979233145713806,
      0.993424117565155,
      0.9892735481262207,
      0.964531421661377,
      0.9368751049041748,
      0.9542322754859924,
      0.9233916997909546,
      0.9496327042579651,
      0.9175843596458435,
      0.8696536421775818,
      0.9373095035552979,
      0.9638254046440125,
      0.9831503033638,
      0.9502612948417664,
      0.9534752368927002,
      0.9837624430656433,
      0.9885919690132141,
      0.9936798214912415
    ],
    [
      0.5621836185455322,
      0.631798267364502,
      0.6184766292572021,
      0.6604158282279968,
      0.7170112133026123,
      0.6923115253448486,
      0.666326642036438,
      0.7145622968673706,
      0.7438207864761353,
      0.6861445307731628,
      0.6814729571342468,
      0.7451354265213013,
      0.7231364250183105,
      0.6948690414428711,
      0.6897382140159607,
      0.7355053424835205,
      0.6856124997138977,
      0.6459469199180603,
      0.6606847047805786,
      0.6181511878967285,
      0.5434955358505249,
      0.5355639457702637,
      0.5549553632736206,
      0.4755881428718567,
      0.41266074776649475,
      0.4552559554576874,
      0.4421312212944031,
      0.42336320877075195,
      0.42823025584220886,
      0.42180439829826355,
      0.43514135479927063,
      0.5060712099075317,
      0.5302400588989258,
      0.4911026060581207,
      0.5244801044464111,
      0.6251119375228882,
      0.6305975914001465,
      0.5925418734550476,
      0.6464617252349854,
      0.6929736137390137,
      0.6863763332366943,
      0.6816564202308655,
      0.7109125852584839,
      0.7143430709838867,
      0.693271279335022,
      0.6893688440322876,
      0.7266687154769897,
      0.7057581543922424,
      0.6825087070465088,
      0.6934157609939575,
      0.7254942059516907,
      0.6803907155990601,
      0.6697825193405151,
      0.7105748653411865,
      0.7025166749954224,
      0.6701959371566772,
      0.6700116991996765,
      0.6436277627944946,
      0.9965370893478394,
      0.9919812679290771,
      0.984520673751831,
      0.9451489448547363,
      0.9329761266708374,
      0.9383370876312256,
      0.918136477470398,
      0.9483795762062073,
      0.9281407594680786,
      0.9497700929641724,
      0.9899253249168396,
      0.9976218342781067,
      0.9980269074440002,
      0.9968366026878357,
      0.998762309551239,
      0.9993301630020142,
      0.9987596273422241,
      0.9992755055427551,
      0.9996055960655212,
      0.9996289610862732,
      0.9993617534637451,
      0.9994347095489502,
      0.9971097111701965,
      0.9873334765434265,
      0.9583173990249634,
      0.9309614896774292,
      0.9346925616264343,
      0.9625740647315979,
      0.940695583820343,
      0.9573923945426941,
      0.9219655394554138,
      0.8881230354309082,
      0.9460309147834778,
      0.93850177526474,
      0.9738922119140625,
      0.9935656785964966,
      0.9978365898132324,
      0.99930739402771,
      0.9995484948158264,
      0.9997280836105347,
      0.9998096823692322,
      0.9997733235359192,
      0.9997842907905579,
      0.999866783618927,
      0.9999064207077026,
      0.9999170303344727,
      0.999904215335846,
      0.9998839497566223,
      0.9998499155044556,
      0.9997944235801697,
      0.9988985061645508,
      0.9941244125366211,
      0.9743658304214478,
      0.9428887963294983,
      0.9528189897537231,
      0.9781495332717896,
      0.9469859600067139,
      0.9610460996627808,
      0.9101994037628174,
      0.8942912220954895,
      0.9642977118492126,
      0.9780057072639465,
      0.9946173429489136,
      0.9984514713287354,
      0.998920738697052,
      0.9996722340583801,
      0.9998615384101868,
      0.9998765587806702,
      0.999869167804718,
      0.99993896484375,
      0.9998992681503296,
      0.9998793005943298,
      0.999842643737793,
      0.9998274445533752,
      0.999863862991333,
      0.9994561076164246,
      0.9965591430664062,
      0.9884006977081299,
      0.9628438949584961,
      0.9277058839797974,
      0.876051664352417,
      0.8808014392852783,
      0.8432649374008179,
      0.7991832494735718,
      0.8666280508041382,
      0.9153093099594116,
      0.9612377882003784,
      0.9806490540504456,
      0.9447336196899414,
      0.9624099135398865,
      0.8981080055236816,
      0.8740130066871643,
      0.947835385799408,
      0.9476155042648315,
      0.9863311052322388,
      0.9962121844291687,
      0.9984134435653687,
      0.9994308352470398,
      0.9996726512908936,
      0.9998665452003479,
      0.9998896718025208,
      0.9998361468315125,
      0.9999086260795593,
      0.9998856782913208,
      0.9998558759689331,
      0.999640941619873,
      0.9981838464736938,
      0.9949755072593689,
      0.9809854626655579,
      0.9544271230697632,
      0.9645437598228455,
      0.9734775424003601,
      0.9368509650230408,
      0.9541540145874023,
      0.8896899223327637,
      0.8590596914291382,
      0.9318588376045227,
      0.9346937537193298,
      0.981296181678772,
      0.991610586643219,
      0.9981508255004883,
      0.9994211196899414,
      0.9989625811576843,
      0.9993636608123779,
      0.9997116327285767,
      0.9998036026954651,
      0.9997050166130066,
      0.9994117617607117,
      0.9994221329689026,
      0.9997153282165527,
      0.9997339248657227,
      0.9989334344863892,
      0.9982110261917114,
      0.9944933652877808,
      0.9904342889785767,
      0.9667883515357971,
      0.9388447999954224,
      0.9555617570877075,
      0.9232814908027649,
      0.9490962028503418,
      0.9155788421630859,
      0.865545928478241,
      0.9358993768692017,
      0.9628885388374329,
      0.9825810194015503,
      0.9475265741348267,
      0.951906681060791,
      0.9836177229881287,
      0.9888615608215332,
      0.9937283396720886
    ],
    [
      0.5903359651565552,
      0.6646656394004822,
      0.6506996750831604,
      0.6877123713493347,
      0.742408037185669,
      0.7064294815063477,
      0.6793035268783569,
      0.7281951904296875,
      0.7580596804618835,
      0.6988263726234436,
      0.6931816935539246,
      0.7585254907608032,
      0.7351112365722656,
      0.7059353590011597,
      0.7021145820617676,
      0.7495072484016418,
      0.7027182579040527,
      0.6623468399047852,
      0.6856760382652283,
      0.6488936543464661,
      0.5764581561088562,
      0.5654754638671875,
      0.5980679988861084,
      0.513458251953125,
      0.4540731906890869,
      0.4986989498138428,
      0.4842858910560608,
      0.46658235788345337,
      0.4643268585205078,
      0.46538156270980835,
      0.47446268796920776,
      0.5606173276901245,
      0.5861890912055969,
      0.5313333868980408,
      0.5589242577552795,
      0.6577721238136292,
      0.6632294058799744,
      0.6222111582756042,
      0.6689575910568237,
      0.7154457569122314,
      0.701156735420227,
      0.6983833909034729,
      0.7258958220481873,
      0.7277715802192688,
      0.7038291692733765,
      0.7043548226356506,
      0.7371695041656494,
      0.7162582874298096,
      0.6913614273071289,
      0.701645016670227,
      0.7346832156181335,
      0.6899396181106567,
      0.6793972849845886,
      0.7225092649459839,
      0.71108078956604,
      0.6811337471008301,
      0.6795165538787842,
      0.6502484083175659,
      0.9964618682861328,
      0.9917632341384888,
      0.9843217134475708,
      0.94407057762146,
      0.9315482974052429,
      0.9388986825942993,
      0.9185916185379028,
      0.9500625729560852,
      0.9350944757461548,
      0.9576250314712524,
      0.992714524269104,
      0.9981683492660522,
      0.998467743396759,
      0.9975157380104065,
      0.9989269375801086,
      0.9994056820869446,
      0.9989388585090637,
      0.999319314956665,
      0.9996299743652344,
      0.9996463060379028,
      0.9993598461151123,
      0.9994244575500488,
      0.9970471858978271,
      0.9871402382850647,
      0.9578694105148315,
      0.9304568767547607,
      0.9353384971618652,
      0.9641582369804382,
      0.942851185798645,
      0.9610278606414795,
      0.926629900932312,
      0.8963177800178528,
      0.9541995525360107,
      0.9487471580505371,
      0.9809199571609497,
      0.9960722923278809,
      0.9988030791282654,
      0.9995040893554688,
      0.999651312828064,
      0.9997914433479309,
      0.9998433589935303,
      0.9998021721839905,
      0.9998039603233337,
      0.9998815655708313,
      0.9999132752418518,
      0.9999223947525024,
      0.9999113082885742,
      0.9998911619186401,
      0.9998559951782227,
      0.9998012781143188,
      0.9988722205162048,
      0.9943124651908875,
      0.974524974822998,
      0.9431331753730774,
      0.9536815881729126,
      0.9791378974914551,
      0.9495594501495361,
      0.9638083577156067,
      0.9150656461715698,
      0.9014957547187805,
      0.9691437482833862,
      0.982846200466156,
      0.9965085387229919,
      0.9987757802009583,
      0.9990577101707458,
      0.9997085928916931,
      0.9998779296875,
      0.9998860955238342,
      0.9998793601989746,
      0.9999447464942932,
      0.9999065399169922,
      0.9998908638954163,
      0.999857485294342,
      0.9998316168785095,
      0.9998723864555359,
      0.9994639754295349,
      0.9966834783554077,
      0.9889095425605774,
      0.9639586210250854,
      0.9290075302124023,
      0.8764002323150635,
      0.8824349641799927,
      0.8464885950088501,
      0.8049298524856567,
      0.8691987991333008,
      0.9176074266433716,
      0.9633218050003052,
      0.9818161725997925,
      0.9456130266189575,
      0.9642307758331299,
      0.9014630317687988,
      0.877316951751709,
      0.9503021240234375,
      0.9504101276397705,
      0.9880324006080627,
      0.9965670704841614,
      0.9984829425811768,
      0.999442994594574,
      0.9996811747550964,
      0.9998719692230225,
      0.9998984932899475,
      0.9998520016670227,
      0.9999179244041443,
      0.9998903870582581,
      0.9998665452003479,
      0.9996615648269653,
      0.9982772469520569,
      0.9953842759132385,
      0.9825088977813721,
      0.9570218324661255,
      0.9662169814109802,
      0.9748967885971069,
      0.9330391883850098,
      0.9547661542892456,
      0.8900856971740723,
      0.8612674474716187,
      0.9317893385887146,
      0.9323421716690063,
      0.9813479781150818,
      0.9915202260017395,
      0.9980635643005371,
      0.9993886351585388,
      0.9989231824874878,
      0.9993401169776917,
      0.9997074604034424,
      0.9998190999031067,
      0.9997247457504272,
      0.9994387030601501,
      0.999472975730896,
      0.9997431039810181,
      0.999752402305603,
      0.9989963173866272,
      0.9983970522880554,
      0.9950556755065918,
      0.9910955429077148,
      0.9684960842132568,
      0.9398974180221558,
      0.9564069509506226,
      0.9225672483444214,
      0.9471118450164795,
      0.9107791185379028,
      0.8614245653152466,
      0.9307197332382202,
      0.9607944488525391,
      0.981339693069458,
      0.94313645362854,
      0.9472021460533142,
      0.9829394817352295,
      0.9881620407104492,
      0.9934362173080444
    ],
    [
      0.6180141568183899,
      0.688193142414093,
      0.6757321953773499,
      0.704677164554596,
      0.7540001273155212,
      0.7183009386062622,
      0.686617374420166,
      0.7386749982833862,
      0.7674533128738403,
      0.7075958847999573,
      0.7049766182899475,
      0.768986701965332,
      0.7445634603500366,
      0.7164586186408997,
      0.7149533629417419,
      0.7591675519943237,
      0.7105379104614258,
      0.6744217276573181,
      0.7036866545677185,
      0.6697859764099121,
      0.6005547046661377,
      0.5912678837776184,
      0.627943754196167,
      0.5417681336402893,
      0.49325788021087646,
      0.5197716951370239,
      0.5149358510971069,
      0.5132391452789307,
      0.49238917231559753,
      0.5083538889884949,
      0.5089259147644043,
      0.5980639457702637,
      0.6297701001167297,
      0.5701924562454224,
      0.5879164934158325,
      0.6853244304656982,
      0.6888135671615601,
      0.6515344977378845,
      0.6899295449256897,
      0.7353559732437134,
      0.7142532467842102,
      0.7147325873374939,
      0.7399623394012451,
      0.7404223084449768,
      0.7155089974403381,
      0.720026969909668,
      0.745110273361206,
      0.726227879524231,
      0.6985467672348022,
      0.7088676691055298,
      0.7461037635803223,
      0.6988459825515747,
      0.6864519715309143,
      0.732248067855835,
      0.7239589095115662,
      0.6926203370094299,
      0.6927894949913025,
      0.678034782409668,
      0.9966249465942383,
      0.9915027618408203,
      0.9838213920593262,
      0.9420130252838135,
      0.9300541877746582,
      0.9387484788894653,
      0.9199296832084656,
      0.9525537490844727,
      0.9398040771484375,
      0.9637682437896729,
      0.9944552779197693,
      0.9985178112983704,
      0.9987263083457947,
      0.9979466199874878,
      0.9989936947822571,
      0.999450147151947,
      0.9990202784538269,
      0.9993442296981812,
      0.9996403455734253,
      0.9996511936187744,
      0.9993445873260498,
      0.9993999004364014,
      0.9969578981399536,
      0.986863374710083,
      0.957356333732605,
      0.9299503564834595,
      0.9375673532485962,
      0.9657391309738159,
      0.9451914429664612,
      0.9640971422195435,
      0.931428074836731,
      0.904315710067749,
      0.9619288444519043,
      0.9601645469665527,
      0.9894495010375977,
      0.9975455403327942,
      0.9991934299468994,
      0.9996069073677063,
      0.9997109770774841,
      0.9998301863670349,
      0.9998659491539001,
      0.9998223781585693,
      0.9998162984848022,
      0.9998933672904968,
      0.9999189376831055,
      0.9999263882637024,
      0.999916672706604,
      0.9998959302902222,
      0.9998570680618286,
      0.9997907280921936,
      0.9988581538200378,
      0.9944342374801636,
      0.9746681451797485,
      0.9431476593017578,
      0.9543440937995911,
      0.9785224199295044,
      0.9514456987380981,
      0.9673998355865479,
      0.9206584692001343,
      0.9121541976928711,
      0.9740264415740967,
      0.9861029386520386,
      0.9973280429840088,
      0.9989784359931946,
      0.9991578459739685,
      0.9997364282608032,
      0.9998884797096252,
      0.9998944997787476,
      0.9998878836631775,
      0.9999496936798096,
      0.9999120235443115,
      0.9998997449874878,
      0.9998679161071777,
      0.9998369812965393,
      0.9998737573623657,
      0.9994807243347168,
      0.996781587600708,
      0.9894087314605713,
      0.9648434519767761,
      0.9300433397293091,
      0.8770818710327148,
      0.8844486474990845,
      0.8502702116966248,
      0.8123553991317749,
      0.8720704317092896,
      0.9201186299324036,
      0.9654765129089355,
      0.9828709959983826,
      0.9482643604278564,
      0.965579628944397,
      0.9053366780281067,
      0.8813860416412354,
      0.955051839351654,
      0.9542105793952942,
      0.9895159006118774,
      0.997022271156311,
      0.998576283454895,
      0.9994629621505737,
      0.9996967315673828,
      0.9998792409896851,
      0.9999046921730042,
      0.9998632073402405,
      0.9999250769615173,
      0.9998955130577087,
      0.999874472618103,
      0.999678909778595,
      0.9983513951301575,
      0.9957995414733887,
      0.9839603900909424,
      0.9600110650062561,
      0.9679913520812988,
      0.9766539931297302,
      0.9346067905426025,
      0.956388533115387,
      0.8915529847145081,
      0.8642466068267822,
      0.9334065914154053,
      0.9318129420280457,
      0.9821420311927795,
      0.9918139576911926,
      0.9980380535125732,
      0.9993776679039001,
      0.9989141821861267,
      0.9993365406990051,
      0.9997131824493408,
      0.9998140335083008,
      0.9997407793998718,
      0.9994693398475647,
      0.9995079636573792,
      0.999764084815979,
      0.9997682571411133,
      0.9990484714508057,
      0.9985387325286865,
      0.995541512966156,
      0.9917718768119812,
      0.9704804420471191,
      0.9411474466323853,
      0.9582092761993408,
      0.9220789670944214,
      0.9467896819114685,
      0.9043353796005249,
      0.8563377261161804,
      0.9273856282234192,
      0.9596258401870728,
      0.980621874332428,
      0.9403550028800964,
      0.9440587759017944,
      0.9820467233657837,
      0.987828254699707,
      0.9936178922653198
    ],
    [
      0.6623795032501221,
      0.7151413559913635,
      0.699285626411438,
      0.7206728458404541,
      0.7691514492034912,
      0.7324891686439514,
      0.6997292041778564,
      0.7522432804107666,
      0.7790385484695435,
      0.7189925909042358,
      0.7194312810897827,
      0.7823891639709473,
      0.7553170919418335,
      0.72770094871521,
      0.7317109704017639,
      0.769627034664154,
      0.7233242988586426,
      0.6941674947738647,
      0.7283122539520264,
      0.6978921890258789,
      0.6395760774612427,
      0.6325612664222717,
      0.6747609972953796,
      0.5917477011680603,
      0.5452843904495239,
      0.5675333142280579,
      0.5909419655799866,
      0.5614644289016724,
      0.5196551084518433,
      0.5503615736961365,
      0.5500854253768921,
      0.638691246509552,
      0.673341691493988,
      0.6119484305381775,
      0.6197351217269897,
      0.7152324914932251,
      0.7119991779327393,
      0.679270327091217,
      0.7149723768234253,
      0.7559245824813843,
      0.727723240852356,
      0.7318086624145508,
      0.7583025097846985,
      0.7569156289100647,
      0.7285417318344116,
      0.7373405694961548,
      0.7603710293769836,
      0.7392904162406921,
      0.7124110460281372,
      0.7213470935821533,
      0.7588841915130615,
      0.7100889682769775,
      0.6927076578140259,
      0.7419456243515015,
      0.7366933226585388,
      0.7009851336479187,
      0.7032701969146729,
      0.6954177618026733,
      0.9967715740203857,
      0.9920896887779236,
      0.9841141700744629,
      0.9417874813079834,
      0.9306173324584961,
      0.9416611194610596,
      0.9225927591323853,
      0.9565891027450562,
      0.9447495937347412,
      0.9708671569824219,
      0.9959125518798828,
      0.9988177418708801,
      0.9989696145057678,
      0.9984286427497864,
      0.9991692304611206,
      0.999515175819397,
      0.9991817474365234,
      0.9993996620178223,
      0.9996657967567444,
      0.9996727705001831,
      0.9993807077407837,
      0.999423623085022,
      0.99711674451828,
      0.9869106411933899,
      0.9578880667686462,
      0.9307132959365845,
      0.9387736320495605,
      0.967857837677002,
      0.9477419853210449,
      0.9666427373886108,
      0.9366002082824707,
      0.9113268852233887,
      0.9700558185577393,
      0.968590259552002,
      0.9949414730072021,
      0.9984281659126282,
      0.9994343519210815,
      0.9996781945228577,
      0.9997541308403015,
      0.9998591542243958,
      0.9998852610588074,
      0.9998382925987244,
      0.9998251795768738,
      0.9999035000801086,
      0.9999237060546875,
      0.9999306201934814,
      0.9999212622642517,
      0.999902069568634,
      0.9998639225959778,
      0.9997900128364563,
      0.9988789558410645,
      0.9946656227111816,
      0.9752651453018188,
      0.9437763690948486,
      0.9554743766784668,
      0.9795217514038086,
      0.9564989805221558,
      0.9706194400787354,
      0.9265584349632263,
      0.920650064945221,
      0.9784989356994629,
      0.9891512393951416,
      0.9979191422462463,
      0.9991390705108643,
      0.9992734789848328,
      0.9997753500938416,
      0.9999099969863892,
      0.9999030232429504,
      0.999896228313446,
      0.9999545812606812,
      0.9999188184738159,
      0.9999083280563354,
      0.9998767971992493,
      0.9998429417610168,
      0.9998818039894104,
      0.9995120763778687,
      0.9969955086708069,
      0.9900236129760742,
      0.9660862684249878,
      0.93236243724823,
      0.8785214424133301,
      0.8873589038848877,
      0.8561320304870605,
      0.819815993309021,
      0.8766843676567078,
      0.9242111444473267,
      0.9686548113822937,
      0.9845496416091919,
      0.9527300000190735,
      0.9679889678955078,
      0.9104869365692139,
      0.8879793882369995,
      0.9606677293777466,
      0.9582444429397583,
      0.991365373134613,
      0.9973543286323547,
      0.9986914992332458,
      0.9994983673095703,
      0.9997223615646362,
      0.9998887777328491,
      0.999913215637207,
      0.9998722076416016,
      0.9999285936355591,
      0.9998975396156311,
      0.9998800158500671,
      0.9997044205665588,
      0.9984885454177856,
      0.9962103962898254,
      0.9857486486434937,
      0.9627306461334229,
      0.9698561429977417,
      0.9796919822692871,
      0.9382150173187256,
      0.9593257308006287,
      0.895671010017395,
      0.8690984845161438,
      0.9362685084342957,
      0.930190920829773,
      0.982982337474823,
      0.9922935366630554,
      0.9981005191802979,
      0.9993995428085327,
      0.9989687204360962,
      0.9993776082992554,
      0.9997290372848511,
      0.9998079538345337,
      0.9997624158859253,
      0.999521791934967,
      0.9995540976524353,
      0.999789834022522,
      0.999789297580719,
      0.999120831489563,
      0.9987049102783203,
      0.996172308921814,
      0.9929344058036804,
      0.9724452495574951,
      0.9433391690254211,
      0.9603758454322815,
      0.920345664024353,
      0.9477208256721497,
      0.901265025138855,
      0.8570728898048401,
      0.9247094392776489,
      0.9589830636978149,
      0.9798888564109802,
      0.9385888576507568,
      0.9410717487335205,
      0.9816192388534546,
      0.988292932510376,
      0.9937727451324463
    ],
    [
      0.6882284879684448,
      0.7341465950012207,
      0.7123542428016663,
      0.7333824634552002,
      0.7832021713256836,
      0.7464032173156738,
      0.7145133018493652,
      0.7671487331390381,
      0.79185551404953,
      0.7357621192932129,
      0.7428004145622253,
      0.7990737557411194,
      0.7696706056594849,
      0.7436686158180237,
      0.7536455988883972,
      0.7847727537155151,
      0.7378680109977722,
      0.7162365913391113,
      0.7533824443817139,
      0.7293194532394409,
      0.6823338270187378,
      0.6775375008583069,
      0.7184504270553589,
      0.654818594455719,
      0.6126762628555298,
      0.6375136375427246,
      0.6812413334846497,
      0.6258460283279419,
      0.5521945953369141,
      0.6159422993659973,
      0.603706955909729,
      0.6972321271896362,
      0.7224056720733643,
      0.6705911159515381,
      0.6634467840194702,
      0.7519227266311646,
      0.74269038438797,
      0.7154365181922913,
      0.7504474520683289,
      0.7826257944107056,
      0.7503242492675781,
      0.7541467547416687,
      0.7816450595855713,
      0.7774258852005005,
      0.7481366395950317,
      0.7584019303321838,
      0.7797293066978455,
      0.7587628960609436,
      0.7328943610191345,
      0.7398200631141663,
      0.7742156982421875,
      0.727043867111206,
      0.7088766098022461,
      0.7570496797561646,
      0.7521403431892395,
      0.7090752124786377,
      0.712796688079834,
      0.718812108039856,
      0.9970992803573608,
      0.9927655458450317,
      0.9846033453941345,
      0.9420334696769714,
      0.9329667687416077,
      0.9440867900848389,
      0.9267536997795105,
      0.9618294835090637,
      0.9511842727661133,
      0.9782648086547852,
      0.9971129298210144,
      0.9990857839584351,
      0.9992011189460754,
      0.9988076686859131,
      0.9993075728416443,
      0.9995903968811035,
      0.9993395209312439,
      0.9995101690292358,
      0.9997056126594543,
      0.9997077584266663,
      0.9994477033615112,
      0.9994751811027527,
      0.9974579215049744,
      0.9876827001571655,
      0.9590104818344116,
      0.9345306158065796,
      0.9410213232040405,
      0.9693560600280762,
      0.9518121480941772,
      0.9703691601753235,
      0.9429222941398621,
      0.9216843843460083,
      0.9773969054222107,
      0.9761731028556824,
      0.9970436692237854,
      0.9990023970603943,
      0.9996127486228943,
      0.9997544884681702,
      0.9997975826263428,
      0.9998855590820312,
      0.9999054074287415,
      0.9998545050621033,
      0.9998341798782349,
      0.9999145269393921,
      0.9999297857284546,
      0.9999371767044067,
      0.9999266266822815,
      0.9999105930328369,
      0.9998723864555359,
      0.9998050332069397,
      0.9989741444587708,
      0.9953169226646423,
      0.9765225052833557,
      0.9450681209564209,
      0.956945538520813,
      0.9808959364891052,
      0.9603262543678284,
      0.9739431142807007,
      0.9332864284515381,
      0.9310527443885803,
      0.9820259809494019,
      0.9923717379570007,
      0.998532772064209,
      0.9993430376052856,
      0.9994645714759827,
      0.9998173713684082,
      0.9999278783798218,
      0.9999127388000488,
      0.9999049305915833,
      0.9999603033065796,
      0.9999272227287292,
      0.9999181628227234,
      0.9998892545700073,
      0.9998560547828674,
      0.9998911619186401,
      0.999582052230835,
      0.9974194765090942,
      0.9914590120315552,
      0.9679147005081177,
      0.9357955455780029,
      0.8816312551498413,
      0.8912713527679443,
      0.864093542098999,
      0.8312146663665771,
      0.8829072117805481,
      0.9288841485977173,
      0.9717757105827332,
      0.9858860373497009,
      0.9559271335601807,
      0.9704180955886841,
      0.9167160391807556,
      0.896247386932373,
      0.9676710367202759,
      0.9640576839447021,
      0.9940658211708069,
      0.9980403184890747,
      0.9989085793495178,
      0.9995635747909546,
      0.9997541308403015,
      0.99989914894104,
      0.9999210834503174,
      0.9998813271522522,
      0.999933123588562,
      0.9999066591262817,
      0.9998908042907715,
      0.9997476935386658,
      0.9987263679504395,
      0.9969346523284912,
      0.9881198406219482,
      0.9662185311317444,
      0.9739890098571777,
      0.9826253652572632,
      0.9428659677505493,
      0.9625381231307983,
      0.9021463394165039,
      0.8768305778503418,
      0.9419192671775818,
      0.9292432069778442,
      0.9850444793701172,
      0.9935891032218933,
      0.9983778595924377,
      0.9994936585426331,
      0.9991114139556885,
      0.9994887709617615,
      0.9997671842575073,
      0.9998447895050049,
      0.9997973442077637,
      0.9996100068092346,
      0.9996252655982971,
      0.9998214840888977,
      0.9998225569725037,
      0.9992548823356628,
      0.9989515542984009,
      0.9971035718917847,
      0.9947618246078491,
      0.9761233329772949,
      0.948624849319458,
      0.9647138118743896,
      0.9258915185928345,
      0.9525457620620728,
      0.9022918939590454,
      0.8639543056488037,
      0.9273583889007568,
      0.9607431888580322,
      0.9806526303291321,
      0.9402342438697815,
      0.9401766061782837,
      0.984721302986145,
      0.9901684522628784,
      0.994718074798584
    ],
    [
      0.7193091511726379,
      0.7473024129867554,
      0.7182922959327698,
      0.7388418912887573,
      0.7929694652557373,
      0.7519458532333374,
      0.7246910333633423,
      0.7768470048904419,
      0.7986181974411011,
      0.746836245059967,
      0.7572008371353149,
      0.8081557154655457,
      0.7800124883651733,
      0.7526905536651611,
      0.7640509605407715,
      0.7961604595184326,
      0.7479556202888489,
      0.7316673994064331,
      0.7651346325874329,
      0.7429201602935791,
      0.6988200545310974,
      0.6978658437728882,
      0.737882673740387,
      0.6787488460540771,
      0.6341016888618469,
      0.6556515693664551,
      0.694599449634552,
      0.6379226446151733,
      0.5654901266098022,
      0.6404769420623779,
      0.6324434280395508,
      0.7140990495681763,
      0.7382209300994873,
      0.6948144435882568,
      0.6855132579803467,
      0.7673519849777222,
      0.7586346864700317,
      0.7319141030311584,
      0.7689827680587769,
      0.7973881959915161,
      0.7638183832168579,
      0.7694754600524902,
      0.7957026362419128,
      0.7896620035171509,
      0.7606915831565857,
      0.7732506990432739,
      0.790485143661499,
      0.7705150842666626,
      0.7471794486045837,
      0.7524771690368652,
      0.7862442135810852,
      0.7409914135932922,
      0.7172428369522095,
      0.7648137211799622,
      0.7633973956108093,
      0.7157037854194641,
      0.7203403115272522,
      0.7349981069564819,
      0.9972488284111023,
      0.9933457374572754,
      0.9848129153251648,
      0.9417431354522705,
      0.9335611462593079,
      0.9436267614364624,
      0.92857825756073,
      0.9646300077438354,
      0.9542425870895386,
      0.982200562953949,
      0.997767984867096,
      0.9992478489875793,
      0.9993139505386353,
      0.9989784359931946,
      0.9993789792060852,
      0.9996263980865479,
      0.9993702173233032,
      0.9995510578155518,
      0.9997245669364929,
      0.9997243881225586,
      0.9994934797286987,
      0.9995033740997314,
      0.9976481199264526,
      0.9880974888801575,
      0.9598493576049805,
      0.9355401396751404,
      0.9422076344490051,
      0.9699081778526306,
      0.9535876512527466,
      0.9721933603286743,
      0.9467051029205322,
      0.9291125535964966,
      0.9814172387123108,
      0.9814521074295044,
      0.9980670213699341,
      0.9993132948875427,
      0.9997112154960632,
      0.9997949004173279,
      0.9998138546943665,
      0.9999002814292908,
      0.9999160170555115,
      0.9998631477355957,
      0.9998352527618408,
      0.9999194145202637,
      0.9999324679374695,
      0.9999402761459351,
      0.9999288320541382,
      0.9999145269393921,
      0.9998759031295776,
      0.999814510345459,
      0.9990294575691223,
      0.9956986308097839,
      0.9776998162269592,
      0.94620680809021,
      0.9577195644378662,
      0.9827868938446045,
      0.9620976448059082,
      0.9756776094436646,
      0.937664270401001,
      0.9375414848327637,
      0.9850689172744751,
      0.993907630443573,
      0.9989726543426514,
      0.9994699358940125,
      0.9995559453964233,
      0.9998356699943542,
      0.9999359846115112,
      0.9999173283576965,
      0.9999090433120728,
      0.9999631643295288,
      0.9999316334724426,
      0.9999229907989502,
      0.9998949766159058,
      0.9998626112937927,
      0.9998964667320251,
      0.9996241927146912,
      0.997653067111969,
      0.9925864934921265,
      0.9685817956924438,
      0.9371470212936401,
      0.883863091468811,
      0.894569993019104,
      0.8703582286834717,
      0.8389757871627808,
      0.8876954317092896,
      0.9311942458152771,
      0.9727404117584229,
      0.9860601425170898,
      0.9575316905975342,
      0.9717027544975281,
      0.9208670854568481,
      0.9033952951431274,
      0.9718328714370728,
      0.9677971005439758,
      0.9955888986587524,
      0.9983336329460144,
      0.9989959597587585,
      0.9995900392532349,
      0.9997678399085999,
      0.9998999238014221,
      0.9999253153800964,
      0.9998853802680969,
      0.9999350905418396,
      0.9999107718467712,
      0.9998970031738281,
      0.9997707009315491,
      0.998856246471405,
      0.9973677396774292,
      0.9893457889556885,
      0.9679574966430664,
      0.9755992293357849,
      0.9832406640052795,
      0.9447548389434814,
      0.962337851524353,
      0.9051854610443115,
      0.8810056447982788,
      0.9430548548698425,
      0.930221676826477,
      0.9857983589172363,
      0.9939695596694946,
      0.9984718561172485,
      0.9995203018188477,
      0.9991471767425537,
      0.9995280504226685,
      0.9997802376747131,
      0.9998539686203003,
      0.9998100996017456,
      0.9996498823165894,
      0.9996494650840759,
      0.9998369812965393,
      0.999839186668396,
      0.9993411302566528,
      0.9990834593772888,
      0.9975451231002808,
      0.9955786466598511,
      0.9773896336555481,
      0.9496015906333923,
      0.965703010559082,
      0.9272063970565796,
      0.9524354934692383,
      0.9019233584403992,
      0.8662888407707214,
      0.9280306696891785,
      0.9606952667236328,
      0.9805912375450134,
      0.9371501207351685,
      0.9360044002532959,
      0.9851087927818298,
      0.9906918406486511,
      0.9949966073036194
    ],
    [
      0.7192051410675049,
      0.7484122514724731,
      0.7177083492279053,
      0.7414790391921997,
      0.7979874014854431,
      0.7530922889709473,
      0.7264243364334106,
      0.7841529846191406,
      0.8029826283454895,
      0.7541400790214539,
      0.7681134939193726,
      0.8170121908187866,
      0.7890727519989014,
      0.7622024416923523,
      0.7746378183364868,
      0.805908203125,
      0.7586690783500671,
      0.7459661960601807,
      0.7779533863067627,
      0.7573588490486145,
      0.7126951813697815,
      0.7213178873062134,
      0.7520960569381714,
      0.6971046924591064,
      0.6521806716918945,
      0.6744602918624878,
      0.7100657224655151,
      0.6592769622802734,
      0.5923623442649841,
      0.689342737197876,
      0.6631963849067688,
      0.7279796600341797,
      0.7531919479370117,
      0.7203143835067749,
      0.7093266248703003,
      0.7821723818778992,
      0.7734550833702087,
      0.7521976828575134,
      0.7888701558113098,
      0.8103609085083008,
      0.7778922915458679,
      0.787308931350708,
      0.8098587393760681,
      0.8022499680519104,
      0.7727993726730347,
      0.7869795560836792,
      0.7996205687522888,
      0.7811703681945801,
      0.7568866610527039,
      0.7630451321601868,
      0.7971875667572021,
      0.7540236115455627,
      0.7247182130813599,
      0.7730120420455933,
      0.7726929187774658,
      0.7245760560035706,
      0.7316508293151855,
      0.754806399345398,
      0.9974618554115295,
      0.9940476417541504,
      0.9858617782592773,
      0.9432141184806824,
      0.9354265332221985,
      0.9454332590103149,
      0.9317910671234131,
      0.9673140048980713,
      0.9588221311569214,
      0.9849480986595154,
      0.9982990622520447,
      0.999428927898407,
      0.9994326829910278,
      0.9991663694381714,
      0.9995070099830627,
      0.9996706247329712,
      0.9994314908981323,
      0.9995988011360168,
      0.9997442960739136,
      0.9997398257255554,
      0.9995244145393372,
      0.9995383024215698,
      0.9978671073913574,
      0.9887241721153259,
      0.9619675874710083,
      0.9356085658073425,
      0.9441126585006714,
      0.9712726473808289,
      0.9559915065765381,
      0.9742274880409241,
      0.9498069286346436,
      0.9338977336883545,
      0.9843246340751648,
      0.9852662086486816,
      0.9985839128494263,
      0.9995054006576538,
      0.9997740387916565,
      0.9998248815536499,
      0.9998313188552856,
      0.99991375207901,
      0.9999262094497681,
      0.9998695254325867,
      0.9998400211334229,
      0.9999243021011353,
      0.9999357461929321,
      0.9999436736106873,
      0.9999310970306396,
      0.9999184608459473,
      0.9998844861984253,
      0.999828040599823,
      0.9991446137428284,
      0.996261477470398,
      0.9799675345420837,
      0.9473966956138611,
      0.9586175680160522,
      0.9824512600898743,
      0.9631083011627197,
      0.9773064255714417,
      0.941604495048523,
      0.9421809911727905,
      0.9873671531677246,
      0.9958253502845764,
      0.9992612600326538,
      0.9996002912521362,
      0.999637246131897,
      0.9998557567596436,
      0.9999437928199768,
      0.999921977519989,
      0.999913215637207,
      0.9999659657478333,
      0.999936044216156,
      0.9999274015426636,
      0.9999004602432251,
      0.9998714923858643,
      0.9999039173126221,
      0.9996630549430847,
      0.9979279637336731,
      0.9937548041343689,
      0.9696669578552246,
      0.937804102897644,
      0.8865790367126465,
      0.8977479934692383,
      0.8761577606201172,
      0.846123218536377,
      0.8902150392532349,
      0.9331252574920654,
      0.9732522368431091,
      0.9865522980690002,
      0.9591290354728699,
      0.9733228087425232,
      0.9250748157501221,
      0.91000896692276,
      0.9742945432662964,
      0.9703341722488403,
      0.9964560270309448,
      0.998575747013092,
      0.9991415739059448,
      0.9996379017829895,
      0.9997859597206116,
      0.9999055862426758,
      0.9999299049377441,
      0.9998904466629028,
      0.9999373555183411,
      0.9999162554740906,
      0.9999034404754639,
      0.9997957348823547,
      0.9989717602729797,
      0.9976968765258789,
      0.9899636507034302,
      0.969011127948761,
      0.9761971235275269,
      0.983730673789978,
      0.9459280967712402,
      0.9631354808807373,
      0.9081755876541138,
      0.8852490782737732,
      0.946161150932312,
      0.9313199520111084,
      0.9863529801368713,
      0.9944217801094055,
      0.9985815286636353,
      0.9995583295822144,
      0.9992400407791138,
      0.9995670914649963,
      0.9997938275337219,
      0.9998630881309509,
      0.9998207092285156,
      0.9996796250343323,
      0.9996762275695801,
      0.9998478889465332,
      0.9998530149459839,
      0.9994201064109802,
      0.9991794228553772,
      0.9978419542312622,
      0.9961622953414917,
      0.977609395980835,
      0.9479935765266418,
      0.9661511778831482,
      0.9274953603744507,
      0.9500946998596191,
      0.9012233018875122,
      0.8695628643035889,
      0.9278078079223633,
      0.9608917236328125,
      0.9806128740310669,
      0.9352033138275146,
      0.9344944953918457,
      0.985333263874054,
      0.9911360740661621,
      0.9953957796096802
    ],
    [
      0.723745584487915,
      0.7454977035522461,
      0.7142138481140137,
      0.7425937652587891,
      0.8016675710678101,
      0.7565463185310364,
      0.7307975888252258,
      0.7915136814117432,
      0.8092535138130188,
      0.7666885256767273,
      0.7799351811408997,
      0.8282507658004761,
      0.8002418279647827,
      0.7758433818817139,
      0.7850674390792847,
      0.8137093186378479,
      0.7710753083229065,
      0.7583990693092346,
      0.7871919274330139,
      0.7671613693237305,
      0.725451648235321,
      0.7269921898841858,
      0.7468399405479431,
      0.7008827328681946,
      0.6426339149475098,
      0.6486091017723083,
      0.7136738896369934,
      0.6894134283065796,
      0.6755980253219604,
      0.7341771125793457,
      0.6889282464981079,
      0.7513542771339417,
      0.7728254795074463,
      0.7442594170570374,
      0.735462486743927,
      0.8005846738815308,
      0.7909371256828308,
      0.7770786881446838,
      0.8117145895957947,
      0.8239051103591919,
      0.7943751215934753,
      0.810529351234436,
      0.8245301842689514,
      0.8153008222579956,
      0.7877262830734253,
      0.8008596897125244,
      0.810011088848114,
      0.790886402130127,
      0.7665835022926331,
      0.7747378349304199,
      0.8039615750312805,
      0.7672293186187744,
      0.7341111302375793,
      0.7833845615386963,
      0.7831643223762512,
      0.7320072054862976,
      0.742091715335846,
      0.7657625675201416,
      0.9975707530975342,
      0.9944141507148743,
      0.9861334562301636,
      0.9425883293151855,
      0.9362003803253174,
      0.9460573196411133,
      0.9349943995475769,
      0.969391405582428,
      0.959888756275177,
      0.9855039119720459,
      0.9986530542373657,
      0.9995562434196472,
      0.9995250701904297,
      0.9993026256561279,
      0.9995911121368408,
      0.9997116923332214,
      0.9994953274726868,
      0.9996599555015564,
      0.9997653961181641,
      0.9997559785842896,
      0.9995627403259277,
      0.9995558261871338,
      0.9980764389038086,
      0.9892146587371826,
      0.9634908437728882,
      0.9370100498199463,
      0.9462168216705322,
      0.9721624255180359,
      0.9584214687347412,
      0.9763469099998474,
      0.9534707069396973,
      0.9396862983703613,
      0.9868614673614502,
      0.9883416891098022,
      0.9989463686943054,
      0.9996446371078491,
      0.9998197555541992,
      0.999848484992981,
      0.9998422265052795,
      0.9999227523803711,
      0.999933660030365,
      0.9998730421066284,
      0.9998417496681213,
      0.9999281167984009,
      0.9999387264251709,
      0.9999474287033081,
      0.9999331831932068,
      0.9999223351478577,
      0.9998939037322998,
      0.9998412728309631,
      0.9992610812187195,
      0.9966722726821899,
      0.9818304181098938,
      0.9492345452308655,
      0.961080014705658,
      0.9837449193000793,
      0.9659637212753296,
      0.9791854023933411,
      0.9467371106147766,
      0.9476851224899292,
      0.9899174571037292,
      0.9971498250961304,
      0.9995028972625732,
      0.9997079968452454,
      0.9997162222862244,
      0.9998770952224731,
      0.9999518990516663,
      0.9999263882637024,
      0.9999174475669861,
      0.9999688863754272,
      0.9999412298202515,
      0.999931275844574,
      0.999904453754425,
      0.9998773336410522,
      0.9999110698699951,
      0.9997092485427856,
      0.9982007145881653,
      0.9947213530540466,
      0.9707964658737183,
      0.9391114115715027,
      0.8902422189712524,
      0.9009492993354797,
      0.8824235200881958,
      0.8536759614944458,
      0.8947291970252991,
      0.9357925057411194,
      0.974307656288147,
      0.9866927862167358,
      0.9613559246063232,
      0.9754902124404907,
      0.9304630756378174,
      0.9174388647079468,
      0.9771671891212463,
      0.9754974842071533,
      0.9974350333213806,
      0.9988640546798706,
      0.9992917776107788,
      0.9996882677078247,
      0.9998131990432739,
      0.999911367893219,
      0.9999344348907471,
      0.9998947381973267,
      0.9999392628669739,
      0.9999222755432129,
      0.999910295009613,
      0.9998186230659485,
      0.9991014003753662,
      0.9980457425117493,
      0.9908676147460938,
      0.9708213210105896,
      0.9771454334259033,
      0.98483806848526,
      0.9477789402008057,
      0.9648237228393555,
      0.9114022254943848,
      0.8899549245834351,
      0.9506427049636841,
      0.9342355728149414,
      0.987597644329071,
      0.9950131177902222,
      0.9986910820007324,
      0.9995878338813782,
      0.9992822408676147,
      0.9995952844619751,
      0.999801516532898,
      0.9998688697814941,
      0.9998306632041931,
      0.999711275100708,
      0.9997076988220215,
      0.9998607039451599,
      0.9998705983161926,
      0.9995085597038269,
      0.9992973208427429,
      0.998175323009491,
      0.9966959953308105,
      0.9780863523483276,
      0.9479072690010071,
      0.9667789340019226,
      0.9285813570022583,
      0.9502794742584229,
      0.9019994735717773,
      0.8713085055351257,
      0.9299416542053223,
      0.9617242217063904,
      0.9815978407859802,
      0.9345598816871643,
      0.9336107969284058,
      0.9860835075378418,
      0.9915465712547302,
      0.9957367777824402
    ],
    [
      0.7360883951187134,
      0.752893328666687,
      0.7167661786079407,
      0.7461362481117249,
      0.8061411380767822,
      0.7636128664016724,
      0.7375365495681763,
      0.7978217005729675,
      0.8165652751922607,
      0.7767858505249023,
      0.7889843583106995,
      0.8373572826385498,
      0.8116394281387329,
      0.7893360257148743,
      0.7964861989021301,
      0.8250918984413147,
      0.7854930758476257,
      0.7744776010513306,
      0.8005903363227844,
      0.7822345495223999,
      0.7481448650360107,
      0.7425689697265625,
      0.762738049030304,
      0.7366236448287964,
      0.6798125505447388,
      0.6680706739425659,
      0.7567829489707947,
      0.7331251502037048,
      0.7442395091056824,
      0.7744029760360718,
      0.7322916984558105,
      0.7776354551315308,
      0.7953757047653198,
      0.7705771923065186,
      0.7635077238082886,
      0.818331778049469,
      0.8074058294296265,
      0.7969315052032471,
      0.8304264545440674,
      0.8373721837997437,
      0.808673620223999,
      0.8274060487747192,
      0.8355270624160767,
      0.8241953253746033,
      0.7982988357543945,
      0.811168372631073,
      0.817702054977417,
      0.7982078790664673,
      0.7743580937385559,
      0.7848833799362183,
      0.8094840049743652,
      0.7749669551849365,
      0.7411046028137207,
      0.7922888398170471,
      0.7907781600952148,
      0.742003321647644,
      0.7532610297203064,
      0.7778890132904053,
      0.9978194832801819,
      0.9949779510498047,
      0.9867392182350159,
      0.9438011646270752,
      0.9382124543190002,
      0.947630763053894,
      0.9387215375900269,
      0.9718655943870544,
      0.9634618163108826,
      0.9871405363082886,
      0.9988948702812195,
      0.9996538758277893,
      0.9996072053909302,
      0.9994330406188965,
      0.9996553659439087,
      0.9997551441192627,
      0.9995622634887695,
      0.999714195728302,
      0.9997904896736145,
      0.9997785091400146,
      0.999618411064148,
      0.9996083378791809,
      0.9983755350112915,
      0.9902286529541016,
      0.9664595127105713,
      0.9393240213394165,
      0.9493452310562134,
      0.9739573001861572,
      0.9611836671829224,
      0.9784098863601685,
      0.9578063488006592,
      0.9449514150619507,
      0.9887425303459167,
      0.9901324510574341,
      0.9991923570632935,
      0.9997291564941406,
      0.9998544454574585,
      0.9998700618743896,
      0.999853253364563,
      0.9999309182167053,
      0.9999393820762634,
      0.9998770952224731,
      0.9998440742492676,
      0.9999319911003113,
      0.9999414682388306,
      0.9999512434005737,
      0.9999356865882874,
      0.9999271631240845,
      0.9999056458473206,
      0.9998586773872375,
      0.9993747472763062,
      0.9971753358840942,
      0.9838569164276123,
      0.9517900943756104,
      0.9638686180114746,
      0.9849683046340942,
      0.9681330919265747,
      0.9813005924224854,
      0.9528220891952515,
      0.9539238214492798,
      0.9915989637374878,
      0.997566282749176,
      0.9996428489685059,
      0.9997816681861877,
      0.9997751712799072,
      0.9998955726623535,
      0.9999584555625916,
      0.9999302625656128,
      0.999920129776001,
      0.9999704957008362,
      0.9999459981918335,
      0.9999346733093262,
      0.999908983707428,
      0.9998887181282043,
      0.9999163150787354,
      0.999753475189209,
      0.9984676837921143,
      0.9955755472183228,
      0.9728836417198181,
      0.9413865208625793,
      0.8938989639282227,
      0.9044491052627563,
      0.8881330490112305,
      0.8608667254447937,
      0.8995757699012756,
      0.9389429688453674,
      0.9754929542541504,
      0.9875103235244751,
      0.9634727239608765,
      0.9776202440261841,
      0.9355124235153198,
      0.9245626926422119,
      0.9797241687774658,
      0.9791874885559082,
      0.9980646967887878,
      0.9990851283073425,
      0.9994497299194336,
      0.9997482895851135,
      0.9998425245285034,
      0.9999175071716309,
      0.9999384880065918,
      0.999897837638855,
      0.9999411106109619,
      0.999927282333374,
      0.9999170303344727,
      0.999845027923584,
      0.9992253184318542,
      0.9983819127082825,
      0.9918583631515503,
      0.9727188348770142,
      0.9785056114196777,
      0.9856446385383606,
      0.9507939219474792,
      0.9666411876678467,
      0.91591876745224,
      0.8962574005126953,
      0.9548740386962891,
      0.9384137988090515,
      0.9897460341453552,
      0.9958559274673462,
      0.9989138245582581,
      0.9996576905250549,
      0.9994113445281982,
      0.9996616840362549,
      0.9998238682746887,
      0.9998833537101746,
      0.9998477101325989,
      0.9997512102127075,
      0.9997450113296509,
      0.9998756051063538,
      0.9998887181282043,
      0.9995961785316467,
      0.999416708946228,
      0.9985007047653198,
      0.9972761869430542,
      0.9808911681175232,
      0.9502086043357849,
      0.96861332654953,
      0.9316693544387817,
      0.9530158042907715,
      0.9060117602348328,
      0.8770517706871033,
      0.933818519115448,
      0.9647756814956665,
      0.9839075207710266,
      0.9367148280143738,
      0.9373244047164917,
      0.9880785942077637,
      0.9933195114135742,
      0.9964865446090698
    ],
    [
      0.7428723573684692,
      0.7586302757263184,
      0.7210063338279724,
      0.751514732837677,
      0.8120821118354797,
      0.7709702849388123,
      0.7456517219543457,
      0.8048396706581116,
      0.8240025043487549,
      0.7866429686546326,
      0.7992212176322937,
      0.8462343811988831,
      0.8220891952514648,
      0.800653338432312,
      0.8091851472854614,
      0.8375168442726135,
      0.8004480600357056,
      0.7923332452774048,
      0.817355215549469,
      0.8023823499679565,
      0.7749426960945129,
      0.7672061920166016,
      0.7865899205207825,
      0.775802493095398,
      0.7263240814208984,
      0.7033969163894653,
      0.8065025806427002,
      0.7722266316413879,
      0.7906184196472168,
      0.813544750213623,
      0.7731863260269165,
      0.8072142004966736,
      0.8189342021942139,
      0.7961716055870056,
      0.790935754776001,
      0.8347190618515015,
      0.8258143663406372,
      0.816074788570404,
      0.8451544046401978,
      0.8484962582588196,
      0.8187165260314941,
      0.8397334814071655,
      0.8443104028701782,
      0.8307398557662964,
      0.8065798878669739,
      0.8199086785316467,
      0.8239083886146545,
      0.8039819002151489,
      0.7826552391052246,
      0.7936673164367676,
      0.8139410018920898,
      0.7812347412109375,
      0.7483065128326416,
      0.7989720702171326,
      0.7981897592544556,
      0.7531369924545288,
      0.7637076377868652,
      0.7893369197845459,
      0.997896671295166,
      0.9951896667480469,
      0.9866560697555542,
      0.944218635559082,
      0.9394558668136597,
      0.9488472938537598,
      0.9414237141609192,
      0.9735065698623657,
      0.9640516042709351,
      0.9885050654411316,
      0.99908047914505,
      0.9997125864028931,
      0.9996582269668579,
      0.9995102286338806,
      0.999701201915741,
      0.9997809529304504,
      0.9996144771575928,
      0.9997480511665344,
      0.9998059272766113,
      0.9997913241386414,
      0.9996494054794312,
      0.9996399879455566,
      0.9985575675964355,
      0.9907553195953369,
      0.9675716757774353,
      0.9410485029220581,
      0.9518662691116333,
      0.9752218127250671,
      0.9630886316299438,
      0.9800674319267273,
      0.9613558053970337,
      0.9491078853607178,
      0.9901930689811707,
      0.9916484355926514,
      0.9993544816970825,
      0.9997838735580444,
      0.9998775124549866,
      0.9998851418495178,
      0.9998590350151062,
      0.9999359250068665,
      0.9999440908432007,
      0.9998791813850403,
      0.9998449087142944,
      0.9999341368675232,
      0.9999433755874634,
      0.9999537467956543,
      0.9999373555183411,
      0.9999303817749023,
      0.9999140501022339,
      0.9998722076416016,
      0.9994732737541199,
      0.9975305795669556,
      0.9852911233901978,
      0.9543867111206055,
      0.9663124084472656,
      0.9860417246818542,
      0.9700301885604858,
      0.982991635799408,
      0.9580105543136597,
      0.9595460891723633,
      0.9929788112640381,
      0.9981369376182556,
      0.9997383952140808,
      0.9998358488082886,
      0.9998289346694946,
      0.9999114871025085,
      0.9999640583992004,
      0.9999339580535889,
      0.9999222755432129,
      0.9999721050262451,
      0.99994957447052,
      0.9999378323554993,
      0.9999130368232727,
      0.9998978972434998,
      0.9999226927757263,
      0.9997931122779846,
      0.998723566532135,
      0.9965206384658813,
      0.9755420088768005,
      0.9440969228744507,
      0.8977540135383606,
      0.9082647562026978,
      0.893866240978241,
      0.8680846691131592,
      0.9043839573860168,
      0.9424669742584229,
      0.975936770439148,
      0.9881513118743896,
      0.9655061960220337,
      0.9795339107513428,
      0.9407048225402832,
      0.93128901720047,
      0.9824455976486206,
      0.982903003692627,
      0.9985625147819519,
      0.9993556141853333,
      0.9996160268783569,
      0.9998139142990112,
      0.9998745322227478,
      0.9999246597290039,
      0.9999425411224365,
      0.9999011158943176,
      0.9999432563781738,
      0.9999321699142456,
      0.9999235272407532,
      0.9998652338981628,
      0.9993374347686768,
      0.9986856579780579,
      0.9928630590438843,
      0.9744634628295898,
      0.9794376492500305,
      0.9862884283065796,
      0.9540333151817322,
      0.9686703681945801,
      0.9214120507240295,
      0.9034836292266846,
      0.959781289100647,
      0.9435530304908752,
      0.9919646978378296,
      0.9968736171722412,
      0.9991937279701233,
      0.9997385740280151,
      0.9995641112327576,
      0.9997343420982361,
      0.9998487234115601,
      0.9998984932899475,
      0.9998629689216614,
      0.9997842311859131,
      0.9997756481170654,
      0.9998887777328491,
      0.9999046325683594,
      0.9996641874313354,
      0.9995092153549194,
      0.9987328052520752,
      0.9976077675819397,
      0.982517659664154,
      0.9512618780136108,
      0.9697246551513672,
      0.935232937335968,
      0.9561344981193542,
      0.9111412763595581,
      0.8841666579246521,
      0.939105212688446,
      0.9688616991043091,
      0.986602783203125,
      0.940483570098877,
      0.9396642446517944,
      0.9890663027763367,
      0.9946597218513489,
      0.9972739815711975
    ],
    [
      0.7495336532592773,
      0.7645000219345093,
      0.7230733036994934,
      0.7561103701591492,
      0.8174543380737305,
      0.7778108716011047,
      0.7529260516166687,
      0.8107718825340271,
      0.8310225009918213,
      0.7944892644882202,
      0.8083797097206116,
      0.8533738851547241,
      0.833707332611084,
      0.8136283159255981,
      0.8217438459396362,
      0.850153386592865,
      0.8172193765640259,
      0.810176432132721,
      0.8327807188034058,
      0.8235766887664795,
      0.8045424818992615,
      0.7905770540237427,
      0.8096845746040344,
      0.812918484210968,
      0.77027428150177,
      0.7447515726089478,
      0.8483059406280518,
      0.8057337403297424,
      0.8399418592453003,
      0.8445003628730774,
      0.809833288192749,
      0.8366714715957642,
      0.8427392244338989,
      0.8192776441574097,
      0.8173694014549255,
      0.8518667221069336,
      0.844725489616394,
      0.8337866067886353,
      0.8589068651199341,
      0.8574504852294922,
      0.8280219435691833,
      0.8497353792190552,
      0.8520252108573914,
      0.8350529670715332,
      0.8131478428840637,
      0.8284286260604858,
      0.8298161029815674,
      0.8083469867706299,
      0.789772629737854,
      0.8016158938407898,
      0.8189288377761841,
      0.7873793244361877,
      0.7572708129882812,
      0.8089665174484253,
      0.8069618940353394,
      0.7656751275062561,
      0.7754554748535156,
      0.8057098388671875,
      0.9980375170707703,
      0.995665967464447,
      0.9870302081108093,
      0.9450701475143433,
      0.9409668445587158,
      0.9504004716873169,
      0.9445827007293701,
      0.9753197431564331,
      0.9665244817733765,
      0.9882158041000366,
      0.9992147088050842,
      0.9997589588165283,
      0.9996999502182007,
      0.9995729923248291,
      0.9997292160987854,
      0.9998049139976501,
      0.9996760487556458,
      0.9997772574424744,
      0.9998191595077515,
      0.999803900718689,
      0.9996835589408875,
      0.9996753334999084,
      0.9987454414367676,
      0.9916384816169739,
      0.9695490002632141,
      0.9432554244995117,
      0.954593300819397,
      0.9767619371414185,
      0.9657014608383179,
      0.9816896915435791,
      0.9649806618690491,
      0.9532034397125244,
      0.9913848042488098,
      0.9928243160247803,
      0.9994661808013916,
      0.9998207092285156,
      0.9998931884765625,
      0.9998952150344849,
      0.9998624324798584,
      0.9999395608901978,
      0.9999474883079529,
      0.9998807907104492,
      0.9998458027839661,
      0.9999359250068665,
      0.9999446868896484,
      0.9999560117721558,
      0.9999390840530396,
      0.9999336004257202,
      0.9999222755432129,
      0.9998847842216492,
      0.9995659589767456,
      0.9978936910629272,
      0.9867073893547058,
      0.9576882123947144,
      0.9688963890075684,
      0.9872143268585205,
      0.971942126750946,
      0.9847490787506104,
      0.9627007842063904,
      0.9645139575004578,
      0.9942373037338257,
      0.9985492825508118,
      0.9998016953468323,
      0.9998729825019836,
      0.9998688697814941,
      0.9999256730079651,
      0.9999682903289795,
      0.9999350309371948,
      0.999923825263977,
      0.999973475933075,
      0.9999524354934692,
      0.9999402165412903,
      0.9999162554740906,
      0.9999056458473206,
      0.9999298453330994,
      0.9998252391815186,
      0.9989018440246582,
      0.9972230792045593,
      0.978166401386261,
      0.9479912519454956,
      0.9022324085235596,
      0.9119068384170532,
      0.8988750576972961,
      0.874873161315918,
      0.908707857131958,
      0.9457718729972839,
      0.977474570274353,
      0.9888666272163391,
      0.9676500558853149,
      0.9814592003822327,
      0.9469790458679199,
      0.9379562735557556,
      0.985055685043335,
      0.9860828518867493,
      0.9990381002426147,
      0.9995855093002319,
      0.9997463226318359,
      0.9998673796653748,
      0.9999005198478699,
      0.9999305009841919,
      0.9999454021453857,
      0.999904453754425,
      0.9999444484710693,
      0.9999361038208008,
      0.9999276399612427,
      0.9998793601989746,
      0.9994298815727234,
      0.9989270567893982,
      0.9940260648727417,
      0.9763590097427368,
      0.9806946516036987,
      0.9871319532394409,
      0.9570794105529785,
      0.971045196056366,
      0.9273024797439575,
      0.9111673831939697,
      0.9653968811035156,
      0.9494374990463257,
      0.9947039484977722,
      0.9979985356330872,
      0.9995072484016418,
      0.9998124837875366,
      0.9996869564056396,
      0.9997982978820801,
      0.9998766183853149,
      0.9999138116836548,
      0.9998784065246582,
      0.9998149275779724,
      0.9998034834861755,
      0.999900758266449,
      0.99991774559021,
      0.9997218251228333,
      0.9995872974395752,
      0.998933732509613,
      0.9979775547981262,
      0.9844427108764648,
      0.9537612795829773,
      0.971534013748169,
      0.9393624067306519,
      0.9598981142044067,
      0.9167463779449463,
      0.8926005363464355,
      0.945213794708252,
      0.9740922451019287,
      0.9895411133766174,
      0.945164144039154,
      0.943427324295044,
      0.9903452396392822,
      0.9961382150650024,
      0.9980465173721313
    ],
    [
      0.7573667764663696,
      0.7682950496673584,
      0.726900577545166,
      0.7607996463775635,
      0.820975661277771,
      0.7844346761703491,
      0.7607269287109375,
      0.817787766456604,
      0.8379234671592712,
      0.8010361790657043,
      0.8167170882225037,
      0.8605751991271973,
      0.8452693819999695,
      0.8256988525390625,
      0.8330687284469604,
      0.861381471157074,
      0.8333605527877808,
      0.8256285190582275,
      0.8466852903366089,
      0.843841016292572,
      0.8289868831634521,
      0.8104950189590454,
      0.8296905755996704,
      0.839242696762085,
      0.8028371334075928,
      0.7835124731063843,
      0.878389835357666,
      0.8322513103485107,
      0.8677364587783813,
      0.8681701421737671,
      0.8370842933654785,
      0.8567517995834351,
      0.8624210357666016,
      0.8392943739891052,
      0.8387303352355957,
      0.8668574690818787,
      0.8608773350715637,
      0.8493217825889587,
      0.8710396885871887,
      0.8658492565155029,
      0.8363853693008423,
      0.8578598499298096,
      0.8590148687362671,
      0.8384893536567688,
      0.8192979693412781,
      0.8370006084442139,
      0.8354193568229675,
      0.8128507137298584,
      0.7971595525741577,
      0.8098023533821106,
      0.8245537281036377,
      0.7937493324279785,
      0.7667729258537292,
      0.8174164295196533,
      0.8154054880142212,
      0.7762114405632019,
      0.7875106930732727,
      0.8197619318962097,
      0.9981890320777893,
      0.9960052371025085,
      0.9874621033668518,
      0.9461548328399658,
      0.9420573115348816,
      0.9505035877227783,
      0.947534441947937,
      0.9769856333732605,
      0.9691425561904907,
      0.9893580675125122,
      0.9993578791618347,
      0.9997976422309875,
      0.9997353553771973,
      0.9996358752250671,
      0.9997732043266296,
      0.9998247027397156,
      0.9997124671936035,
      0.9998027086257935,
      0.9998329877853394,
      0.9998183846473694,
      0.9997182488441467,
      0.99970942735672,
      0.9989088773727417,
      0.9922969937324524,
      0.9710570573806763,
      0.9447464346885681,
      0.9562673568725586,
      0.978037416934967,
      0.9681037664413452,
      0.9830633401870728,
      0.9684131145477295,
      0.958173394203186,
      0.9924483299255371,
      0.993817150592804,
      0.9995600581169128,
      0.9998498558998108,
      0.9999052286148071,
      0.9999029040336609,
      0.9998648762702942,
      0.99994295835495,
      0.9999501705169678,
      0.9998815655708313,
      0.9998467564582825,
      0.9999372363090515,
      0.9999468326568604,
      0.9999580383300781,
      0.9999405145645142,
      0.9999376535415649,
      0.9999307990074158,
      0.9998960494995117,
      0.999629020690918,
      0.998134195804596,
      0.9878803491592407,
      0.9601079225540161,
      0.9705379009246826,
      0.9881484508514404,
      0.9736367464065552,
      0.9863372445106506,
      0.9666544198989868,
      0.9683515429496765,
      0.9950132369995117,
      0.998899519443512,
      0.999842643737793,
      0.9998975396156311,
      0.9998965263366699,
      0.9999356269836426,
      0.9999707341194153,
      0.9999361634254456,
      0.999924898147583,
      0.9999744296073914,
      0.9999548196792603,
      0.9999422430992126,
      0.9999191164970398,
      0.9999135136604309,
      0.9999352693557739,
      0.9998487830162048,
      0.9990420937538147,
      0.9977026581764221,
      0.9803481698036194,
      0.9504780769348145,
      0.9062977433204651,
      0.9152628183364868,
      0.9032015800476074,
      0.8813872337341309,
      0.9130452275276184,
      0.9488586187362671,
      0.9791224598884583,
      0.989655613899231,
      0.9696224331855774,
      0.9832285046577454,
      0.9526697397232056,
      0.9434667825698853,
      0.9871307015419006,
      0.9883231520652771,
      0.9993526935577393,
      0.9997249841690063,
      0.9998300671577454,
      0.99990314245224,
      0.9999182820320129,
      0.9999337792396545,
      0.9999477863311768,
      0.9999065399169922,
      0.9999458193778992,
      0.9999406933784485,
      0.9999333620071411,
      0.999893307685852,
      0.9995052218437195,
      0.9991084933280945,
      0.9953501224517822,
      0.9791058897972107,
      0.9821724891662598,
      0.9881048202514648,
      0.9601742625236511,
      0.9736107587814331,
      0.9331117272377014,
      0.9182078838348389,
      0.9706190824508667,
      0.9567277431488037,
      0.9973623156547546,
      0.9988690614700317,
      0.999701976776123,
      0.9998618960380554,
      0.9997575283050537,
      0.999843955039978,
      0.999894380569458,
      0.9999240636825562,
      0.9998897910118103,
      0.9998387694358826,
      0.9998245239257812,
      0.9999097585678101,
      0.9999282956123352,
      0.9997672438621521,
      0.9996467232704163,
      0.9990729093551636,
      0.9981920123100281,
      0.9843742847442627,
      0.9567703604698181,
      0.9735199213027954,
      0.9426628947257996,
      0.9633100032806396,
      0.9235801696777344,
      0.9008737802505493,
      0.9521594047546387,
      0.9814238548278809,
      0.992448627948761,
      0.9517475366592407,
      0.9506698846817017,
      0.9924803376197815,
      0.9972971677780151,
      0.9986512660980225
    ],
    [
      0.7642038464546204,
      0.7740759253501892,
      0.7313854694366455,
      0.7659493088722229,
      0.8257859945297241,
      0.7913048267364502,
      0.7673963904380798,
      0.823363184928894,
      0.8443959951400757,
      0.8077656030654907,
      0.8238041400909424,
      0.8667235374450684,
      0.8538544178009033,
      0.8356051445007324,
      0.8416847586631775,
      0.8708644509315491,
      0.8461689949035645,
      0.837843656539917,
      0.8583558797836304,
      0.8590776324272156,
      0.845691978931427,
      0.826374888420105,
      0.8472363948822021,
      0.8583651781082153,
      0.821521520614624,
      0.8116748332977295,
      0.8995267748832703,
      0.8512955904006958,
      0.885638952255249,
      0.8854998350143433,
      0.8567423820495605,
      0.8704733848571777,
      0.8756452798843384,
      0.8546607494354248,
      0.8535895347595215,
      0.8771857619285583,
      0.871645450592041,
      0.8609682321548462,
      0.8800942897796631,
      0.8725606203079224,
      0.8440488576889038,
      0.8643996715545654,
      0.8652535080909729,
      0.843141496181488,
      0.824354887008667,
      0.8445048332214355,
      0.8403490781784058,
      0.8175534009933472,
      0.8037496209144592,
      0.816970944404602,
      0.829082727432251,
      0.7986149191856384,
      0.7742875814437866,
      0.8225381970405579,
      0.8205701112747192,
      0.778369665145874,
      0.7955528497695923,
      0.8288834095001221,
      0.9983586072921753,
      0.996326208114624,
      0.9881948828697205,
      0.9474976658821106,
      0.9434597492218018,
      0.9519901275634766,
      0.9501076340675354,
      0.9784051775932312,
      0.9711975455284119,
      0.990179181098938,
      0.9994198679924011,
      0.999824047088623,
      0.9997612237930298,
      0.9996770620346069,
      0.9998000860214233,
      0.9998414516448975,
      0.9997433423995972,
      0.9998249411582947,
      0.9998458027839661,
      0.9998334646224976,
      0.9997507929801941,
      0.9997406601905823,
      0.9990801811218262,
      0.9928109049797058,
      0.9706851243972778,
      0.9460636377334595,
      0.9569722414016724,
      0.979115903377533,
      0.9699504971504211,
      0.9842074513435364,
      0.9711542725563049,
      0.9623052477836609,
      0.9932078719139099,
      0.9945310950279236,
      0.9996212720870972,
      0.9998686909675598,
      0.9999136328697205,
      0.9999083280563354,
      0.9998664259910583,
      0.999945342540741,
      0.999951958656311,
      0.9998831152915955,
      0.9998415112495422,
      0.9999369978904724,
      0.9999480247497559,
      0.9999600648880005,
      0.9999417662620544,
      0.999940812587738,
      0.9999368190765381,
      0.999904990196228,
      0.9996766448020935,
      0.998313307762146,
      0.9886027574539185,
      0.9619100093841553,
      0.9711636900901794,
      0.988918125629425,
      0.9751698970794678,
      0.987654447555542,
      0.9697965383529663,
      0.9716184735298157,
      0.9955017566680908,
      0.9991182088851929,
      0.9998695850372314,
      0.9999135732650757,
      0.9999130964279175,
      0.9999417662620544,
      0.9999722242355347,
      0.9999358654022217,
      0.9999260902404785,
      0.9999751448631287,
      0.9999565482139587,
      0.9999433159828186,
      0.9999207258224487,
      0.9999199509620667,
      0.9999361038208008,
      0.9998656511306763,
      0.9991486668586731,
      0.9980210065841675,
      0.9822234511375427,
      0.9522348642349243,
      0.909406304359436,
      0.9180669784545898,
      0.906664252281189,
      0.8861673474311829,
      0.9165677428245544,
      0.9513205289840698,
      0.9805198907852173,
      0.9904221892356873,
      0.971319854259491,
      0.9846899509429932,
      0.9571551084518433,
      0.948062539100647,
      0.9887784123420715,
      0.9900774955749512,
      0.9995255470275879,
      0.999799370765686,
      0.9998701214790344,
      0.9999212622642517,
      0.9999293088912964,
      0.9999366402626038,
      0.99994957447052,
      0.9999075531959534,
      0.9999465942382812,
      0.999943733215332,
      0.999937117099762,
      0.9999032020568848,
      0.9995619058609009,
      0.9992501139640808,
      0.9960889220237732,
      0.980749249458313,
      0.9834020733833313,
      0.9890294671058655,
      0.9627844095230103,
      0.9756805896759033,
      0.9384431838989258,
      0.9239226579666138,
      0.9744408130645752,
      0.9622824192047119,
      0.9985508322715759,
      0.9993289113044739,
      0.9997890591621399,
      0.9998878240585327,
      0.9998047947883606,
      0.999869167804718,
      0.9999052882194519,
      0.9999310374259949,
      0.9998980760574341,
      0.9998558759689331,
      0.9998401403427124,
      0.9999163150787354,
      0.9999334216117859,
      0.9997983574867249,
      0.9996894001960754,
      0.9991884827613831,
      0.9984586834907532,
      0.9857123494148254,
      0.9596328735351562,
      0.9755348563194275,
      0.9461559057235718,
      0.965983510017395,
      0.9288379549980164,
      0.907217264175415,
      0.9574537873268127,
      0.9858957529067993,
      0.9940674901008606,
      0.9567691087722778,
      0.9558839797973633,
      0.9938356876373291,
      0.9978176951408386,
      0.9989407658576965
    ],
    [
      0.7703818678855896,
      0.7795208096504211,
      0.737299919128418,
      0.7731392979621887,
      0.8309230208396912,
      0.7983180284500122,
      0.7744500637054443,
      0.8298906683921814,
      0.8508795499801636,
      0.8150535225868225,
      0.831468939781189,
      0.8727574348449707,
      0.8617446422576904,
      0.8442062735557556,
      0.8492239117622375,
      0.8788808584213257,
      0.8558899760246277,
      0.8489042520523071,
      0.8683112263679504,
      0.8710025548934937,
      0.8589112758636475,
      0.8422983288764954,
      0.8618427515029907,
      0.8717890977859497,
      0.8356066346168518,
      0.8346094489097595,
      0.9157118797302246,
      0.8654069900512695,
      0.9009078741073608,
      0.8985104560852051,
      0.8714204430580139,
      0.881227433681488,
      0.886268138885498,
      0.8668632507324219,
      0.8647612929344177,
      0.8851839303970337,
      0.8802461624145508,
      0.870820164680481,
      0.8873318433761597,
      0.8788666725158691,
      0.851675271987915,
      0.8706825971603394,
      0.871313214302063,
      0.8469017744064331,
      0.8292243480682373,
      0.8502197861671448,
      0.8452585339546204,
      0.8225756287574768,
      0.8103025555610657,
      0.8234720230102539,
      0.8340975642204285,
      0.8046751022338867,
      0.7822059988975525,
      0.828559160232544,
      0.8261556625366211,
      0.785496175289154,
      0.8037967681884766,
      0.8385860323905945,
      0.99855637550354,
      0.9968270659446716,
      0.9893962740898132,
      0.9494963884353638,
      0.9455229043960571,
      0.9539631605148315,
      0.9526940584182739,
      0.9798914790153503,
      0.97327721118927,
      0.9908299446105957,
      0.9994799494743347,
      0.9998424649238586,
      0.9997813105583191,
      0.9996778964996338,
      0.999819815158844,
      0.999855101108551,
      0.9997731447219849,
      0.9998446702957153,
      0.9998579025268555,
      0.9998487830162048,
      0.999785840511322,
      0.999774694442749,
      0.9992124438285828,
      0.9934885501861572,
      0.9719374179840088,
      0.9479937553405762,
      0.9588010311126709,
      0.9803082346916199,
      0.971740186214447,
      0.9852728843688965,
      0.973111629486084,
      0.9653388261795044,
      0.9936843514442444,
      0.9949747920036316,
      0.9996594190597534,
      0.9998809099197388,
      0.9999188780784607,
      0.9999115467071533,
      0.9998665452003479,
      0.9999467730522156,
      0.9999530911445618,
      0.9998831152915955,
      0.9998414516448975,
      0.9999376535415649,
      0.9999489188194275,
      0.9999620914459229,
      0.999943196773529,
      0.999944269657135,
      0.9999431371688843,
      0.999914288520813,
      0.9997254610061646,
      0.9985026717185974,
      0.9896461367607117,
      0.9640640020370483,
      0.9727479219436646,
      0.9895519018173218,
      0.9766123294830322,
      0.9886207580566406,
      0.9722972512245178,
      0.9738157391548157,
      0.9949771165847778,
      0.9992367029190063,
      0.9998842477798462,
      0.9999222159385681,
      0.9999226331710815,
      0.9999459385871887,
      0.9999733567237854,
      0.9999368786811829,
      0.9999262690544128,
      0.9999758005142212,
      0.9999585747718811,
      0.9999446868896484,
      0.9999237060546875,
      0.9999271035194397,
      0.9999405741691589,
      0.9998828768730164,
      0.9992531538009644,
      0.998348593711853,
      0.9843049645423889,
      0.9559760689735413,
      0.9132129549980164,
      0.9212478399276733,
      0.910344123840332,
      0.8908909559249878,
      0.9199695587158203,
      0.9538192749023438,
      0.9819192886352539,
      0.9910361170768738,
      0.9729743003845215,
      0.9858864545822144,
      0.9612133502960205,
      0.9529168605804443,
      0.989841878414154,
      0.9911307692527771,
      0.9996138215065002,
      0.9998365640640259,
      0.9998949766159058,
      0.9999313354492188,
      0.9999371767044067,
      0.9999396800994873,
      0.9999514222145081,
      0.9999060034751892,
      0.9999474883079529,
      0.9999468922615051,
      0.9999406337738037,
      0.9999129176139832,
      0.9996150135993958,
      0.9993839859962463,
      0.9968247413635254,
      0.9825379848480225,
      0.9847650527954102,
      0.9899837374687195,
      0.9652270078659058,
      0.9775357246398926,
      0.9434558153152466,
      0.929114818572998,
      0.9773126840591431,
      0.9663810133934021,
      0.9988775849342346,
      0.9995086789131165,
      0.9998313784599304,
      0.9999035596847534,
      0.9998363852500916,
      0.9998863935470581,
      0.9999132752418518,
      0.9999362230300903,
      0.9999048113822937,
      0.9998701810836792,
      0.9998539686203003,
      0.9999216794967651,
      0.9999397993087769,
      0.9998254179954529,
      0.9997288584709167,
      0.9993183016777039,
      0.9987122416496277,
      0.9888014197349548,
      0.9632702469825745,
      0.9777643084526062,
      0.949508786201477,
      0.968447208404541,
      0.9333034753799438,
      0.9129244685173035,
      0.9611705541610718,
      0.9879242181777954,
      0.9948534965515137,
      0.9601489305496216,
      0.959136962890625,
      0.9943886995315552,
      0.9981633424758911,
      0.9990874528884888
    ],
    [
      0.7755777835845947,
      0.7837368845939636,
      0.7433472871780396,
      0.7820019721984863,
      0.8362116813659668,
      0.8046973943710327,
      0.7827200889587402,
      0.8372122645378113,
      0.8569842576980591,
      0.8230093717575073,
      0.8399696946144104,
      0.8785483241081238,
      0.8689718246459961,
      0.8517969846725464,
      0.8556718826293945,
      0.8856946229934692,
      0.8646033406257629,
      0.857956051826477,
      0.8765319585800171,
      0.8805792927742004,
      0.8699744343757629,
      0.8551845550537109,
      0.873491644859314,
      0.8819636106491089,
      0.8454396724700928,
      0.8531174659729004,
      0.9292710423469543,
      0.878092885017395,
      0.9157155752182007,
      0.9085415601730347,
      0.8827264308929443,
      0.89051353931427,
      0.8963029980659485,
      0.8767862319946289,
      0.8741004467010498,
      0.8923107981681824,
      0.8874557018280029,
      0.8798835873603821,
      0.894208550453186,
      0.8848395943641663,
      0.8581889867782593,
      0.8765778541564941,
      0.8776324987411499,
      0.8518263697624207,
      0.8337974548339844,
      0.8562260270118713,
      0.8506443500518799,
      0.8282898664474487,
      0.8170744776725769,
      0.8299881219863892,
      0.8404914140701294,
      0.8119745254516602,
      0.7898354530334473,
      0.834502637386322,
      0.832233726978302,
      0.7928870916366577,
      0.8122549057006836,
      0.8463559150695801,
      0.9987584352493286,
      0.9974454641342163,
      0.9909999370574951,
      0.9525717496871948,
      0.9476027488708496,
      0.9561161398887634,
      0.9552902579307556,
      0.9813750982284546,
      0.9752092361450195,
      0.9915018081665039,
      0.9995311498641968,
      0.9998589754104614,
      0.9997985363006592,
      0.9997087121009827,
      0.9998394250869751,
      0.999869704246521,
      0.9997956156730652,
      0.9998661875724792,
      0.9998711943626404,
      0.999864935874939,
      0.9998202323913574,
      0.9998093843460083,
      0.9993552565574646,
      0.9944189190864563,
      0.974050760269165,
      0.9503154754638672,
      0.9608868360519409,
      0.9815698266029358,
      0.9735277891159058,
      0.986394464969635,
      0.9750392436981201,
      0.9678709506988525,
      0.9942147731781006,
      0.9953591823577881,
      0.999688446521759,
      0.9998831152915955,
      0.999923825263977,
      0.999914824962616,
      0.999867856502533,
      0.9999489188194275,
      0.9999551773071289,
      0.9998841285705566,
      0.9998430609703064,
      0.9999394416809082,
      0.9999502301216125,
      0.99996417760849,
      0.9999445676803589,
      0.9999481439590454,
      0.99994957447052,
      0.999923050403595,
      0.9997686743736267,
      0.9987056255340576,
      0.9907938838005066,
      0.9660412669181824,
      0.9743164777755737,
      0.9903520345687866,
      0.9780144095420837,
      0.9896392822265625,
      0.974718451499939,
      0.976134717464447,
      0.9955345988273621,
      0.9993516206741333,
      0.999896764755249,
      0.9999302625656128,
      0.9999294281005859,
      0.9999487400054932,
      0.9999738335609436,
      0.9999375343322754,
      0.9999273419380188,
      0.999976634979248,
      0.9999606609344482,
      0.9999459981918335,
      0.9999257326126099,
      0.9999324679374695,
      0.9999443292617798,
      0.9998974204063416,
      0.999341607093811,
      0.9986174702644348,
      0.9860250353813171,
      0.9593201875686646,
      0.9171419739723206,
      0.9246474504470825,
      0.9143447279930115,
      0.8969172835350037,
      0.9234408140182495,
      0.9562972784042358,
      0.9831858277320862,
      0.9915878176689148,
      0.9744048118591309,
      0.9868398904800415,
      0.964522123336792,
      0.9568932056427002,
      0.9907147884368896,
      0.9918560981750488,
      0.9996773600578308,
      0.9998588562011719,
      0.9999074339866638,
      0.9999375939369202,
      0.9999426603317261,
      0.9999397993087769,
      0.9999532699584961,
      0.9999076128005981,
      0.9999485015869141,
      0.99994957447052,
      0.9999434351921082,
      0.9999182224273682,
      0.9996591210365295,
      0.99947190284729,
      0.9972670078277588,
      0.9840324521064758,
      0.9858700037002563,
      0.9907212257385254,
      0.967445969581604,
      0.9790288805961609,
      0.9476214647293091,
      0.9336355924606323,
      0.9792026281356812,
      0.9692028760910034,
      0.9990041255950928,
      0.999599277973175,
      0.9998542070388794,
      0.9999125599861145,
      0.9998533725738525,
      0.9998974204063416,
      0.9999168515205383,
      0.9999396204948425,
      0.9999096989631653,
      0.999880850315094,
      0.999863862991333,
      0.9999261498451233,
      0.9999449849128723,
      0.9998462200164795,
      0.9997591972351074,
      0.9993944764137268,
      0.9988354444503784,
      0.9889166355133057,
      0.9659695029258728,
      0.979439914226532,
      0.9524781107902527,
      0.9704957604408264,
      0.9373573064804077,
      0.918136715888977,
      0.963948130607605,
      0.9886950850486755,
      0.9952368140220642,
      0.9623876810073853,
      0.9607549905776978,
      0.9943176507949829,
      0.9982926845550537,
      0.9991511106491089
    ],
    [
      0.7806933522224426,
      0.7880821824073792,
      0.7497423887252808,
      0.7913808822631836,
      0.8413997888565063,
      0.8103089332580566,
      0.7919272780418396,
      0.844973087310791,
      0.86216139793396,
      0.8297522068023682,
      0.8476415872573853,
      0.8830068707466125,
      0.8732209205627441,
      0.8561864495277405,
      0.8601517677307129,
      0.8896887898445129,
      0.8685598373413086,
      0.8637447953224182,
      0.8824259042739868,
      0.8867195844650269,
      0.8764288425445557,
      0.8646383285522461,
      0.8811526298522949,
      0.8888154029846191,
      0.853118896484375,
      0.8650118112564087,
      0.9366098642349243,
      0.8861772418022156,
      0.9242727756500244,
      0.9152544736862183,
      0.8895948529243469,
      0.8965151309967041,
      0.9028597474098206,
      0.8819124698638916,
      0.8796608448028564,
      0.8964996933937073,
      0.8918942809104919,
      0.8849009275436401,
      0.8987112045288086,
      0.888524055480957,
      0.8630045652389526,
      0.8811743259429932,
      0.883224368095398,
      0.8566070795059204,
      0.8390403985977173,
      0.8617201447486877,
      0.8557756543159485,
      0.8333650231361389,
      0.8223333358764648,
      0.8357617855072021,
      0.8466693758964539,
      0.8187991380691528,
      0.796295166015625,
      0.8396550416946411,
      0.8382893800735474,
      0.802095353603363,
      0.8188069462776184,
      0.8523908257484436,
      0.9989632368087769,
      0.9980950355529785,
      0.992670476436615,
      0.9560930728912354,
      0.9504039883613586,
      0.9583776593208313,
      0.9575595855712891,
      0.9825817942619324,
      0.9766573309898376,
      0.9919220209121704,
      0.9995666742324829,
      0.9998711943626404,
      0.999815046787262,
      0.9997454285621643,
      0.9998573660850525,
      0.9998812079429626,
      0.9998204708099365,
      0.9998833537101746,
      0.9998821020126343,
      0.9998790621757507,
      0.9998504519462585,
      0.999840259552002,
      0.9994902610778809,
      0.9953990578651428,
      0.9767548441886902,
      0.9528693556785583,
      0.963400661945343,
      0.9828580617904663,
      0.9749491214752197,
      0.9872317314147949,
      0.9763798713684082,
      0.9696282744407654,
      0.9945758581161499,
      0.9955918192863464,
      0.9997112154960632,
      0.9998932480812073,
      0.9999275803565979,
      0.9999170303344727,
      0.9998683333396912,
      0.9999500513076782,
      0.9999561309814453,
      0.999884843826294,
      0.9998436570167542,
      0.99994295835495,
      0.9999510049819946,
      0.9999656677246094,
      0.9999457001686096,
      0.999951183795929,
      0.9999551177024841,
      0.9999311566352844,
      0.9998071193695068,
      0.998900830745697,
      0.9920975565910339,
      0.9681349992752075,
      0.9758855700492859,
      0.9910323619842529,
      0.9790917038917542,
      0.9903397560119629,
      0.9763057231903076,
      0.9776479601860046,
      0.9959051012992859,
      0.9994208216667175,
      0.9999047517776489,
      0.9999352693557739,
      0.9999334216117859,
      0.999950110912323,
      0.9999745488166809,
      0.9999379515647888,
      0.9999271631240845,
      0.9999771118164062,
      0.9999622702598572,
      0.9999465942382812,
      0.9999274611473083,
      0.9999382495880127,
      0.9999481439590454,
      0.9999105930328369,
      0.9994211196899414,
      0.9988517165184021,
      0.9876149296760559,
      0.9621354341506958,
      0.9208817481994629,
      0.9280776977539062,
      0.9181820154190063,
      0.9021738767623901,
      0.9266958832740784,
      0.9585084915161133,
      0.9842782616615295,
      0.9920068979263306,
      0.9756671190261841,
      0.9874885678291321,
      0.9665697813034058,
      0.9594272971153259,
      0.9911926984786987,
      0.992279589176178,
      0.9997057914733887,
      0.999871551990509,
      0.9999139904975891,
      0.9999407529830933,
      0.9999454021453857,
      0.9999405145645142,
      0.9999545812606812,
      0.9999080300331116,
      0.9999490976333618,
      0.9999521970748901,
      0.9999462962150574,
      0.9999258518218994,
      0.9997000098228455,
      0.9995583295822144,
      0.9975192546844482,
      0.9850942492485046,
      0.9868559241294861,
      0.9911976456642151,
      0.9692524671554565,
      0.9801764488220215,
      0.9506855607032776,
      0.9369767904281616,
      0.980398952960968,
      0.9710211753845215,
      0.9990976452827454,
      0.9996480941772461,
      0.9998749494552612,
      0.999918520450592,
      0.9998705387115479,
      0.9999054670333862,
      0.9999199509620667,
      0.9999415874481201,
      0.9999129176139832,
      0.9998885989189148,
      0.9998714923858643,
      0.9999291300773621,
      0.9999499917030334,
      0.999862551689148,
      0.9997820258140564,
      0.9994630813598633,
      0.998935878276825,
      0.9898688197135925,
      0.9682796597480774,
      0.9808896780014038,
      0.9553093314170837,
      0.972033679485321,
      0.9411317110061646,
      0.9227875471115112,
      0.966477632522583,
      0.9893224835395813,
      0.9956809282302856,
      0.9647368788719177,
      0.9620921611785889,
      0.9942614436149597,
      0.9983245134353638,
      0.9991976022720337
    ],
    [
      0.7869436740875244,
      0.7919577360153198,
      0.7579363584518433,
      0.8009192943572998,
      0.8467077016830444,
      0.8168553709983826,
      0.8057429790496826,
      0.8539113998413086,
      0.868372917175293,
      0.8372930288314819,
      0.8571597933769226,
      0.8887112736701965,
      0.8784139156341553,
      0.862571120262146,
      0.8657109141349792,
      0.8950324058532715,
      0.8740958571434021,
      0.8708739280700684,
      0.889682948589325,
      0.8935363292694092,
      0.8844453692436218,
      0.8748676776885986,
      0.8892068266868591,
      0.8966807126998901,
      0.863097071647644,
      0.876224160194397,
      0.9431678056716919,
      0.8945983648300171,
      0.9327232837677002,
      0.9217961430549622,
      0.8972381353378296,
      0.9032073020935059,
      0.909812867641449,
      0.8886720538139343,
      0.8870978355407715,
      0.9021143913269043,
      0.898221492767334,
      0.891991376876831,
      0.905045747756958,
      0.8946162462234497,
      0.8694689273834229,
      0.8872765898704529,
      0.8900270462036133,
      0.863053023815155,
      0.8459376096725464,
      0.8683527708053589,
      0.8625195026397705,
      0.8407288193702698,
      0.828290581703186,
      0.8423154354095459,
      0.8535826206207275,
      0.8256739377975464,
      0.8025517463684082,
      0.8442602157592773,
      0.8451069593429565,
      0.8082467913627625,
      0.8234748840332031,
      0.8574638366699219,
      0.9991024136543274,
      0.9984389543533325,
      0.9936930537223816,
      0.9589380025863647,
      0.95287024974823,
      0.9605657458305359,
      0.9600132703781128,
      0.9838557839393616,
      0.978324830532074,
      0.9924222826957703,
      0.9996005892753601,
      0.9998822212219238,
      0.9998291730880737,
      0.9997733235359192,
      0.9998719096183777,
      0.9998900890350342,
      0.9998385906219482,
      0.999895453453064,
      0.9998899698257446,
      0.9998894929885864,
      0.9998713731765747,
      0.9998616576194763,
      0.9995793700218201,
      0.995968222618103,
      0.9790384769439697,
      0.9547792077064514,
      0.9649257659912109,
      0.9837854504585266,
      0.9763585329055786,
      0.9880653619766235,
      0.9778007864952087,
      0.9710524678230286,
      0.9949209690093994,
      0.9958330988883972,
      0.9997286200523376,
      0.9998997449874878,
      0.9999305605888367,
      0.9999189972877502,
      0.9998688101768494,
      0.9999512434005737,
      0.9999574422836304,
      0.9998852610588074,
      0.9998442530632019,
      0.9999439716339111,
      0.9999518990516663,
      0.9999670386314392,
      0.9999465942382812,
      0.9999536871910095,
      0.9999589920043945,
      0.9999375343322754,
      0.9998359084129333,
      0.9990221858024597,
      0.9926912188529968,
      0.9694206714630127,
      0.9769331812858582,
      0.9915541410446167,
      0.9801808595657349,
      0.9910404086112976,
      0.9778158068656921,
      0.9792969822883606,
      0.9962315559387207,
      0.9994895458221436,
      0.999912440776825,
      0.9999403953552246,
      0.9999375939369202,
      0.9999521374702454,
      0.9999756813049316,
      0.9999391436576843,
      0.9999268054962158,
      0.9999776482582092,
      0.999963641166687,
      0.9999473690986633,
      0.9999285340309143,
      0.9999411106109619,
      0.9999514222145081,
      0.9999226331710815,
      0.9994927644729614,
      0.9990445971488953,
      0.9888570308685303,
      0.963355302810669,
      0.9242177605628967,
      0.9315455555915833,
      0.9229991436004639,
      0.9082176685333252,
      0.9301379919052124,
      0.960668683052063,
      0.9849649667739868,
      0.9922545552253723,
      0.9767935276031494,
      0.9881183505058289,
      0.9688642621040344,
      0.9620755910873413,
      0.9917534589767456,
      0.9927588105201721,
      0.9997323155403137,
      0.9998873472213745,
      0.9999209642410278,
      0.9999443292617798,
      0.9999487400054932,
      0.9999415278434753,
      0.9999557137489319,
      0.9999093413352966,
      0.9999499320983887,
      0.9999548196792603,
      0.9999493956565857,
      0.999933660030365,
      0.999748706817627,
      0.999620795249939,
      0.997626543045044,
      0.9859196543693542,
      0.9877049326896667,
      0.9916052222251892,
      0.9711686372756958,
      0.9813471436500549,
      0.9538100361824036,
      0.9407676458358765,
      0.9816752672195435,
      0.9727587103843689,
      0.9991602897644043,
      0.999693751335144,
      0.9998877048492432,
      0.9999247193336487,
      0.9998818039894104,
      0.999911904335022,
      0.9999229907989502,
      0.9999436736106873,
      0.9999158382415771,
      0.999895453453064,
      0.9998789429664612,
      0.9999327659606934,
      0.9999532699584961,
      0.9998775720596313,
      0.9998034238815308,
      0.999516487121582,
      0.9990361928939819,
      0.9904740452766418,
      0.970496654510498,
      0.9822185039520264,
      0.9587414860725403,
      0.9738391041755676,
      0.9449970722198486,
      0.9280316233634949,
      0.9692071676254272,
      0.9898731708526611,
      0.9960081577301025,
      0.9673171043395996,
      0.9640676975250244,
      0.9941745400428772,
      0.9983425140380859,
      0.999241828918457
    ],
    [
      0.7933182716369629,
      0.7963004112243652,
      0.7684838771820068,
      0.8128142356872559,
      0.8525702953338623,
      0.8235253095626831,
      0.8229995965957642,
      0.8639243841171265,
      0.8747782707214355,
      0.8457635641098022,
      0.8678143620491028,
      0.8947631120681763,
      0.8836690783500671,
      0.869210958480835,
      0.8716968894004822,
      0.900256872177124,
      0.8796198964118958,
      0.8779412508010864,
      0.8962873220443726,
      0.899988055229187,
      0.892162024974823,
      0.8850812315940857,
      0.896328330039978,
      0.9033801555633545,
      0.8725312948226929,
      0.8854837417602539,
      0.9473748207092285,
      0.9014717936515808,
      0.9374130964279175,
      0.9268703460693359,
      0.9045023918151855,
      0.9086465835571289,
      0.9152157306671143,
      0.8948668241500854,
      0.893902063369751,
      0.9072185754776001,
      0.9035000205039978,
      0.8983021974563599,
      0.9109349250793457,
      0.9005367159843445,
      0.8755460977554321,
      0.8927944302558899,
      0.8960781693458557,
      0.8693920969963074,
      0.8523268103599548,
      0.8741998672485352,
      0.8691248297691345,
      0.8497993350028992,
      0.8339576125144958,
      0.8481307625770569,
      0.8603971004486084,
      0.8324010372161865,
      0.8081825375556946,
      0.8484886884689331,
      0.8519982695579529,
      0.8121390342712402,
      0.8267244100570679,
      0.8606406450271606,
      0.9992181062698364,
      0.9987230896949768,
      0.9946298599243164,
      0.9617428779602051,
      0.9551440477371216,
      0.9624640345573425,
      0.962134599685669,
      0.9848800301551819,
      0.9796245694160461,
      0.9928773641586304,
      0.9996271729469299,
      0.9998904466629028,
      0.9998396039009094,
      0.9997929334640503,
      0.9998822212219238,
      0.9998970627784729,
      0.9998530745506287,
      0.9999035000801086,
      0.9998969435691833,
      0.9998984336853027,
      0.9998887181282043,
      0.9998793005943298,
      0.999646008014679,
      0.9964938163757324,
      0.9804428815841675,
      0.9563857316970825,
      0.9660508632659912,
      0.9847243428230286,
      0.9775028228759766,
      0.9887076020240784,
      0.9788472652435303,
      0.9726223349571228,
      0.9952033758163452,
      0.9960216879844666,
      0.9997439980506897,
      0.9999048113822937,
      0.9999330043792725,
      0.9999183416366577,
      0.9998695850372314,
      0.9999523758888245,
      0.999958336353302,
      0.9998859167098999,
      0.9998447895050049,
      0.9999445676803589,
      0.9999521970748901,
      0.9999679923057556,
      0.9999471306800842,
      0.9999557137489319,
      0.9999625086784363,
      0.9999434351921082,
      0.999862015247345,
      0.9991418123245239,
      0.9932083487510681,
      0.9705650806427002,
      0.9776449799537659,
      0.9919915199279785,
      0.9811458587646484,
      0.9915732741355896,
      0.9791117310523987,
      0.9805391430854797,
      0.9964581727981567,
      0.9995267391204834,
      0.9999145269393921,
      0.9999454021453857,
      0.9999409914016724,
      0.9999535083770752,
      0.9999764561653137,
      0.9999395608901978,
      0.9999272227287292,
      0.9999779462814331,
      0.9999648928642273,
      0.9999482035636902,
      0.9999303817749023,
      0.9999468922615051,
      0.9999549984931946,
      0.9999331831932068,
      0.9995567202568054,
      0.9991927742958069,
      0.9894237518310547,
      0.9639430046081543,
      0.9273905158042908,
      0.9353274703025818,
      0.9288702011108398,
      0.9146330952644348,
      0.9341586828231812,
      0.9627758860588074,
      0.985479474067688,
      0.9926047921180725,
      0.9778908491134644,
      0.9886524081230164,
      0.9707439541816711,
      0.964261531829834,
      0.9921615719795227,
      0.9927656054496765,
      0.9997504949569702,
      0.9998956322669983,
      0.9999257922172546,
      0.9999470710754395,
      0.9999510049819946,
      0.9999426007270813,
      0.9999568462371826,
      0.9999102354049683,
      0.9999508857727051,
      0.9999570846557617,
      0.9999520182609558,
      0.9999399781227112,
      0.9997864961624146,
      0.9996771812438965,
      0.9975578188896179,
      0.9863904714584351,
      0.9883967041969299,
      0.9918968677520752,
      0.9728334546089172,
      0.9823861122131348,
      0.9566837549209595,
      0.9443503618240356,
      0.9826540946960449,
      0.9741570353507996,
      0.9991875886917114,
      0.9997279047966003,
      0.9998980164527893,
      0.999929666519165,
      0.9998908638954163,
      0.999917209148407,
      0.9999255537986755,
      0.9999451041221619,
      0.9999182224273682,
      0.9999009966850281,
      0.9998852014541626,
      0.9999356865882874,
      0.9999568462371826,
      0.9998896718025208,
      0.9998212456703186,
      0.9995627999305725,
      0.9991111755371094,
      0.9909118413925171,
      0.9722849130630493,
      0.9832552075386047,
      0.9616919755935669,
      0.975623607635498,
      0.9488579034805298,
      0.9329820871353149,
      0.9716024398803711,
      0.9902812242507935,
      0.9963757395744324,
      0.970026433467865,
      0.9664133787155151,
      0.9941048622131348,
      0.9982336163520813,
      0.9992573857307434
    ],
    [
      0.7957050800323486,
      0.8010302186012268,
      0.778649628162384,
      0.8235742449760437,
      0.8575173616409302,
      0.8309351205825806,
      0.8364026546478271,
      0.8719672560691833,
      0.8803199529647827,
      0.8522125482559204,
      0.8755193948745728,
      0.8996012210845947,
      0.8882895708084106,
      0.8747149705886841,
      0.8765076398849487,
      0.9044236540794373,
      0.8849697709083557,
      0.8838028311729431,
      0.9014543294906616,
      0.9053187370300293,
      0.8983978033065796,
      0.891727864742279,
      0.9016711711883545,
      0.9095630645751953,
      0.879824697971344,
      0.8938734531402588,
      0.9519755840301514,
      0.9080334305763245,
      0.9417088031768799,
      0.9314574599266052,
      0.9104444980621338,
      0.9131991863250732,
      0.9201456308364868,
      0.9003047943115234,
      0.8997085094451904,
      0.9114300012588501,
      0.9078270196914673,
      0.903364896774292,
      0.9154072403907776,
      0.9055657386779785,
      0.8813050985336304,
      0.8974902629852295,
      0.9021620750427246,
      0.8757307529449463,
      0.8585001230239868,
      0.8794649243354797,
      0.8754202127456665,
      0.8584731221199036,
      0.8397120833396912,
      0.8529813885688782,
      0.8669351935386658,
      0.8388923406600952,
      0.8136235475540161,
      0.8531575798988342,
      0.8589895367622375,
      0.820884644985199,
      0.831143856048584,
      0.8635597229003906,
      0.999316394329071,
      0.998964250087738,
      0.9957151412963867,
      0.9650193452835083,
      0.9577308297157288,
      0.9645146131515503,
      0.9642709493637085,
      0.9858324527740479,
      0.9807296991348267,
      0.9932052493095398,
      0.9996474385261536,
      0.9998968243598938,
      0.999849259853363,
      0.9998108744621277,
      0.9998909831047058,
      0.9999035000801086,
      0.9998673796653748,
      0.9999127388000488,
      0.9999033212661743,
      0.9999061822891235,
      0.99990314245224,
      0.9998935461044312,
      0.9997081160545349,
      0.9970629811286926,
      0.9821709394454956,
      0.9583455324172974,
      0.9675130844116211,
      0.9857009649276733,
      0.9786909818649292,
      0.9893456101417542,
      0.9797678589820862,
      0.9739047288894653,
      0.9954528212547302,
      0.996206521987915,
      0.9997563362121582,
      0.9999089241027832,
      0.9999350309371948,
      0.999919593334198,
      0.9998690485954285,
      0.9999526739120483,
      0.9999582767486572,
      0.9998844861984253,
      0.9998499751091003,
      0.9999446272850037,
      0.9999523162841797,
      0.9999688267707825,
      0.9999473690986633,
      0.9999573826789856,
      0.9999653697013855,
      0.9999476671218872,
      0.9998815655708313,
      0.9992556571960449,
      0.9940614700317383,
      0.9722338914871216,
      0.9784274101257324,
      0.9926172494888306,
      0.9820947647094727,
      0.9920661449432373,
      0.9801506400108337,
      0.9816320538520813,
      0.9966841340065002,
      0.9995706081390381,
      0.9999227523803711,
      0.9999480247497559,
      0.9999435544013977,
      0.9999546408653259,
      0.999977171421051,
      0.999940812587738,
      0.9999274611473083,
      0.9999781847000122,
      0.9999661445617676,
      0.9999483227729797,
      0.9999294281005859,
      0.99994957447052,
      0.9999575018882751,
      0.9999407529830933,
      0.999626100063324,
      0.9993091821670532,
      0.9900692701339722,
      0.9650314450263977,
      0.9301599860191345,
      0.9391918778419495,
      0.9342007637023926,
      0.9203827381134033,
      0.938014030456543,
      0.9646944999694824,
      0.9860600233078003,
      0.9930192828178406,
      0.9789910316467285,
      0.9891839027404785,
      0.9722303748130798,
      0.9662122130393982,
      0.9925793409347534,
      0.9931514263153076,
      0.9997689723968506,
      0.99990314245224,
      0.999932587146759,
      0.9999493360519409,
      0.9999516010284424,
      0.9999433755874634,
      0.9999580383300781,
      0.9999113082885742,
      0.9999514222145081,
      0.9999588131904602,
      0.9999542236328125,
      0.999944806098938,
      0.99981290102005,
      0.9997081756591797,
      0.9974344968795776,
      0.9866893291473389,
      0.988968551158905,
      0.9921575784683228,
      0.9742476344108582,
      0.983271062374115,
      0.9588401317596436,
      0.9469528198242188,
      0.9836257696151733,
      0.9756532311439514,
      0.9992443323135376,
      0.9997565746307373,
      0.9999059438705444,
      0.9999334812164307,
      0.9998986721038818,
      0.9999217987060547,
      0.9999274015426636,
      0.9999467134475708,
      0.9999205470085144,
      0.9999060034751892,
      0.9998912811279297,
      0.9999354481697083,
      0.9999597668647766,
      0.9998987913131714,
      0.9998345375061035,
      0.9996004104614258,
      0.9991819858551025,
      0.9921119809150696,
      0.9740167856216431,
      0.9842182397842407,
      0.964117169380188,
      0.9770559072494507,
      0.9517866969108582,
      0.9363925457000732,
      0.9734847545623779,
      0.9907391667366028,
      0.9967269897460938,
      0.9722610712051392,
      0.9681887626647949,
      0.9943111538887024,
      0.9983052015304565,
      0.9992926120758057
    ],
    [
      0.8007237315177917,
      0.8045785427093506,
      0.7864094376564026,
      0.830600380897522,
      0.8615037798881531,
      0.8361109495162964,
      0.8440130949020386,
      0.8772094249725342,
      0.884771466255188,
      0.8575065732002258,
      0.8799499273300171,
      0.9035760760307312,
      0.8927063941955566,
      0.879594624042511,
      0.8810896873474121,
      0.9083312749862671,
      0.8901329636573792,
      0.8888412714004517,
      0.9058797359466553,
      0.9102085828781128,
      0.903904914855957,
      0.8974429368972778,
      0.9059256315231323,
      0.9145374298095703,
      0.8864704370498657,
      0.9002471566200256,
      0.9555227160453796,
      0.9145107269287109,
      0.9456247687339783,
      0.9356886148452759,
      0.9156941771507263,
      0.9174730777740479,
      0.924289345741272,
      0.905561625957489,
      0.9047531485557556,
      0.9153368473052979,
      0.912053108215332,
      0.9079626202583313,
      0.9193235635757446,
      0.9092821478843689,
      0.8862922191619873,
      0.9019474983215332,
      0.9069616794586182,
      0.8807011842727661,
      0.8642406463623047,
      0.8844482898712158,
      0.8807908296585083,
      0.864232063293457,
      0.8445214033126831,
      0.8577815294265747,
      0.8716230392456055,
      0.8437263369560242,
      0.818642795085907,
      0.8572194576263428,
      0.8642395734786987,
      0.8258405327796936,
      0.8347010612487793,
      0.8668779134750366,
      0.9993881583213806,
      0.9991143345832825,
      0.996460497379303,
      0.9677399396896362,
      0.9600399732589722,
      0.9662489891052246,
      0.9662588238716125,
      0.9867680072784424,
      0.9819533228874207,
      0.9936457276344299,
      0.9996662735939026,
      0.9999024271965027,
      0.9998559355735779,
      0.999823272228241,
      0.9998971223831177,
      0.9999075531959534,
      0.9998775720596313,
      0.9999191761016846,
      0.9999075531959534,
      0.9999120831489563,
      0.99991375207901,
      0.9999040365219116,
      0.9997507929801941,
      0.9974895119667053,
      0.9835042953491211,
      0.9601521492004395,
      0.9689639210700989,
      0.9865464568138123,
      0.9799522161483765,
      0.9899401068687439,
      0.9806360006332397,
      0.9753987193107605,
      0.9957531094551086,
      0.9964354634284973,
      0.9997678995132446,
      0.9999128580093384,
      0.9999370574951172,
      0.9999211430549622,
      0.9998699426651001,
      0.9999538064002991,
      0.9999599456787109,
      0.9998859763145447,
      0.9998511075973511,
      0.9999454021453857,
      0.9999527931213379,
      0.999969482421875,
      0.999947726726532,
      0.9999586343765259,
      0.9999675750732422,
      0.9999510049819946,
      0.9998953938484192,
      0.9993601441383362,
      0.9946514964103699,
      0.9735826849937439,
      0.9794137477874756,
      0.9932203888893127,
      0.9830865859985352,
      0.992521345615387,
      0.9812314510345459,
      0.9826873540878296,
      0.9969455003738403,
      0.9996097087860107,
      0.9999271631240845,
      0.9999508261680603,
      0.9999459385871887,
      0.999955952167511,
      0.9999779462814331,
      0.9999415874481201,
      0.99992835521698,
      0.9999786019325256,
      0.9999669790267944,
      0.9999487400054932,
      0.9999297261238098,
      0.9999497532844543,
      0.9999592304229736,
      0.9999460577964783,
      0.9996725916862488,
      0.9994001984596252,
      0.9907349348068237,
      0.9661952257156372,
      0.9327412247657776,
      0.9423999190330505,
      0.937839150428772,
      0.924242377281189,
      0.9407142400741577,
      0.9663232564926147,
      0.9867430925369263,
      0.9933883547782898,
      0.9800393581390381,
      0.989732563495636,
      0.9735628366470337,
      0.9678729772567749,
      0.9929556250572205,
      0.9934923648834229,
      0.9997850656509399,
      0.9999098777770996,
      0.9999361634254456,
      0.9999513626098633,
      0.9999539256095886,
      0.9999445080757141,
      0.999959409236908,
      0.9999125003814697,
      0.9999518990516663,
      0.9999600648880005,
      0.9999555349349976,
      0.9999481439590454,
      0.9998323321342468,
      0.9997346997261047,
      0.9975141882896423,
      0.987114667892456,
      0.9894490242004395,
      0.9923732280731201,
      0.9754461646080017,
      0.9839974045753479,
      0.9607375264167786,
      0.9494402408599854,
      0.9844839572906494,
      0.9769303798675537,
      0.999290943145752,
      0.9997828602790833,
      0.999912440776825,
      0.9999362826347351,
      0.9999034404754639,
      0.9999263286590576,
      0.9999281764030457,
      0.9999476671218872,
      0.9999217391014099,
      0.9999095797538757,
      0.9998947978019714,
      0.9999372363090515,
      0.999961793422699,
      0.9999053478240967,
      0.9998436570167542,
      0.9996241331100464,
      0.9992230534553528,
      0.9923498034477234,
      0.9750858545303345,
      0.9849119782447815,
      0.9660050868988037,
      0.9782476425170898,
      0.9543114900588989,
      0.9395157098770142,
      0.9750645160675049,
      0.9912216067314148,
      0.9969336986541748,
      0.9739028811454773,
      0.9693280458450317,
      0.9944642186164856,
      0.9983394145965576,
      0.9993153810501099
    ],
    [
      0.8073885440826416,
      0.8098729848861694,
      0.794901430606842,
      0.8375973105430603,
      0.8657982349395752,
      0.8417215347290039,
      0.8523101806640625,
      0.8827351331710815,
      0.8891717791557312,
      0.8630937337875366,
      0.8854997158050537,
      0.9075077176094055,
      0.896452784538269,
      0.8835492134094238,
      0.8854295611381531,
      0.9115520715713501,
      0.8935773372650146,
      0.8928971886634827,
      0.9096370339393616,
      0.9140046834945679,
      0.9083911180496216,
      0.9022996425628662,
      0.9100268483161926,
      0.9187906384468079,
      0.8923441171646118,
      0.9067474007606506,
      0.9578176736831665,
      0.9185452461242676,
      0.948509693145752,
      0.9391010999679565,
      0.9193010330200195,
      0.920393705368042,
      0.9275720715522766,
      0.9095190167427063,
      0.9082726240158081,
      0.9183878302574158,
      0.9149894118309021,
      0.9115674495697021,
      0.9223228693008423,
      0.9129725694656372,
      0.8908016085624695,
      0.9063102006912231,
      0.9114617109298706,
      0.8862026333808899,
      0.8703553676605225,
      0.8890529870986938,
      0.8860995769500732,
      0.8695895671844482,
      0.8489277362823486,
      0.861916184425354,
      0.8759680986404419,
      0.8480948209762573,
      0.823176383972168,
      0.8613958358764648,
      0.8696197867393494,
      0.8308336734771729,
      0.8398786783218384,
      0.871770977973938,
      0.9994349479675293,
      0.9992062449455261,
      0.9968714118003845,
      0.9696999788284302,
      0.9621237516403198,
      0.968095600605011,
      0.9680895805358887,
      0.9876092076301575,
      0.9830181002616882,
      0.9939736723899841,
      0.9996837973594666,
      0.9999076128005981,
      0.999862551689148,
      0.999835193157196,
      0.9999029040336609,
      0.9999116063117981,
      0.9998856782913208,
      0.9999241828918457,
      0.9999110102653503,
      0.9999164342880249,
      0.9999210834503174,
      0.9999117851257324,
      0.9997820258140564,
      0.9978148937225342,
      0.9848694801330566,
      0.9623585939407349,
      0.9705607295036316,
      0.9873688220977783,
      0.9809366464614868,
      0.9904649257659912,
      0.981458306312561,
      0.9766973853111267,
      0.9959944486618042,
      0.9966240525245667,
      0.9997774958610535,
      0.9999162554740906,
      0.9999386072158813,
      0.9999225735664368,
      0.999871015548706,
      0.9999546408653259,
      0.999960720539093,
      0.9998871684074402,
      0.9998528957366943,
      0.9999462962150574,
      0.9999534487724304,
      0.9999703168869019,
      0.9999483227729797,
      0.9999597668647766,
      0.999969482421875,
      0.999954104423523,
      0.9999086260795593,
      0.999484121799469,
      0.9957113862037659,
      0.975212812423706,
      0.9805371761322021,
      0.9937142729759216,
      0.9839061498641968,
      0.9928755760192871,
      0.9820812940597534,
      0.9835890531539917,
      0.9971329569816589,
      0.9996408820152283,
      0.9999303221702576,
      0.9999527335166931,
      0.9999476671218872,
      0.9999570846557617,
      0.9999786615371704,
      0.9999423027038574,
      0.9999291300773621,
      0.9999791383743286,
      0.9999673962593079,
      0.9999493360519409,
      0.9999318718910217,
      0.9999523758888245,
      0.9999611973762512,
      0.9999514818191528,
      0.999714732170105,
      0.9994685649871826,
      0.9914901852607727,
      0.9678212404251099,
      0.9353944063186646,
      0.9453859925270081,
      0.9413633346557617,
      0.9279512166976929,
      0.9436494708061218,
      0.9680521488189697,
      0.9875177145004272,
      0.993825376033783,
      0.9809667468070984,
      0.9901955723762512,
      0.9747281074523926,
      0.9691788554191589,
      0.993211567401886,
      0.9937219023704529,
      0.999795138835907,
      0.9999148845672607,
      0.9999390244483948,
      0.9999530911445618,
      0.9999553561210632,
      0.999945342540741,
      0.9999598860740662,
      0.999914288520813,
      0.9999527335166931,
      0.9999617338180542,
      0.9999561309814453,
      0.9999515414237976,
      0.9998493790626526,
      0.9997587203979492,
      0.9975656867027283,
      0.9875075817108154,
      0.9898775815963745,
      0.9926026463508606,
      0.9765270948410034,
      0.9846397042274475,
      0.962377667427063,
      0.9518680572509766,
      0.9851855635643005,
      0.9780791997909546,
      0.9993188977241516,
      0.999808132648468,
      0.9999181032180786,
      0.9999390840530396,
      0.9999085068702698,
      0.9999295473098755,
      0.9999297857284546,
      0.9999487400054932,
      0.9999231696128845,
      0.999912679195404,
      0.9998979568481445,
      0.9999388456344604,
      0.9999635815620422,
      0.9999110102653503,
      0.9998506903648376,
      0.9996396899223328,
      0.9992721080780029,
      0.9925800561904907,
      0.9760066270828247,
      0.9854641556739807,
      0.9676440358161926,
      0.9793294668197632,
      0.9565364122390747,
      0.942212700843811,
      0.9764243364334106,
      0.9916960000991821,
      0.9971764087677002,
      0.9756126999855042,
      0.9710480570793152,
      0.9947125911712646,
      0.9983896017074585,
      0.9993758201599121
    ],
    [
      0.8135239481925964,
      0.8160454630851746,
      0.8057092428207397,
      0.846369206905365,
      0.8708425760269165,
      0.8486012816429138,
      0.8638079166412354,
      0.8896456956863403,
      0.8943236470222473,
      0.8712477684020996,
      0.8931829929351807,
      0.9120789170265198,
      0.9006255269050598,
      0.8881142735481262,
      0.8898988366127014,
      0.9147804975509644,
      0.8971493244171143,
      0.8976073265075684,
      0.9132115244865417,
      0.917338490486145,
      0.9126008749008179,
      0.9063432216644287,
      0.9136067628860474,
      0.922561526298523,
      0.8979974985122681,
      0.9128203988075256,
      0.9601148962974548,
      0.9223309755325317,
      0.951218843460083,
      0.9421613216400146,
      0.9230233430862427,
      0.9234201312065125,
      0.9309791922569275,
      0.913533091545105,
      0.9118180274963379,
      0.9214441776275635,
      0.9178547859191895,
      0.9153910875320435,
      0.9254423379898071,
      0.916795551776886,
      0.8961923122406006,
      0.9114264249801636,
      0.9162511229515076,
      0.8931218981742859,
      0.8775225877761841,
      0.8945822715759277,
      0.89195716381073,
      0.8755831718444824,
      0.8544246554374695,
      0.8664654493331909,
      0.8811575174331665,
      0.8533785939216614,
      0.8284212946891785,
      0.8655045032501221,
      0.8755770921707153,
      0.8362913131713867,
      0.8445285558700562,
      0.8750921487808228,
      0.9994695782661438,
      0.9992582201957703,
      0.997014045715332,
      0.9714100360870361,
      0.964089572429657,
      0.9697883129119873,
      0.9697380065917969,
      0.9883692264556885,
      0.9840511679649353,
      0.9943853616714478,
      0.99969881772995,
      0.999911904335022,
      0.999867856502533,
      0.999845564365387,
      0.9999078512191772,
      0.9999145269393921,
      0.9998913407325745,
      0.9999279975891113,
      0.9999136924743652,
      0.999919593334198,
      0.9999263286590576,
      0.9999178051948547,
      0.9998040199279785,
      0.9980041980743408,
      0.985916018486023,
      0.9643704891204834,
      0.9719640016555786,
      0.9880216121673584,
      0.9819201827049255,
      0.9909636378288269,
      0.9823802709579468,
      0.9781218767166138,
      0.996237576007843,
      0.9968792796134949,
      0.9997859597206116,
      0.9999183416366577,
      0.9999394416809082,
      0.999923050403595,
      0.9998714327812195,
      0.9999552369117737,
      0.9999611973762512,
      0.9998878240585327,
      0.9998536109924316,
      0.9999468326568604,
      0.9999539852142334,
      0.9999708533287048,
      0.9999486804008484,
      0.9999605417251587,
      0.9999709725379944,
      0.9999566674232483,
      0.9999184608459473,
      0.9995619058609009,
      0.9961948990821838,
      0.9765343070030212,
      0.9819716215133667,
      0.994175374507904,
      0.9847885370254517,
      0.9932793378829956,
      0.9830096364021301,
      0.9844110012054443,
      0.9972943663597107,
      0.9995895624160767,
      0.9999313950538635,
      0.9999538064002991,
      0.9999489188194275,
      0.9999578595161438,
      0.9999791383743286,
      0.9999427795410156,
      0.9999299645423889,
      0.9999794363975525,
      0.9999690055847168,
      0.9999503493309021,
      0.9999317526817322,
      0.9999546408653259,
      0.9999629259109497,
      0.9999560713768005,
      0.9997491836547852,
      0.9995421767234802,
      0.9918468594551086,
      0.9686930775642395,
      0.9378986358642578,
      0.9484783411026001,
      0.9454629421234131,
      0.9327607154846191,
      0.9475530385971069,
      0.9699642658233643,
      0.9881356954574585,
      0.9942074418067932,
      0.9819162487983704,
      0.9906253218650818,
      0.9758117198944092,
      0.9704813957214355,
      0.9934747815132141,
      0.9939396381378174,
      0.9998041987419128,
      0.9999191761016846,
      0.9999414086341858,
      0.9999544620513916,
      0.9999563694000244,
      0.9999464154243469,
      0.9999600052833557,
      0.9999139904975891,
      0.9999533891677856,
      0.9999629259109497,
      0.9999573826789856,
      0.9999540448188782,
      0.9998619556427002,
      0.9997683763504028,
      0.9972254037857056,
      0.9874860644340515,
      0.990148663520813,
      0.9924606680870056,
      0.9775846600532532,
      0.9851993918418884,
      0.9637826085090637,
      0.9538516998291016,
      0.9858643412590027,
      0.9792455434799194,
      0.9993525147438049,
      0.9998257756233215,
      0.9999228715896606,
      0.9999411106109619,
      0.9999132752418518,
      0.999931812286377,
      0.9999306797981262,
      0.9999497532844543,
      0.9999246001243591,
      0.9999160170555115,
      0.9998927712440491,
      0.9999405145645142,
      0.9999650120735168,
      0.9999150633811951,
      0.9998569488525391,
      0.9996539354324341,
      0.9992981553077698,
      0.9927552938461304,
      0.9769373536109924,
      0.9859765768051147,
      0.9691621661186218,
      0.9802461862564087,
      0.9582960605621338,
      0.9443713426589966,
      0.9776651263237,
      0.992242693901062,
      0.9974327683448792,
      0.9771454334259033,
      0.9724712371826172,
      0.9950859546661377,
      0.9984603524208069,
      0.999380350112915
    ],
    [
      0.8183386325836182,
      0.8216972351074219,
      0.8124861717224121,
      0.8522459268569946,
      0.8749933242797852,
      0.853813886642456,
      0.8707011938095093,
      0.8947333097457886,
      0.8989330530166626,
      0.8770301938056946,
      0.8985751867294312,
      0.9159887433052063,
      0.9046642780303955,
      0.892704963684082,
      0.8942795395851135,
      0.9179654121398926,
      0.9010510444641113,
      0.9028373956680298,
      0.9170773029327393,
      0.92063969373703,
      0.9171063899993896,
      0.911043107509613,
      0.9193674921989441,
      0.9263019561767578,
      0.9040287733078003,
      0.9195498824119568,
      0.9623844623565674,
      0.9266393184661865,
      0.9560279846191406,
      0.9459066390991211,
      0.9266918301582336,
      0.9267385005950928,
      0.9341719150543213,
      0.9173780679702759,
      0.9155345559120178,
      0.9246347546577454,
      0.9207130074501038,
      0.9190990328788757,
      0.9287061095237732,
      0.9199762344360352,
      0.9006837606430054,
      0.916039764881134,
      0.9206334352493286,
      0.8978844881057739,
      0.8834279775619507,
      0.8997440934181213,
      0.8968247771263123,
      0.8800283670425415,
      0.8588244915008545,
      0.8706011176109314,
      0.8854669332504272,
      0.8577010035514832,
      0.8329755663871765,
      0.8688269257545471,
      0.8796151280403137,
      0.8387450575828552,
      0.8472247123718262,
      0.877068281173706,
      0.9994831085205078,
      0.9992948770523071,
      0.9971071481704712,
      0.9726112484931946,
      0.9656722545623779,
      0.9714683294296265,
      0.9714654684066772,
      0.9890508651733398,
      0.9851182103157043,
      0.9947601556777954,
      0.9997106790542603,
      0.9999157190322876,
      0.9998728632926941,
      0.9998545050621033,
      0.9999123811721802,
      0.9999173879623413,
      0.9999003410339355,
      0.999931275844574,
      0.9999162554740906,
      0.9999224543571472,
      0.9999305009841919,
      0.9999228119850159,
      0.999818742275238,
      0.9980979561805725,
      0.9865124225616455,
      0.9660065174102783,
      0.9731396436691284,
      0.9886727333068848,
      0.9829322099685669,
      0.9914923310279846,
      0.9833393096923828,
      0.9793530702590942,
      0.9960622787475586,
      0.9971717596054077,
      0.9997956156730652,
      0.9999211430549622,
      0.9999409914016724,
      0.9999241828918457,
      0.9998726844787598,
      0.9999561309814453,
      0.9999620318412781,
      0.9998893141746521,
      0.9998565316200256,
      0.9999479055404663,
      0.9999546408653259,
      0.9999715089797974,
      0.9999492168426514,
      0.9999613761901855,
      0.9999721646308899,
      0.9999586343765259,
      0.9999246597290039,
      0.9996031522750854,
      0.9962408542633057,
      0.9774489402770996,
      0.9827921390533447,
      0.9946490526199341,
      0.9857639670372009,
      0.993816077709198,
      0.9839531183242798,
      0.9853305816650391,
      0.9974809288978577,
      0.9996191263198853,
      0.9999315738677979,
      0.9999555945396423,
      0.9999504685401917,
      0.9999587535858154,
      0.9999796152114868,
      0.9999433755874634,
      0.9999306201934814,
      0.9999797344207764,
      0.9999692440032959,
      0.9999507665634155,
      0.9999324083328247,
      0.9999563097953796,
      0.9999642372131348,
      0.9999592900276184,
      0.9997743964195251,
      0.9995965361595154,
      0.992240309715271,
      0.9696264863014221,
      0.9400382041931152,
      0.9509519338607788,
      0.9485223293304443,
      0.9364829659461975,
      0.9505658745765686,
      0.9715413451194763,
      0.9888677597045898,
      0.9946467280387878,
      0.982954204082489,
      0.9911502599716187,
      0.9770325422286987,
      0.9718925952911377,
      0.9938347935676575,
      0.9942666888237,
      0.9998161792755127,
      0.9999239444732666,
      0.999944269657135,
      0.9999561309814453,
      0.9999590516090393,
      0.9999476075172424,
      0.9999608993530273,
      0.9999150633811951,
      0.9999538660049438,
      0.9999640583992004,
      0.9999586939811707,
      0.9999563097953796,
      0.9998733401298523,
      0.999785304069519,
      0.9973130226135254,
      0.98800128698349,
      0.99068683385849,
      0.9928391575813293,
      0.9787347316741943,
      0.9858826994895935,
      0.9654693007469177,
      0.9561262130737305,
      0.9866315722465515,
      0.9805243611335754,
      0.9993982315063477,
      0.9998425841331482,
      0.9999284744262695,
      0.999943733215332,
      0.9999209046363831,
      0.9999349117279053,
      0.9999322295188904,
      0.9999508857727051,
      0.9999260902404785,
      0.999919056892395,
      0.9998958706855774,
      0.9999416470527649,
      0.9999663233757019,
      0.999919593334198,
      0.9998628497123718,
      0.999672532081604,
      0.9993460774421692,
      0.9932587146759033,
      0.9781439304351807,
      0.9865792989730835,
      0.9707445502281189,
      0.9812560081481934,
      0.9607006907463074,
      0.9471562504768372,
      0.9792091250419617,
      0.9929017424583435,
      0.9976886510848999,
      0.9789620041847229,
      0.974331259727478,
      0.9955121278762817,
      0.9985613226890564,
      0.9994145035743713
    ],
    [
      0.8249517679214478,
      0.8285223245620728,
      0.8220900297164917,
      0.8597137928009033,
      0.8794265389442444,
      0.8601089715957642,
      0.8779928684234619,
      0.9005730152130127,
      0.9041687250137329,
      0.882954478263855,
      0.9043790698051453,
      0.9206265211105347,
      0.9092857241630554,
      0.8979071378707886,
      0.8994618654251099,
      0.9213097095489502,
      0.9052683115005493,
      0.9078531861305237,
      0.9206833839416504,
      0.9239000082015991,
      0.9213476777076721,
      0.9156315922737122,
      0.9221083521842957,
      0.9296896457672119,
      0.9096453785896301,
      0.9249647259712219,
      0.9634754061698914,
      0.930244505405426,
      0.9566792845726013,
      0.9489850997924805,
      0.9305365681648254,
      0.9302085638046265,
      0.9371693134307861,
      0.9218688607215881,
      0.919613242149353,
      0.9280506372451782,
      0.9239010810852051,
      0.9230252504348755,
      0.9320049285888672,
      0.9232034683227539,
      0.9052324295043945,
      0.9205545783042908,
      0.9247304201126099,
      0.9028087854385376,
      0.8890973925590515,
      0.9047101736068726,
      0.9019008874893188,
      0.8849191069602966,
      0.8640455007553101,
      0.8752515316009521,
      0.8905491828918457,
      0.8629255890846252,
      0.8390724658966064,
      0.8730850219726562,
      0.8844045400619507,
      0.8441652655601501,
      0.8516809940338135,
      0.8792592287063599,
      0.9995138645172119,
      0.9993332624435425,
      0.9972586631774902,
      0.9739373326301575,
      0.967400074005127,
      0.9731172919273376,
      0.9731608629226685,
      0.9897782802581787,
      0.986182689666748,
      0.9951766729354858,
      0.9997234344482422,
      0.9999194741249084,
      0.9998776316642761,
      0.99986332654953,
      0.9999164938926697,
      0.9999203085899353,
      0.9999056458473206,
      0.9999346733093262,
      0.9999186992645264,
      0.9999252557754517,
      0.9999349117279053,
      0.9999274611473083,
      0.9998329281806946,
      0.9981897473335266,
      0.9872157573699951,
      0.9677121043205261,
      0.9744284152984619,
      0.9893403649330139,
      0.9838462471961975,
      0.9919729232788086,
      0.9842584133148193,
      0.9807884097099304,
      0.9963695406913757,
      0.9975398182868958,
      0.9998056888580322,
      0.9999240636825562,
      0.9999424815177917,
      0.999925434589386,
      0.9998734593391418,
      0.9999567866325378,
      0.9999626874923706,
      0.9998905062675476,
      0.999850332736969,
      0.9999483227729797,
      0.9999550580978394,
      0.9999721050262451,
      0.9999495148658752,
      0.9999619722366333,
      0.9999734163284302,
      0.9999603629112244,
      0.9999312162399292,
      0.9996531009674072,
      0.9965318441390991,
      0.978500485420227,
      0.9836658239364624,
      0.9950668811798096,
      0.9866161942481995,
      0.9942818880081177,
      0.9847592115402222,
      0.9860950112342834,
      0.9976337552070618,
      0.9996508359909058,
      0.9999345541000366,
      0.9999570250511169,
      0.9999521374702454,
      0.9999598264694214,
      0.9999801516532898,
      0.9999447464942932,
      0.9999316930770874,
      0.999980092048645,
      0.9999699592590332,
      0.9999513626098633,
      0.999933123588562,
      0.9999580383300781,
      0.9999656677246094,
      0.9999624490737915,
      0.999798059463501,
      0.9996423721313477,
      0.9926854968070984,
      0.9707912802696228,
      0.9422809481620789,
      0.9534879922866821,
      0.9515159130096436,
      0.9403358697891235,
      0.9536948204040527,
      0.9732632637023926,
      0.9896242618560791,
      0.9950872659683228,
      0.9838863611221313,
      0.9916348457336426,
      0.9783234596252441,
      0.9734135866165161,
      0.9941430687904358,
      0.994599461555481,
      0.9998281598091125,
      0.9999285936355591,
      0.9999470114707947,
      0.999957799911499,
      0.9999592304229736,
      0.9999485015869141,
      0.9999620914459229,
      0.9999180436134338,
      0.999954879283905,
      0.9999647736549377,
      0.9999599456787109,
      0.999958336353302,
      0.9998829960823059,
      0.999800980091095,
      0.9974356293678284,
      0.9885724782943726,
      0.9912214279174805,
      0.9931895136833191,
      0.9799240827560425,
      0.9865862131118774,
      0.9672643542289734,
      0.9584945440292358,
      0.9874181747436523,
      0.9819315671920776,
      0.999445915222168,
      0.9998563528060913,
      0.999933660030365,
      0.999946653842926,
      0.9999255537986755,
      0.9999380707740784,
      0.999934196472168,
      0.9999521374702454,
      0.9999278783798218,
      0.999921977519989,
      0.9998989105224609,
      0.9999428987503052,
      0.9999675154685974,
      0.9999234080314636,
      0.9998680353164673,
      0.9996872544288635,
      0.9993785619735718,
      0.9936591982841492,
      0.9792890548706055,
      0.98723304271698,
      0.9723288416862488,
      0.9823460578918457,
      0.9632325172424316,
      0.9503695368766785,
      0.9807360172271729,
      0.9935394525527954,
      0.9979397058486938,
      0.9807413816452026,
      0.9763774871826172,
      0.9959836602210999,
      0.998685359954834,
      0.9994504451751709
    ],
    [
      0.8389239311218262,
      0.8408991098403931,
      0.8383769392967224,
      0.8720789551734924,
      0.8873655796051025,
      0.8708379864692688,
      0.890144944190979,
      0.9093021750450134,
      0.9119051694869995,
      0.8921518921852112,
      0.9130263328552246,
      0.9265626668930054,
      0.9153821468353271,
      0.9049636125564575,
      0.9058200120925903,
      0.9254620671272278,
      0.9108914136886597,
      0.914350688457489,
      0.9250778555870056,
      0.9277951717376709,
      0.9262617826461792,
      0.9212013483047485,
      0.9280564785003662,
      0.9339972734451294,
      0.9162084460258484,
      0.930808424949646,
      0.9654285907745361,
      0.9357424974441528,
      0.9623727798461914,
      0.9533109068870544,
      0.9349106550216675,
      0.9343492984771729,
      0.9410496950149536,
      0.9268934726715088,
      0.9245470762252808,
      0.9319995641708374,
      0.9279537200927734,
      0.9279791712760925,
      0.9360095262527466,
      0.9270524978637695,
      0.9113646745681763,
      0.9263887405395508,
      0.9298324584960938,
      0.9094832539558411,
      0.8967689871788025,
      0.9118262529373169,
      0.9087377786636353,
      0.8922997117042542,
      0.8722060322761536,
      0.8824549317359924,
      0.8982566595077515,
      0.8708983063697815,
      0.8478453159332275,
      0.8793286681175232,
      0.891338586807251,
      0.8521696329116821,
      0.8564072251319885,
      0.8835582733154297,
      0.9995388388633728,
      0.9993476271629333,
      0.9972317218780518,
      0.9751965403556824,
      0.969314455986023,
      0.9750449657440186,
      0.9753169417381287,
      0.9906320571899414,
      0.987468957901001,
      0.9956538081169128,
      0.9997398257255554,
      0.9999243021011353,
      0.9998834133148193,
      0.999873161315918,
      0.9999217987060547,
      0.9999239444732666,
      0.9999113082885742,
      0.9999386668205261,
      0.9999219179153442,
      0.9999285340309143,
      0.9999390244483948,
      0.9999321699142456,
      0.999843955039978,
      0.998222827911377,
      0.9877620935440063,
      0.9694004058837891,
      0.9759573936462402,
      0.9900636672973633,
      0.9849328994750977,
      0.9924949407577515,
      0.9853359460830688,
      0.982509195804596,
      0.9967349767684937,
      0.9978910684585571,
      0.9998176693916321,
      0.9999278783798218,
      0.9999444484710693,
      0.9999272227287292,
      0.9998751878738403,
      0.999957799911499,
      0.9999635815620422,
      0.9998918771743774,
      0.9998530149459839,
      0.9999482035636902,
      0.9999560713768005,
      0.9999730587005615,
      0.9999503493309021,
      0.999963104724884,
      0.9999749064445496,
      0.9999626278877258,
      0.9999374151229858,
      0.9996877312660217,
      0.9966435432434082,
      0.9797176122665405,
      0.9848716259002686,
      0.9955354928970337,
      0.9877632260322571,
      0.9948391318321228,
      0.9858706593513489,
      0.9873737096786499,
      0.997848391532898,
      0.9996860027313232,
      0.9999387264251709,
      0.9999590516090393,
      0.9999538660049438,
      0.9999608397483826,
      0.999980628490448,
      0.9999454021453857,
      0.9999328851699829,
      0.9999804496765137,
      0.9999709129333496,
      0.9999520778656006,
      0.9999340176582336,
      0.9999600052833557,
      0.9999671578407288,
      0.9999656677246094,
      0.9998223781585693,
      0.9996882081031799,
      0.9931251406669617,
      0.9723396301269531,
      0.9454134106636047,
      0.9571248888969421,
      0.9561946988105774,
      0.9461989402770996,
      0.958370566368103,
      0.9757511615753174,
      0.9905918836593628,
      0.9956467151641846,
      0.9850806593894958,
      0.9922128319740295,
      0.979827880859375,
      0.9749653339385986,
      0.9944909811019897,
      0.9949156641960144,
      0.9998396039009094,
      0.9999332427978516,
      0.9999497532844543,
      0.9999595284461975,
      0.9999620914459229,
      0.9999490976333618,
      0.9999628067016602,
      0.999917209148407,
      0.9999549984931946,
      0.9999651908874512,
      0.9999611973762512,
      0.9999606609344482,
      0.9998929500579834,
      0.9998169541358948,
      0.9975168704986572,
      0.989202082157135,
      0.9918143153190613,
      0.9935948252677917,
      0.9814014434814453,
      0.9874264001846313,
      0.9691995978355408,
      0.960989236831665,
      0.9882068634033203,
      0.9833726286888123,
      0.9994951486587524,
      0.9998701810836792,
      0.9999393820762634,
      0.9999499917030334,
      0.9999313354492188,
      0.9999415874481201,
      0.9999362826347351,
      0.9999538064002991,
      0.9999299645423889,
      0.9999250173568726,
      0.9999022483825684,
      0.999944269657135,
      0.9999688267707825,
      0.9999275207519531,
      0.9998739361763,
      0.9997035264968872,
      0.9994123578071594,
      0.9941090941429138,
      0.9807347059249878,
      0.9880170822143555,
      0.9742492437362671,
      0.983549952507019,
      0.9657771587371826,
      0.9536761045455933,
      0.982289731502533,
      0.9942860007286072,
      0.9981842637062073,
      0.9826851487159729,
      0.9787484407424927,
      0.9965817332267761,
      0.9988473653793335,
      0.999494194984436
    ],
    [
      0.8471910953521729,
      0.8502010107040405,
      0.8506884574890137,
      0.880531907081604,
      0.8946013450622559,
      0.8796144723892212,
      0.8981643319129944,
      0.915956437587738,
      0.9183993339538574,
      0.900011420249939,
      0.9199428558349609,
      0.931748628616333,
      0.9212850332260132,
      0.9120639562606812,
      0.9121679067611694,
      0.9297797679901123,
      0.9172053337097168,
      0.9207733869552612,
      0.9291431903839111,
      0.931847870349884,
      0.9312283992767334,
      0.9267547130584717,
      0.9319719672203064,
      0.9380155801773071,
      0.922870397567749,
      0.936039924621582,
      0.9666725397109985,
      0.9399130344390869,
      0.9636985063552856,
      0.9566472768783569,
      0.9392529726028442,
      0.93855881690979,
      0.9447458982467651,
      0.9322354793548584,
      0.9298115968704224,
      0.9364447593688965,
      0.9325754642486572,
      0.9332391023635864,
      0.9407433867454529,
      0.931520938873291,
      0.9181649088859558,
      0.9325250387191772,
      0.9356215000152588,
      0.9160486459732056,
      0.906078577041626,
      0.9206857681274414,
      0.9164875745773315,
      0.9002668857574463,
      0.8813593983650208,
      0.8914585113525391,
      0.9053709506988525,
      0.8790473937988281,
      0.8573529124259949,
      0.8865644931793213,
      0.8976403474807739,
      0.8601366281509399,
      0.8620791435241699,
      0.8879910707473755,
      0.999557614326477,
      0.9993422627449036,
      0.9972360134124756,
      0.9765207767486572,
      0.9713187217712402,
      0.977146565914154,
      0.9778366684913635,
      0.9915671944618225,
      0.9888821840286255,
      0.996150016784668,
      0.9997541904449463,
      0.9999281167984009,
      0.9998876452445984,
      0.9998792409896851,
      0.9999253153800964,
      0.9999263882637024,
      0.9999147057533264,
      0.9999416470527649,
      0.9999244213104248,
      0.9999313354492188,
      0.9999428391456604,
      0.9999353885650635,
      0.9998559355735779,
      0.9982547163963318,
      0.9883229732513428,
      0.9712167978286743,
      0.9774279594421387,
      0.9908224940299988,
      0.9861544370651245,
      0.99305260181427,
      0.9866134524345398,
      0.9844367504119873,
      0.9971200227737427,
      0.998207688331604,
      0.9998286366462708,
      0.9999313950538635,
      0.9999462962150574,
      0.9999294281005859,
      0.9998769164085388,
      0.999958872795105,
      0.9999645948410034,
      0.9998936653137207,
      0.999855101108551,
      0.9999487400054932,
      0.9999570846557617,
      0.9999739527702332,
      0.9999511241912842,
      0.9999640583992004,
      0.9999760389328003,
      0.9999640583992004,
      0.9999416470527649,
      0.9997051954269409,
      0.9966607689857483,
      0.9810289144515991,
      0.985977292060852,
      0.9959970712661743,
      0.9889068007469177,
      0.9954016804695129,
      0.9870942831039429,
      0.9886265993118286,
      0.9980698227882385,
      0.9997127056121826,
      0.9999410510063171,
      0.9999603033065796,
      0.9999554753303528,
      0.999961793422699,
      0.9999814033508301,
      0.9999470710754395,
      0.9999344348907471,
      0.9999810457229614,
      0.999971866607666,
      0.9999529123306274,
      0.9999352097511292,
      0.9999614953994751,
      0.999968409538269,
      0.9999677538871765,
      0.9998382925987244,
      0.9997189044952393,
      0.993645966053009,
      0.974126935005188,
      0.9485235214233398,
      0.9601616859436035,
      0.9598212242126465,
      0.9508204460144043,
      0.9618107080459595,
      0.9776380658149719,
      0.9913615584373474,
      0.9961310625076294,
      0.9862231016159058,
      0.9928148984909058,
      0.9813388586044312,
      0.9766460061073303,
      0.9948381781578064,
      0.9952500462532043,
      0.9998483657836914,
      0.9999361634254456,
      0.9999518990516663,
      0.9999610781669617,
      0.9999642372131348,
      0.9999507069587708,
      0.999964714050293,
      0.9999194741249084,
      0.9999563694000244,
      0.999966561794281,
      0.9999623894691467,
      0.9999625086784363,
      0.9999000430107117,
      0.9998286962509155,
      0.9976462721824646,
      0.989753007888794,
      0.9923480153083801,
      0.9940382242202759,
      0.9828345775604248,
      0.988237738609314,
      0.9711312055587769,
      0.963345468044281,
      0.9888509511947632,
      0.9844182133674622,
      0.999512255191803,
      0.9998788833618164,
      0.9999431371688843,
      0.9999520182609558,
      0.9999357461929321,
      0.9999448657035828,
      0.9999383687973022,
      0.9999555349349976,
      0.9999319911003113,
      0.9999281764030457,
      0.9999054074287415,
      0.9999455213546753,
      0.9999698996543884,
      0.9999308586120605,
      0.9998781085014343,
      0.9997245073318481,
      0.9994455575942993,
      0.9946683049201965,
      0.9821426868438721,
      0.9888772964477539,
      0.9761313199996948,
      0.9847469925880432,
      0.9678529500961304,
      0.957277774810791,
      0.9836272597312927,
      0.9947353005409241,
      0.9984019994735718,
      0.984266996383667,
      0.9810271859169006,
      0.9970285892486572,
      0.9989593625068665,
      0.9995263814926147
    ],
    [
      0.8556805849075317,
      0.8602407574653625,
      0.8607431650161743,
      0.8880436420440674,
      0.9019817113876343,
      0.8889789581298828,
      0.9047051668167114,
      0.9223721623420715,
      0.925214409828186,
      0.9079217910766602,
      0.9265669584274292,
      0.9374123811721802,
      0.9277823567390442,
      0.9201503992080688,
      0.9195648431777954,
      0.9349977374076843,
      0.9245012998580933,
      0.9283484220504761,
      0.9342572689056396,
      0.9367260932922363,
      0.9369889497756958,
      0.9328173398971558,
      0.9362776875495911,
      0.9425258040428162,
      0.9301337599754333,
      0.9415826797485352,
      0.9682488441467285,
      0.9447176456451416,
      0.9670342206954956,
      0.9608207941055298,
      0.9444944858551025,
      0.9429335594177246,
      0.9494274854660034,
      0.9384814500808716,
      0.9358459711074829,
      0.941376805305481,
      0.9380267858505249,
      0.9391725063323975,
      0.9463537335395813,
      0.9367556571960449,
      0.9255886673927307,
      0.939342200756073,
      0.9421526193618774,
      0.9227478504180908,
      0.916892409324646,
      0.9309090375900269,
      0.9247167706489563,
      0.9087750911712646,
      0.8933449983596802,
      0.9034687876701355,
      0.9128310680389404,
      0.8879008889198303,
      0.86918705701828,
      0.8964879512786865,
      0.9045547246932983,
      0.8691207766532898,
      0.868598461151123,
      0.8939993381500244,
      0.9995729327201843,
      0.9993398189544678,
      0.997310996055603,
      0.9781362414360046,
      0.9735300540924072,
      0.9794230461120605,
      0.9803873300552368,
      0.9924768209457397,
      0.9903099536895752,
      0.9965799450874329,
      0.9997677803039551,
      0.9999315738677979,
      0.9998905062675476,
      0.9998822212219238,
      0.9999280571937561,
      0.9999285340309143,
      0.99991774559021,
      0.999944269657135,
      0.9999269843101501,
      0.9999338388442993,
      0.9999457597732544,
      0.9999387264251709,
      0.9998688101768494,
      0.9982871413230896,
      0.9889716506004333,
      0.973229169845581,
      0.9790403246879578,
      0.991637110710144,
      0.9875127077102661,
      0.9936161637306213,
      0.9879072904586792,
      0.9865386486053467,
      0.9974745512008667,
      0.9984855651855469,
      0.9998389482498169,
      0.9999346733093262,
      0.9999481439590454,
      0.9999292492866516,
      0.9998788833618164,
      0.9999600052833557,
      0.9999659061431885,
      0.9998957514762878,
      0.9998573064804077,
      0.9999498724937439,
      0.9999581575393677,
      0.9999746680259705,
      0.9999521970748901,
      0.9999650120735168,
      0.9999769926071167,
      0.9999657273292542,
      0.9999452233314514,
      0.9997170567512512,
      0.9966815710067749,
      0.98241126537323,
      0.9869722127914429,
      0.9964468479156494,
      0.9901494383811951,
      0.9959084987640381,
      0.9883270263671875,
      0.9897536635398865,
      0.9982882738113403,
      0.9997382760047913,
      0.9999443292617798,
      0.9999620914459229,
      0.9999572038650513,
      0.9999629855155945,
      0.9999819993972778,
      0.9999457001686096,
      0.9999362230300903,
      0.999981701374054,
      0.9999734163284302,
      0.9999542236328125,
      0.9999366402626038,
      0.9999632239341736,
      0.9999698996543884,
      0.9999697804450989,
      0.9998540878295898,
      0.9997484087944031,
      0.9941439628601074,
      0.9760211706161499,
      0.9517892599105835,
      0.9629625082015991,
      0.9630903601646423,
      0.9545799493789673,
      0.9648077487945557,
      0.979476273059845,
      0.9921548962593079,
      0.9965894818305969,
      0.9874931573867798,
      0.993395984172821,
      0.9829061031341553,
      0.9783728122711182,
      0.9951323866844177,
      0.9954890012741089,
      0.9998556971549988,
      0.9999376535415649,
      0.9999538064002991,
      0.9999625086784363,
      0.9999638199806213,
      0.9999523758888245,
      0.9999650120735168,
      0.999921977519989,
      0.9999575018882751,
      0.9999677538871765,
      0.999961793422699,
      0.9999644160270691,
      0.9999076724052429,
      0.9998448491096497,
      0.9978799819946289,
      0.9904742240905762,
      0.9930331110954285,
      0.9948365688323975,
      0.9843573570251465,
      0.9891158938407898,
      0.9730808138847351,
      0.9655875563621521,
      0.9892737865447998,
      0.9851507544517517,
      0.9995132088661194,
      0.9998856782913208,
      0.9999472498893738,
      0.9999548196792603,
      0.9999405145645142,
      0.9999487996101379,
      0.9999411702156067,
      0.9999575614929199,
      0.9999345541000366,
      0.9999316334724426,
      0.9999089241027832,
      0.9999470114707947,
      0.9999712705612183,
      0.9999348521232605,
      0.9998834133148193,
      0.9997411370277405,
      0.99949049949646,
      0.995326578617096,
      0.9836024045944214,
      0.9898844361305237,
      0.9780207872390747,
      0.9859593510627747,
      0.9704926609992981,
      0.9609318971633911,
      0.9848390817642212,
      0.9950839877128601,
      0.9986387491226196,
      0.9859662055969238,
      0.9833319187164307,
      0.9974095821380615,
      0.9990574717521667,
      0.9995577931404114
    ],
    [
      0.8685144186019897,
      0.8734116554260254,
      0.874972939491272,
      0.8986741304397583,
      0.9114996790885925,
      0.9008482098579407,
      0.9129685163497925,
      0.9297661781311035,
      0.932578444480896,
      0.9174218773841858,
      0.9338275790214539,
      0.9439505934715271,
      0.9348127245903015,
      0.929194450378418,
      0.9284276962280273,
      0.9411882162094116,
      0.9328933954238892,
      0.9370014667510986,
      0.9412814378738403,
      0.9426712989807129,
      0.9439971446990967,
      0.940000593662262,
      0.9422813653945923,
      0.9477214217185974,
      0.9384527206420898,
      0.9472395777702332,
      0.9700016975402832,
      0.950302004814148,
      0.9706665873527527,
      0.9652068018913269,
      0.950462281703949,
      0.9481638073921204,
      0.9549264311790466,
      0.9453772902488708,
      0.9430392384529114,
      0.9471173286437988,
      0.9443448781967163,
      0.9455349445343018,
      0.9521375894546509,
      0.9427670240402222,
      0.9340834617614746,
      0.9467113018035889,
      0.9487949013710022,
      0.9307946562767029,
      0.9270902872085571,
      0.9410848617553711,
      0.9337189197540283,
      0.9184373021125793,
      0.9090829491615295,
      0.9175499081611633,
      0.9225426912307739,
      0.9005775451660156,
      0.8839409947395325,
      0.9079164266586304,
      0.9129714965820312,
      0.8812762498855591,
      0.8764146566390991,
      0.9013358354568481,
      0.999579668045044,
      0.9993249773979187,
      0.9973376989364624,
      0.9799844026565552,
      0.9758459329605103,
      0.9817851781845093,
      0.9830267429351807,
      0.993354856967926,
      0.991478681564331,
      0.9970222115516663,
      0.9997822046279907,
      0.9999350309371948,
      0.9998939633369446,
      0.9998855590820312,
      0.9999308586120605,
      0.9999303221702576,
      0.9999232888221741,
      0.9999476075172424,
      0.9999288320541382,
      0.9999362230300903,
      0.999947726726532,
      0.9999418258666992,
      0.9998727440834045,
      0.9982503056526184,
      0.9888790249824524,
      0.9752962589263916,
      0.9808856844902039,
      0.9923698306083679,
      0.9888940453529358,
      0.9941563606262207,
      0.989160418510437,
      0.9887880086898804,
      0.9978616833686829,
      0.9988062381744385,
      0.9998517036437988,
      0.999938428401947,
      0.9999502897262573,
      0.999931275844574,
      0.999880313873291,
      0.9999608993530273,
      0.9999668002128601,
      0.9998974204063416,
      0.9998593926429749,
      0.9999508261680603,
      0.999959409236908,
      0.9999755024909973,
      0.9999537467956543,
      0.999965488910675,
      0.9999780654907227,
      0.9999668598175049,
      0.9999479651451111,
      0.9997211694717407,
      0.9966232180595398,
      0.9838367700576782,
      0.9881467223167419,
      0.9969221949577332,
      0.991305410861969,
      0.9963419437408447,
      0.9894899725914001,
      0.9909025430679321,
      0.9984835386276245,
      0.9998006820678711,
      0.9999484419822693,
      0.9999638795852661,
      0.9999588131904602,
      0.9999643564224243,
      0.9999826550483704,
      0.9999475479125977,
      0.9999372363090515,
      0.9999824166297913,
      0.9999729990959167,
      0.9999555349349976,
      0.9999381303787231,
      0.9999648928642273,
      0.9999709129333496,
      0.9999714493751526,
      0.9998653531074524,
      0.9997679591178894,
      0.9946524500846863,
      0.9784483313560486,
      0.9557169079780579,
      0.9662175178527832,
      0.9668359756469727,
      0.958795964717865,
      0.9681411981582642,
      0.9813099503517151,
      0.9929153323173523,
      0.99702388048172,
      0.9887110590934753,
      0.9939424991607666,
      0.9845134615898132,
      0.9802732467651367,
      0.9954944252967834,
      0.9956821203231812,
      0.9998639225959778,
      0.9999414682388306,
      0.9999558925628662,
      0.9999640583992004,
      0.9999657869338989,
      0.9999548196792603,
      0.9999666810035706,
      0.9999247789382935,
      0.9999586939811707,
      0.999968945980072,
      0.9999630451202393,
      0.9999659657478333,
      0.9999134540557861,
      0.9998533129692078,
      0.9981181025505066,
      0.9911876916885376,
      0.9935874342918396,
      0.9952550530433655,
      0.9858256578445435,
      0.9898585081100464,
      0.9753596782684326,
      0.9677677750587463,
      0.9897053837776184,
      0.985775351524353,
      0.9994960427284241,
      0.9998902678489685,
      0.9999516010284424,
      0.9999575614929199,
      0.99994295835495,
      0.9999521374702454,
      0.9999434351921082,
      0.9999594688415527,
      0.9999366402626038,
      0.9999347925186157,
      0.9999123811721802,
      0.9999486207962036,
      0.9999724626541138,
      0.9999385476112366,
      0.9998884797096252,
      0.9997599124908447,
      0.9995366334915161,
      0.996005654335022,
      0.9852168560028076,
      0.9908936023712158,
      0.9800424575805664,
      0.987329363822937,
      0.9733954668045044,
      0.9650622010231018,
      0.9862523674964905,
      0.9953150153160095,
      0.9988373517990112,
      0.9874492883682251,
      0.9856164455413818,
      0.9976840615272522,
      0.9991350769996643,
      0.9995849132537842
    ],
    [
      0.8842487335205078,
      0.8903745412826538,
      0.893987774848938,
      0.91317218542099,
      0.92464280128479,
      0.9161319732666016,
      0.9255474209785461,
      0.9396262168884277,
      0.9419975280761719,
      0.9299579858779907,
      0.9434863924980164,
      0.952113151550293,
      0.9444923400878906,
      0.9413614273071289,
      0.9400234818458557,
      0.9491088390350342,
      0.9431296586990356,
      0.9473742246627808,
      0.9500187635421753,
      0.95037841796875,
      0.952777087688446,
      0.9494339823722839,
      0.9498414993286133,
      0.9544321298599243,
      0.9478967189788818,
      0.9535499811172485,
      0.9726506471633911,
      0.9566695690155029,
      0.9750157594680786,
      0.9701561331748962,
      0.9579535722732544,
      0.9551600813865662,
      0.9619985818862915,
      0.9541230201721191,
      0.9519705772399902,
      0.9548195600509644,
      0.9526982307434082,
      0.9537153244018555,
      0.9592893123626709,
      0.9511277675628662,
      0.9441224932670593,
      0.9559648036956787,
      0.9565647840499878,
      0.9401541352272034,
      0.9386924505233765,
      0.9514277577400208,
      0.9447081685066223,
      0.9308082461357117,
      0.926911473274231,
      0.9328140020370483,
      0.933885931968689,
      0.9155607223510742,
      0.903706967830658,
      0.9198204278945923,
      0.9220642447471619,
      0.8953229188919067,
      0.8857402801513672,
      0.9093836545944214,
      0.9995808005332947,
      0.9992525577545166,
      0.9973949193954468,
      0.9821293354034424,
      0.9787999391555786,
      0.9847798943519592,
      0.9858604669570923,
      0.9944097399711609,
      0.9931755661964417,
      0.9975348711013794,
      0.9998005032539368,
      0.9999387264251709,
      0.9998978972434998,
      0.9998903870582581,
      0.9999342560768127,
      0.9999333024024963,
      0.9999279379844666,
      0.9999520182609558,
      0.9999331831932068,
      0.9999376535415649,
      0.999950647354126,
      0.999944269657135,
      0.9998758435249329,
      0.9982383847236633,
      0.9891775846481323,
      0.9783893823623657,
      0.9833337068557739,
      0.9931529760360718,
      0.9903934001922607,
      0.9949598908424377,
      0.9908751249313354,
      0.9908328056335449,
      0.9982497096061707,
      0.9991015195846558,
      0.9998638033866882,
      0.9999420046806335,
      0.999951958656311,
      0.999933123588562,
      0.9998825192451477,
      0.9999620914459229,
      0.9999681115150452,
      0.9999001026153564,
      0.9998631477355957,
      0.9999515414237976,
      0.9999610781669617,
      0.999976634979248,
      0.9999550580978394,
      0.9999666213989258,
      0.9999788999557495,
      0.9999678134918213,
      0.999951183795929,
      0.9997129440307617,
      0.9966801404953003,
      0.9857273101806641,
      0.9897406101226807,
      0.9974514245986938,
      0.9928188920021057,
      0.9967269897460938,
      0.9907752275466919,
      0.9922464489936829,
      0.9986796379089355,
      0.9998124837875366,
      0.9999514818191528,
      0.9999654293060303,
      0.9999603629112244,
      0.999965488910675,
      0.9999831914901733,
      0.9999480247497559,
      0.9999394416809082,
      0.999983012676239,
      0.9999741315841675,
      0.9999567866325378,
      0.9999396800994873,
      0.9999661445617676,
      0.9999721646308899,
      0.9999725818634033,
      0.999875009059906,
      0.9997891783714294,
      0.995242714881897,
      0.9815683364868164,
      0.9604673981666565,
      0.9706215858459473,
      0.9716323018074036,
      0.9645223617553711,
      0.9724507927894592,
      0.9838240742683411,
      0.9939736127853394,
      0.99751877784729,
      0.9902729988098145,
      0.9945749044418335,
      0.98643559217453,
      0.9828196167945862,
      0.9959297776222229,
      0.995884120464325,
      0.9998688101768494,
      0.9999449849128723,
      0.9999575018882751,
      0.9999654293060303,
      0.9999655485153198,
      0.999956488609314,
      0.9999679327011108,
      0.9999275803565979,
      0.9999600648880005,
      0.9999703764915466,
      0.9999645352363586,
      0.9999677538871765,
      0.9999204874038696,
      0.9998692870140076,
      0.9984945058822632,
      0.9922926425933838,
      0.9943366050720215,
      0.9958125352859497,
      0.9877801537513733,
      0.9909388422966003,
      0.9788139462471008,
      0.9718005657196045,
      0.990368664264679,
      0.9868571162223816,
      0.9994610548019409,
      0.9998937249183655,
      0.9999544620513916,
      0.99996018409729,
      0.9999476075172424,
      0.9999557733535767,
      0.9999464750289917,
      0.9999613761901855,
      0.9999393224716187,
      0.9999383091926575,
      0.9999165534973145,
      0.9999503493309021,
      0.9999739527702332,
      0.9999431371688843,
      0.9998952746391296,
      0.9997754693031311,
      0.9995898008346558,
      0.9966944456100464,
      0.9872322678565979,
      0.9921039938926697,
      0.9827313423156738,
      0.9891597032546997,
      0.9773226976394653,
      0.9702640175819397,
      0.9880772829055786,
      0.9957607388496399,
      0.9990167617797852,
      0.9890233278274536,
      0.9879994988441467,
      0.9979103207588196,
      0.9991812705993652,
      0.999606192111969
    ],
    [
      0.9031844735145569,
      0.9111614227294922,
      0.9177917242050171,
      0.9321799874305725,
      0.9405283331871033,
      0.9344976544380188,
      0.9426722526550293,
      0.9516651630401611,
      0.9528534412384033,
      0.9435080289840698,
      0.9546060562133789,
      0.9608668088912964,
      0.9552762508392334,
      0.9540814161300659,
      0.9531679749488831,
      0.9593790769577026,
      0.9544281959533691,
      0.9587547779083252,
      0.9603022933006287,
      0.9604233503341675,
      0.9623987078666687,
      0.9604606032371521,
      0.9585380554199219,
      0.9626470804214478,
      0.9580090045928955,
      0.961045503616333,
      0.9759881496429443,
      0.9636846780776978,
      0.9791578650474548,
      0.9751624464988708,
      0.9666152000427246,
      0.9647197723388672,
      0.9700866341590881,
      0.9642812609672546,
      0.9633941650390625,
      0.9646199941635132,
      0.9629559516906738,
      0.9637585878372192,
      0.9682595729827881,
      0.9614626169204712,
      0.9552804231643677,
      0.9658633470535278,
      0.9658281803131104,
      0.9517332315444946,
      0.951941728591919,
      0.961601734161377,
      0.9570413827896118,
      0.945125162601471,
      0.9452263116836548,
      0.9484771490097046,
      0.9474772214889526,
      0.932704508304596,
      0.9270683526992798,
      0.9355566501617432,
      0.9326523542404175,
      0.9129940867424011,
      0.9013742804527283,
      0.9183559417724609,
      0.9995805025100708,
      0.99917072057724,
      0.9975325465202332,
      0.9855641722679138,
      0.9827407598495483,
      0.9880398511886597,
      0.9886373281478882,
      0.9956029653549194,
      0.9948989748954773,
      0.9980646967887878,
      0.9998207092285156,
      0.999942421913147,
      0.9999009966850281,
      0.9998947978019714,
      0.9999366998672485,
      0.9999358654022217,
      0.9999262690544128,
      0.9999549984931946,
      0.9999359250068665,
      0.9999401569366455,
      0.9999530911445618,
      0.9999482035636902,
      0.9998857378959656,
      0.9985578060150146,
      0.9907150268554688,
      0.9828966856002808,
      0.9866156578063965,
      0.9945950508117676,
      0.9925199151039124,
      0.996293842792511,
      0.9932130575180054,
      0.9931007623672485,
      0.9987087845802307,
      0.9994069933891296,
      0.9998784065246582,
      0.9999458193778992,
      0.9999539256095886,
      0.999934732913971,
      0.9998847246170044,
      0.999963104724884,
      0.9999687671661377,
      0.9999027252197266,
      0.9998666644096375,
      0.999954342842102,
      0.9999625086784363,
      0.9999775886535645,
      0.9999564290046692,
      0.9999675750732422,
      0.9999799728393555,
      0.9999692440032959,
      0.9999569654464722,
      0.9997778534889221,
      0.9975912570953369,
      0.988423228263855,
      0.9919613599777222,
      0.9981387257575989,
      0.9951115250587463,
      0.9974938631057739,
      0.9924455285072327,
      0.9940311908721924,
      0.9989709258079529,
      0.9998361468315125,
      0.9999545812606812,
      0.999963641166687,
      0.9999613165855408,
      0.9999665021896362,
      0.9999842047691345,
      0.9999526739120483,
      0.9999420046806335,
      0.9999834895133972,
      0.9999743103981018,
      0.9999582171440125,
      0.9999414682388306,
      0.9999675154685974,
      0.9999731779098511,
      0.9999743103981018,
      0.9998943209648132,
      0.9998272061347961,
      0.9962098598480225,
      0.9859088063240051,
      0.9675502181053162,
      0.9767058491706848,
      0.9776636362075806,
      0.9721615314483643,
      0.977964460849762,
      0.9870493412017822,
      0.9953674674034119,
      0.9980946183204651,
      0.9923968315124512,
      0.9957669973373413,
      0.9888274669647217,
      0.9861782193183899,
      0.9967601895332336,
      0.9965580105781555,
      0.999879777431488,
      0.9999469518661499,
      0.99996018409729,
      0.999967098236084,
      0.9999667406082153,
      0.9999570250511169,
      0.9999684691429138,
      0.9999298453330994,
      0.9999611973762512,
      0.9999714493751526,
      0.9999646544456482,
      0.999969482421875,
      0.9999285936355591,
      0.9998867511749268,
      0.9990954995155334,
      0.9939866065979004,
      0.995421290397644,
      0.996599018573761,
      0.9901718497276306,
      0.9925700426101685,
      0.983401358127594,
      0.977314829826355,
      0.9919201135635376,
      0.9891296029090881,
      0.999480664730072,
      0.9999000430107117,
      0.9999585747718811,
      0.9999648332595825,
      0.9999529719352722,
      0.9999600052833557,
      0.9999498724937439,
      0.9999637603759766,
      0.9999421834945679,
      0.9999423027038574,
      0.9999209642410278,
      0.9999523162841797,
      0.9999756217002869,
      0.9999482035636902,
      0.9999028444290161,
      0.9997993111610413,
      0.9996486902236938,
      0.9973607659339905,
      0.9896817207336426,
      0.9936193823814392,
      0.9859185814857483,
      0.9913371801376343,
      0.981979250907898,
      0.9764622449874878,
      0.9904231429100037,
      0.9967305660247803,
      0.9991697669029236,
      0.9909334182739258,
      0.9902615547180176,
      0.9980788826942444,
      0.9992427229881287,
      0.9996371269226074
    ],
    [
      0.9253238439559937,
      0.9345443248748779,
      0.9428561925888062,
      0.9531605243682861,
      0.9569123983383179,
      0.9536336660385132,
      0.9602760076522827,
      0.9652016758918762,
      0.9656389951705933,
      0.9582574963569641,
      0.966500997543335,
      0.9724369049072266,
      0.968231737613678,
      0.9665096998214722,
      0.9669930338859558,
      0.9714779853820801,
      0.9678855538368225,
      0.9702328443527222,
      0.9710894823074341,
      0.9716817140579224,
      0.9735437631607056,
      0.971014678478241,
      0.9682552218437195,
      0.9714837670326233,
      0.9677134156227112,
      0.9685685634613037,
      0.9801768064498901,
      0.9717891216278076,
      0.9842151999473572,
      0.9814343452453613,
      0.9759163856506348,
      0.9745773077011108,
      0.9784908294677734,
      0.9753750562667847,
      0.9741058349609375,
      0.9756464958190918,
      0.9744789600372314,
      0.9757325649261475,
      0.9787012338638306,
      0.974540114402771,
      0.9688646793365479,
      0.9778221249580383,
      0.977558970451355,
      0.966594934463501,
      0.9658288359642029,
      0.9738913774490356,
      0.9699715375900269,
      0.9593533277511597,
      0.9619323015213013,
      0.9629136323928833,
      0.9607911109924316,
      0.949937105178833,
      0.9485679268836975,
      0.9509447813034058,
      0.9452343583106995,
      0.9317123889923096,
      0.9234088659286499,
      0.9351201057434082,
      0.9996188282966614,
      0.9993546605110168,
      0.9981762766838074,
      0.9899729490280151,
      0.9873673915863037,
      0.9914236068725586,
      0.9914672374725342,
      0.9970078468322754,
      0.9966264963150024,
      0.9987375736236572,
      0.9998472929000854,
      0.9999483823776245,
      0.999908447265625,
      0.9999086260795593,
      0.9999426603317261,
      0.9999383091926575,
      0.9999307990074158,
      0.9999544024467468,
      0.9999378323554993,
      0.9999430179595947,
      0.9999575018882751,
      0.9999523758888245,
      0.9999043345451355,
      0.9990774989128113,
      0.9936784505844116,
      0.9878102540969849,
      0.990638256072998,
      0.996712327003479,
      0.9953455924987793,
      0.997706949710846,
      0.9958670735359192,
      0.9958155751228333,
      0.9992274045944214,
      0.9996451139450073,
      0.9998920559883118,
      0.9999500513076782,
      0.9999554753303528,
      0.9999359250068665,
      0.9998860359191895,
      0.9999638199806213,
      0.9999694228172302,
      0.9999042749404907,
      0.9998685121536255,
      0.9999535083770752,
      0.999961793422699,
      0.9999784827232361,
      0.9999575018882751,
      0.9999685883522034,
      0.999981164932251,
      0.9999706149101257,
      0.9999626278877258,
      0.9998436570167542,
      0.998723030090332,
      0.9915599822998047,
      0.9943768382072449,
      0.9988382458686829,
      0.9971652626991272,
      0.998382031917572,
      0.9948416948318481,
      0.996356725692749,
      0.9993019104003906,
      0.9998660683631897,
      0.9999583959579468,
      0.9999656081199646,
      0.9999632239341736,
      0.9999648928642273,
      0.999984085559845,
      0.9999518394470215,
      0.9999439120292664,
      0.999984085559845,
      0.999975323677063,
      0.9999595284461975,
      0.9999427795410156,
      0.9999685287475586,
      0.9999740719795227,
      0.9999756813049316,
      0.9999051094055176,
      0.9998546838760376,
      0.9973754286766052,
      0.9898732900619507,
      0.9760202169418335,
      0.9831961989402771,
      0.9837653636932373,
      0.9798570275306702,
      0.9838201403617859,
      0.9906884431838989,
      0.9968054294586182,
      0.9986974596977234,
      0.9946376085281372,
      0.9971855878829956,
      0.9918628931045532,
      0.9901216626167297,
      0.9977722764015198,
      0.9976117014884949,
      0.9998970627784729,
      0.999950110912323,
      0.9999604821205139,
      0.9999680519104004,
      0.999967634677887,
      0.9999576807022095,
      0.9999698400497437,
      0.9999295473098755,
      0.9999622106552124,
      0.9999722242355347,
      0.9999659657478333,
      0.9999709725379944,
      0.9999362826347351,
      0.9999034404754639,
      0.9994332194328308,
      0.9956057667732239,
      0.9967556595802307,
      0.9976270198822021,
      0.9926967024803162,
      0.9944018721580505,
      0.9880580306053162,
      0.9834955334663391,
      0.9940525889396667,
      0.9921409487724304,
      0.9995589256286621,
      0.9999073147773743,
      0.9999617338180542,
      0.9999675750732422,
      0.9999579191207886,
      0.9999637007713318,
      0.999952495098114,
      0.9999657273292542,
      0.9999449253082275,
      0.9999464154243469,
      0.9999260902404785,
      0.9999542236328125,
      0.9999759197235107,
      0.9999535083770752,
      0.999910295009613,
      0.9998231530189514,
      0.9997100234031677,
      0.9978521466255188,
      0.9922951459884644,
      0.9952988624572754,
      0.9897416234016418,
      0.9935054779052734,
      0.9865173697471619,
      0.9825262427330017,
      0.9927853345870972,
      0.9977052807807922,
      0.9993284940719604,
      0.9926901459693909,
      0.9926331639289856,
      0.998390257358551,
      0.9993370175361633,
      0.9996703267097473
    ],
    [
      0.9468904733657837,
      0.9560750722885132,
      0.962670624256134,
      0.9704517126083374,
      0.9723961353302002,
      0.9704213738441467,
      0.9747850298881531,
      0.9791178107261658,
      0.9783049821853638,
      0.9717875719070435,
      0.9772354960441589,
      0.9821085929870605,
      0.9793722629547119,
      0.9780585765838623,
      0.9781498908996582,
      0.9813142418861389,
      0.979550302028656,
      0.9806779026985168,
      0.980452299118042,
      0.9811108112335205,
      0.9822797775268555,
      0.9795878529548645,
      0.9779296517372131,
      0.9796895384788513,
      0.9760006070137024,
      0.9773399233818054,
      0.9850015044212341,
      0.9792467951774597,
      0.9889642000198364,
      0.9870989322662354,
      0.9834999442100525,
      0.9831275939941406,
      0.9850859642028809,
      0.9836836457252502,
      0.983618974685669,
      0.9843969345092773,
      0.9830573797225952,
      0.9837697148323059,
      0.9859085083007812,
      0.9837090969085693,
      0.9802175164222717,
      0.9856635928153992,
      0.9859033823013306,
      0.9809076189994812,
      0.9789687395095825,
      0.9844021797180176,
      0.9819266200065613,
      0.9747931957244873,
      0.975461483001709,
      0.9758034944534302,
      0.9742951393127441,
      0.9658772945404053,
      0.9655331373214722,
      0.9651920795440674,
      0.9596858024597168,
      0.9500561952590942,
      0.9447810649871826,
      0.9468435049057007,
      0.999666690826416,
      0.9995660185813904,
      0.998826801776886,
      0.9934931397438049,
      0.9916573166847229,
      0.9946293830871582,
      0.994552493095398,
      0.9983242750167847,
      0.9981494545936584,
      0.9992406964302063,
      0.9998649954795837,
      0.9999523162841797,
      0.9999057054519653,
      0.9999029636383057,
      0.9999442100524902,
      0.9999381303787231,
      0.9999327659606934,
      0.9999586939811707,
      0.9999398589134216,
      0.9999459981918335,
      0.9999623894691467,
      0.9999565482139587,
      0.9999231100082397,
      0.9995045065879822,
      0.996171772480011,
      0.9920916557312012,
      0.9946641325950623,
      0.9983355402946472,
      0.9976891279220581,
      0.998827338218689,
      0.9978843331336975,
      0.9978154301643372,
      0.9995720386505127,
      0.9997848868370056,
      0.9999048709869385,
      0.9999545216560364,
      0.9999571442604065,
      0.9999375343322754,
      0.999888002872467,
      0.9999648928642273,
      0.9999704360961914,
      0.9999068975448608,
      0.9998733401298523,
      0.9999564290046692,
      0.9999640583992004,
      0.9999797344207764,
      0.9999585151672363,
      0.9999696016311646,
      0.9999823570251465,
      0.9999719262123108,
      0.9999660849571228,
      0.999893307685852,
      0.9994335174560547,
      0.9950442910194397,
      0.9970874786376953,
      0.9993621706962585,
      0.9986106157302856,
      0.9991101622581482,
      0.9972185492515564,
      0.9980672597885132,
      0.9996128678321838,
      0.9998958706855774,
      0.9999620914459229,
      0.9999679327011108,
      0.9999651908874512,
      0.9999650120735168,
      0.9999830722808838,
      0.9999529719352722,
      0.9999462366104126,
      0.9999842047691345,
      0.9999763369560242,
      0.9999603033065796,
      0.9999435544013977,
      0.9999691843986511,
      0.9999743700027466,
      0.9999765157699585,
      0.9999206066131592,
      0.9998883605003357,
      0.9986392259597778,
      0.9935805201530457,
      0.9848130345344543,
      0.9897379279136658,
      0.9894811511039734,
      0.9872750639915466,
      0.990132212638855,
      0.9945077896118164,
      0.9984656572341919,
      0.9992612600326538,
      0.9972873330116272,
      0.99840247631073,
      0.9948234558105469,
      0.9937765002250671,
      0.9986270666122437,
      0.9985517263412476,
      0.9999160170555115,
      0.9999540448188782,
      0.9999641180038452,
      0.9999692440032959,
      0.9999680519104004,
      0.9999570846557617,
      0.9999706745147705,
      0.9999312162399292,
      0.9999619722366333,
      0.9999726414680481,
      0.9999667406082153,
      0.999971866607666,
      0.9999440312385559,
      0.9999153017997742,
      0.9996832609176636,
      0.9975266456604004,
      0.9983472228050232,
      0.9986484050750732,
      0.9955381751060486,
      0.9964100122451782,
      0.9922446012496948,
      0.9889836311340332,
      0.9959670901298523,
      0.9950358867645264,
      0.9996886253356934,
      0.9999199509620667,
      0.9999651908874512,
      0.999970018863678,
      0.9999622702598572,
      0.9999663829803467,
      0.9999539852142334,
      0.9999673366546631,
      0.999947190284729,
      0.999950647354126,
      0.9999299645423889,
      0.9999554753303528,
      0.999977171421051,
      0.9999584555625916,
      0.9999158978462219,
      0.9998488426208496,
      0.99978107213974,
      0.9985314607620239,
      0.9950562715530396,
      0.9970647692680359,
      0.9935460090637207,
      0.9956618547439575,
      0.9910920858383179,
      0.988664984703064,
      0.9952966570854187,
      0.9987362623214722,
      0.9995395541191101,
      0.9949521422386169,
      0.9951249957084656,
      0.9988996982574463,
      0.9994810223579407,
      0.9997029304504395
    ],
    [
      0.9612462520599365,
      0.9701111912727356,
      0.9747747182846069,
      0.981128454208374,
      0.982528030872345,
      0.9814502000808716,
      0.9843627214431763,
      0.9865449070930481,
      0.9857545495033264,
      0.9815876483917236,
      0.9857296943664551,
      0.9880894422531128,
      0.9863927364349365,
      0.9859248995780945,
      0.9864652156829834,
      0.9875309467315674,
      0.986661434173584,
      0.9877509474754333,
      0.9876363277435303,
      0.9873988628387451,
      0.9882076978683472,
      0.9869350790977478,
      0.9853398203849792,
      0.985744833946228,
      0.9832230806350708,
      0.9838799238204956,
      0.9888288378715515,
      0.9841685891151428,
      0.991722583770752,
      0.991075873374939,
      0.9882383346557617,
      0.9883759617805481,
      0.9893754720687866,
      0.9885105490684509,
      0.9888352155685425,
      0.9892863631248474,
      0.9883597493171692,
      0.9886264801025391,
      0.99030601978302,
      0.9889050722122192,
      0.9865123629570007,
      0.9899957180023193,
      0.9900304079055786,
      0.9871073365211487,
      0.9862393736839294,
      0.9896842837333679,
      0.988238513469696,
      0.984113335609436,
      0.9847593307495117,
      0.9846503138542175,
      0.9836097359657288,
      0.9780680537223816,
      0.9773167371749878,
      0.9753587245941162,
      0.9708508253097534,
      0.9644289016723633,
      0.9607210159301758,
      0.958439826965332,
      0.9997158646583557,
      0.9996979832649231,
      0.9992795586585999,
      0.9959949254989624,
      0.9950991868972778,
      0.9972226619720459,
      0.9969131350517273,
      0.9990697503089905,
      0.9989462494850159,
      0.999501645565033,
      0.999881386756897,
      0.9999558925628662,
      0.9999104738235474,
      0.9999193549156189,
      0.9999492168426514,
      0.9999385476112366,
      0.9999341368675232,
      0.9999615550041199,
      0.9999405145645142,
      0.9999478459358215,
      0.999966025352478,
      0.9999596476554871,
      0.9999374151229858,
      0.9997367858886719,
      0.9978123307228088,
      0.9953506588935852,
      0.9975332021713257,
      0.9991753101348877,
      0.9988096952438354,
      0.9993504881858826,
      0.9989687204360962,
      0.9988945722579956,
      0.9997381567955017,
      0.9998584985733032,
      0.9999130368232727,
      0.9999577403068542,
      0.9999579191207886,
      0.9999381303787231,
      0.9998887777328491,
      0.9999650120735168,
      0.9999706149101257,
      0.999908447265625,
      0.999876081943512,
      0.9999575614929199,
      0.9999648332595825,
      0.9999802708625793,
      0.9999591708183289,
      0.9999701380729675,
      0.999983012676239,
      0.9999722838401794,
      0.9999690651893616,
      0.9999228119850159,
      0.9997202157974243,
      0.997163712978363,
      0.9986082315444946,
      0.9996802806854248,
      0.9992992281913757,
      0.9994857311248779,
      0.9985244870185852,
      0.9989638924598694,
      0.9997939467430115,
      0.9999165534973145,
      0.9999644160270691,
      0.9999691843986511,
      0.9999659657478333,
      0.9999645948410034,
      0.9999832510948181,
      0.9999538660049438,
      0.9999476075172424,
      0.9999845027923584,
      0.9999769926071167,
      0.9999610185623169,
      0.9999446868896484,
      0.9999696612358093,
      0.9999738335609436,
      0.9999772906303406,
      0.9999344944953918,
      0.999911367893219,
      0.9992182850837708,
      0.9956484436988831,
      0.9905973076820374,
      0.9940959215164185,
      0.9939091801643372,
      0.9928039908409119,
      0.9945743680000305,
      0.997421383857727,
      0.9992638826370239,
      0.9996243715286255,
      0.9988204836845398,
      0.9991608262062073,
      0.9974586367607117,
      0.9969228506088257,
      0.9992884993553162,
      0.9993526339530945,
      0.9999323487281799,
      0.9999579191207886,
      0.9999668598175049,
      0.9999690651893616,
      0.9999679327011108,
      0.9999569058418274,
      0.999971330165863,
      0.9999330043792725,
      0.9999627470970154,
      0.9999730587005615,
      0.9999669790267944,
      0.9999722838401794,
      0.9999497532844543,
      0.9999252557754517,
      0.9998058676719666,
      0.9988633990287781,
      0.9992366433143616,
      0.9993433356285095,
      0.9980283975601196,
      0.9982749223709106,
      0.9958745241165161,
      0.9934168457984924,
      0.9977580904960632,
      0.9973663687705994,
      0.9998109340667725,
      0.9999331831932068,
      0.999970555305481,
      0.9999716877937317,
      0.9999656081199646,
      0.999968945980072,
      0.9999552369117737,
      0.9999680519104004,
      0.9999483227729797,
      0.9999538064002991,
      0.9999334812164307,
      0.9999563694000244,
      0.9999781250953674,
      0.9999626874923706,
      0.9999194145202637,
      0.9998698830604553,
      0.9998349547386169,
      0.99901282787323,
      0.9972071051597595,
      0.9986203908920288,
      0.9968723058700562,
      0.9977291226387024,
      0.9949442148208618,
      0.9933381080627441,
      0.9971897602081299,
      0.9994027614593506,
      0.9997284412384033,
      0.9973551034927368,
      0.9970406293869019,
      0.9993103742599487,
      0.9996227622032166,
      0.9997544884681702
    ],
    [
      0.9715847373008728,
      0.979464054107666,
      0.9824346303939819,
      0.9867004156112671,
      0.9873883128166199,
      0.9873183965682983,
      0.9894254803657532,
      0.9904024004936218,
      0.9899061918258667,
      0.9877305030822754,
      0.990449070930481,
      0.9914087057113647,
      0.9900758862495422,
      0.990149974822998,
      0.9907287955284119,
      0.9908943772315979,
      0.9904779195785522,
      0.9918147921562195,
      0.9913711547851562,
      0.9908168315887451,
      0.9916215538978577,
      0.9909210205078125,
      0.9893831014633179,
      0.9893185496330261,
      0.9877678155899048,
      0.9877987504005432,
      0.991966962814331,
      0.9893332123756409,
      0.9941314458847046,
      0.9937992691993713,
      0.9922376871109009,
      0.9913042783737183,
      0.9923850297927856,
      0.9914711713790894,
      0.9922053217887878,
      0.9919461607933044,
      0.9914206266403198,
      0.9917903542518616,
      0.9934643507003784,
      0.9915295839309692,
      0.9901399612426758,
      0.9929699301719666,
      0.9928828477859497,
      0.9908021688461304,
      0.9904294610023499,
      0.9931103587150574,
      0.9915679693222046,
      0.9887679815292358,
      0.9893843531608582,
      0.9894168972969055,
      0.9882650375366211,
      0.9848690032958984,
      0.9848054647445679,
      0.9824379682540894,
      0.9781965017318726,
      0.9741429686546326,
      0.971012532711029,
      0.9675310254096985,
      0.9997438192367554,
      0.9997843503952026,
      0.9996211528778076,
      0.9977589249610901,
      0.9973770380020142,
      0.9984903335571289,
      0.998153030872345,
      0.999446451663971,
      0.9994005560874939,
      0.999656081199646,
      0.999894380569458,
      0.9999586343765259,
      0.9999119639396667,
      0.9999233484268188,
      0.9999516010284424,
      0.9999385476112366,
      0.999936580657959,
      0.9999638795852661,
      0.9999410510063171,
      0.9999493360519409,
      0.9999690055847168,
      0.999961793422699,
      0.9999482035636902,
      0.9998497366905212,
      0.9989371299743652,
      0.9975280165672302,
      0.9988988041877747,
      0.9995546936988831,
      0.9993886351585388,
      0.9996557235717773,
      0.999500572681427,
      0.9994410872459412,
      0.9998241662979126,
      0.9998958110809326,
      0.999918520450592,
      0.9999595284461975,
      0.9999576210975647,
      0.9999379515647888,
      0.9998886585235596,
      0.9999651908874512,
      0.9999708533287048,
      0.9999093413352966,
      0.9998778700828552,
      0.9999584555625916,
      0.999965488910675,
      0.9999808073043823,
      0.9999595880508423,
      0.9999704360961914,
      0.9999834299087524,
      0.999972403049469,
      0.9999704360961914,
      0.9999414086341858,
      0.9998382329940796,
      0.9984632730484009,
      0.999418318271637,
      0.9998348355293274,
      0.9996862411499023,
      0.9996948838233948,
      0.9992451667785645,
      0.9994118809700012,
      0.9998731017112732,
      0.9999296069145203,
      0.9999657869338989,
      0.9999700784683228,
      0.9999661445617676,
      0.9999639987945557,
      0.9999833703041077,
      0.9999545216560364,
      0.9999488592147827,
      0.9999848008155823,
      0.9999776482582092,
      0.9999614953994751,
      0.9999451637268066,
      0.9999697208404541,
      0.9999736547470093,
      0.9999772310256958,
      0.9999423623085022,
      0.9999271631240845,
      0.9995843768119812,
      0.9969090819358826,
      0.9943929314613342,
      0.9971210360527039,
      0.9965489506721497,
      0.9962519407272339,
      0.9974441528320312,
      0.9989244341850281,
      0.9996998906135559,
      0.9998083114624023,
      0.9994302988052368,
      0.9995584487915039,
      0.9987151622772217,
      0.9985066056251526,
      0.9996234774589539,
      0.9996405243873596,
      0.9999433159828186,
      0.9999608397483826,
      0.9999683499336243,
      0.9999685883522034,
      0.9999675750732422,
      0.9999564290046692,
      0.9999721050262451,
      0.999934196472168,
      0.9999632239341736,
      0.9999731183052063,
      0.999967098236084,
      0.9999721646308899,
      0.9999539256095886,
      0.9999319911003113,
      0.9998752474784851,
      0.9995311498641968,
      0.9996750354766846,
      0.9997172951698303,
      0.9991586804389954,
      0.9991767406463623,
      0.9982462525367737,
      0.9971145391464233,
      0.9989391565322876,
      0.9987690448760986,
      0.9998846650123596,
      0.9999450445175171,
      0.9999751448631287,
      0.9999725818634033,
      0.9999681711196899,
      0.9999703168869019,
      0.9999554753303528,
      0.9999681711196899,
      0.9999483823776245,
      0.9999560117721558,
      0.9999361634254456,
      0.9999566674232483,
      0.9999785423278809,
      0.9999660849571228,
      0.9999223351478577,
      0.9998870491981506,
      0.9998733997344971,
      0.9993433952331543,
      0.9985470771789551,
      0.9993991255760193,
      0.9985105395317078,
      0.9988606572151184,
      0.9977289438247681,
      0.9970656037330627,
      0.9987509846687317,
      0.9997448325157166,
      0.9998435974121094,
      0.9988506436347961,
      0.9983105659484863,
      0.9995420575141907,
      0.999706506729126,
      0.9997851252555847
    ],
    [
      0.9775607585906982,
      0.9848595857620239,
      0.9860982298851013,
      0.9899117946624756,
      0.9910501837730408,
      0.9907477498054504,
      0.9925358295440674,
      0.9937119483947754,
      0.9931482672691345,
      0.9913113117218018,
      0.9934138655662537,
      0.9936021566390991,
      0.992489755153656,
      0.9928234219551086,
      0.9933004379272461,
      0.9929732084274292,
      0.9926450252532959,
      0.9944133758544922,
      0.9936795830726624,
      0.9931665062904358,
      0.9942212700843811,
      0.9937339425086975,
      0.9921846985816956,
      0.9926915168762207,
      0.99186772108078,
      0.991511881351471,
      0.9943519830703735,
      0.992781400680542,
      0.9957097768783569,
      0.9957496523857117,
      0.9950231909751892,
      0.993353545665741,
      0.9944162368774414,
      0.9942075610160828,
      0.9945559501647949,
      0.9937067627906799,
      0.9933761358261108,
      0.9941841959953308,
      0.9954249858856201,
      0.9932532906532288,
      0.992529034614563,
      0.9950505495071411,
      0.994825005531311,
      0.9927653074264526,
      0.9929099082946777,
      0.9952836632728577,
      0.9936607480049133,
      0.9915111064910889,
      0.9924164414405823,
      0.9923989772796631,
      0.990956723690033,
      0.9886846542358398,
      0.9889479279518127,
      0.9865704774856567,
      0.9826068878173828,
      0.9805719256401062,
      0.978132963180542,
      0.9739482402801514,
      0.9997618198394775,
      0.9998318552970886,
      0.9997732639312744,
      0.9986242651939392,
      0.9984601140022278,
      0.999040424823761,
      0.9987536072731018,
      0.9996414184570312,
      0.9996356964111328,
      0.9997386336326599,
      0.9999033808708191,
      0.9999604225158691,
      0.9999120831489563,
      0.9999248385429382,
      0.999953031539917,
      0.9999381303787231,
      0.999937891960144,
      0.9999675154685974,
      0.9999410510063171,
      0.9999502897262573,
      0.9999716281890869,
      0.9999628663063049,
      0.9999541640281677,
      0.999898374080658,
      0.9993972778320312,
      0.9986131191253662,
      0.9994639158248901,
      0.9997236132621765,
      0.9996710419654846,
      0.9997987747192383,
      0.9997233152389526,
      0.9996641874313354,
      0.9998695850372314,
      0.9999160170555115,
      0.9999216198921204,
      0.9999605417251587,
      0.9999568462371826,
      0.9999375343322754,
      0.99988853931427,
      0.9999651312828064,
      0.9999709725379944,
      0.9999102354049683,
      0.9998800158500671,
      0.999959409236908,
      0.9999664425849915,
      0.999981164932251,
      0.9999601244926453,
      0.999970555305481,
      0.9999834895133972,
      0.9999720454216003,
      0.9999707937240601,
      0.9999508261680603,
      0.9998934864997864,
      0.9991398453712463,
      0.9997344017028809,
      0.999890923500061,
      0.9998287558555603,
      0.9998219609260559,
      0.9995943307876587,
      0.999666690826416,
      0.9999058246612549,
      0.999937117099762,
      0.999966561794281,
      0.9999702572822571,
      0.9999657869338989,
      0.9999629259109497,
      0.9999842643737793,
      0.9999552369117737,
      0.9999499917030334,
      0.9999850988388062,
      0.9999780654907227,
      0.9999622106552124,
      0.999945342540741,
      0.9999697208404541,
      0.9999733567237854,
      0.9999771118164062,
      0.9999467730522156,
      0.9999383091926575,
      0.9997683763504028,
      0.9979708194732666,
      0.996523380279541,
      0.9984560012817383,
      0.997844398021698,
      0.9978558421134949,
      0.9986125826835632,
      0.9994016885757446,
      0.9998263120651245,
      0.9998711943626404,
      0.9996756315231323,
      0.999768853187561,
      0.9992603659629822,
      0.9991490840911865,
      0.999767541885376,
      0.9997729659080505,
      0.9999503493309021,
      0.9999629259109497,
      0.9999691247940063,
      0.9999678730964661,
      0.9999674558639526,
      0.9999563097953796,
      0.9999724626541138,
      0.9999354481697083,
      0.9999637603759766,
      0.9999733567237854,
      0.9999672174453735,
      0.9999721646308899,
      0.9999552965164185,
      0.9999364614486694,
      0.9999057650566101,
      0.9997382760047913,
      0.9998190999031067,
      0.9998378157615662,
      0.9995682835578918,
      0.9995472431182861,
      0.9990900158882141,
      0.9985491037368774,
      0.9994128346443176,
      0.9993393421173096,
      0.9999206066131592,
      0.9999523758888245,
      0.9999769926071167,
      0.9999728798866272,
      0.9999701380729675,
      0.9999715685844421,
      0.9999554753303528,
      0.9999682307243347,
      0.9999483823776245,
      0.9999575614929199,
      0.9999381899833679,
      0.9999569058418274,
      0.9999787211418152,
      0.9999680519104004,
      0.9999235272407532,
      0.9998987913131714,
      0.9998967051506042,
      0.9995408058166504,
      0.9992834329605103,
      0.9996871948242188,
      0.999183177947998,
      0.999413251876831,
      0.9988845586776733,
      0.9986656308174133,
      0.9993939399719238,
      0.9998741149902344,
      0.9999023079872131,
      0.9994707703590393,
      0.9991098046302795,
      0.999683141708374,
      0.9997690320014954,
      0.9998067021369934
    ]
  ],
  "rfd_device": "NVIDIA A30",
  "rfd_time": 60,
  "rfd_con_ref_pdb_idx": [],
  "rfd_con_hal_pdb_idx": [],
  "rfd_con_ref_idx0": [],
  "rfd_con_hal_idx0": [],
  "rfd_complex_con_ref_pdb_idx": "[('E', 6), ('E', 7), ('E', 8), ('E', 9), ('E', 10), ('E', 11), ('E', 12), ('E', 13), ('E', 14), ('E', 15), ('E', 16), ('E', 17), ('E', 18), ('E', 19), ('E', 20), ('E', 21), ('E', 22), ('E', 23), ('E', 24), ('E', 25), ('E', 26), ('E', 27), ('E', 28), ('E', 29), ('E', 30), ('E', 31), ('E', 32), ('E', 33), ('E', 34), ('E', 35), ('E', 36), ('E', 37), ('E', 38), ('E', 39), ('E', 40), ('E', 41), ('E', 42), ('E', 43), ('E', 44), ('E', 45), ('E', 46), ('E', 47), ('E', 48), ('E', 49), ('E', 50), ('E', 51), ('E', 52), ('E', 53), ('E', 54), ('E', 55), ('E', 56), ('E', 57), ('E', 58), ('E', 59), ('E', 60), ('E', 61), ('E', 62), ('E', 63), ('E', 64), ('E', 65), ('E', 66), ('E', 67), ('E', 68), ('E', 69), ('E', 70), ('E', 71), ('E', 72), ('E', 73), ('E', 74), ('E', 75), ('E', 76), ('E', 77), ('E', 78), ('E', 79), ('E', 80), ('E', 81), ('E', 82), ('E', 83), ('E', 84), ('E', 85), ('E', 86), ('E', 87), ('E', 88), ('E', 89), ('E', 90), ('E', 91), ('E', 92), ('E', 93), ('E', 94), ('E', 95), ('E', 96), ('E', 97), ('E', 98), ('E', 99), ('E', 100), ('E', 101), ('E', 102), ('E', 103), ('E', 104), ('E', 105), ('E', 106), ('E', 107), ('E', 108), ('E', 109), ('E', 110), ('E', 111), ('E', 112), ('E', 113), ('E', 114), ('E', 115), ('E', 116), ('E', 117), ('E', 118), ('E', 119), ('E', 120), ('E', 121), ('E', 122), ('E', 123), ('E', 124), ('E', 125), ('E', 126), ('E', 127), ('E', 128), ('E', 129), ('E', 130), ('E', 131), ('E', 132), ('E', 133), ('E', 134), ('E', 135), ('E', 136), ('E', 137), ('E', 138), ('E', 139), ('E', 140), ('E', 141), ('E', 142), ('E', 143), ('E', 144), ('E', 145), ('E', 146), ('E', 147), ('E', 148), ('E', 149), ('E', 150), ('E', 151), ('E', 152), ('E', 153), ('E', 154), ('E', 155)]",
  "rfd_complex_con_hal_pdb_idx": "[('B', 59), ('B', 60), ('B', 61), ('B', 62), ('B', 63), ('B', 64), ('B', 65), ('B', 66), ('B', 67), ('B', 68), ('B', 69), ('B', 70), ('B', 71), ('B', 72), ('B', 73), ('B', 74), ('B', 75), ('B', 76), ('B', 77), ('B', 78), ('B', 79), ('B', 80), ('B', 81), ('B', 82), ('B', 83), ('B', 84), ('B', 85), ('B', 86), ('B', 87), ('B', 88), ('B', 89), ('B', 90), ('B', 91), ('B', 92), ('B', 93), ('B', 94), ('B', 95), ('B', 96), ('B', 97), ('B', 98), ('B', 99), ('B', 100), ('B', 101), ('B', 102), ('B', 103), ('B', 104), ('B', 105), ('B', 106), ('B', 107), ('B', 108), ('B', 109), ('B', 110), ('B', 111), ('B', 112), ('B', 113), ('B', 114), ('B', 115), ('B', 116), ('B', 117), ('B', 118), ('B', 119), ('B', 120), ('B', 121), ('B', 122), ('B', 123), ('B', 124), ('B', 125), ('B', 126), ('B', 127), ('B', 128), ('B', 129), ('B', 130), ('B', 131), ('B', 132), ('B', 133), ('B', 134), ('B', 135), ('B', 136), ('B', 137), ('B', 138), ('B', 139), ('B', 140), ('B', 141), ('B', 142), ('B', 143), ('B', 144), ('B', 145), ('B', 146), ('B', 147), ('B', 148), ('B', 149), ('B', 150), ('B', 151), ('B', 152), ('B', 153), ('B', 154), ('B', 155), ('B', 156), ('B', 157), ('B', 158), ('B', 159), ('B', 160), ('B', 161), ('B', 162), ('B', 163), ('B', 164), ('B', 165), ('B', 166), ('B', 167), ('B', 168), ('B', 169), ('B', 170), ('B', 171), ('B', 172), ('B', 173), ('B', 174), ('B', 175), ('B', 176), ('B', 177), ('B', 178), ('B', 179), ('B', 180), ('B', 181), ('B', 182), ('B', 183), ('B', 184), ('B', 185), ('B', 186), ('B', 187), ('B', 188), ('B', 189), ('B', 190), ('B', 191), ('B', 192), ('B', 193), ('B', 194), ('B', 195), ('B', 196), ('B', 197), ('B', 198), ('B', 199), ('B', 200), ('B', 201), ('B', 202), ('B', 203), ('B', 204), ('B', 205), ('B', 206), ('B', 207), ('B', 208)]",
  "rfd_receptor_con_ref_pdb_idx": "[('E', 6), ('E', 7), ('E', 8), ('E', 9), ('E', 10), ('E', 11), ('E', 12), ('E', 13), ('E', 14), ('E', 15), ('E', 16), ('E', 17), ('E', 18), ('E', 19), ('E', 20), ('E', 21), ('E', 22), ('E', 23), ('E', 24), ('E', 25), ('E', 26), ('E', 27), ('E', 28), ('E', 29), ('E', 30), ('E', 31), ('E', 32), ('E', 33), ('E', 34), ('E', 35), ('E', 36), ('E', 37), ('E', 38), ('E', 39), ('E', 40), ('E', 41), ('E', 42), ('E', 43), ('E', 44), ('E', 45), ('E', 46), ('E', 47), ('E', 48), ('E', 49), ('E', 50), ('E', 51), ('E', 52), ('E', 53), ('E', 54), ('E', 55), ('E', 56), ('E', 57), ('E', 58), ('E', 59), ('E', 60), ('E', 61), ('E', 62), ('E', 63), ('E', 64), ('E', 65), ('E', 66), ('E', 67), ('E', 68), ('E', 69), ('E', 70), ('E', 71), ('E', 72), ('E', 73), ('E', 74), ('E', 75), ('E', 76), ('E', 77), ('E', 78), ('E', 79), ('E', 80), ('E', 81), ('E', 82), ('E', 83), ('E', 84), ('E', 85), ('E', 86), ('E', 87), ('E', 88), ('E', 89), ('E', 90), ('E', 91), ('E', 92), ('E', 93), ('E', 94), ('E', 95), ('E', 96), ('E', 97), ('E', 98), ('E', 99), ('E', 100), ('E', 101), ('E', 102), ('E', 103), ('E', 104), ('E', 105), ('E', 106), ('E', 107), ('E', 108), ('E', 109), ('E', 110), ('E', 111), ('E', 112), ('E', 113), ('E', 114), ('E', 115), ('E', 116), ('E', 117), ('E', 118), ('E', 119), ('E', 120), ('E', 121), ('E', 122), ('E', 123), ('E', 124), ('E', 125), ('E', 126), ('E', 127), ('E', 128), ('E', 129), ('E', 130), ('E', 131), ('E', 132), ('E', 133), ('E', 134), ('E', 135), ('E', 136), ('E', 137), ('E', 138), ('E', 139), ('E', 140), ('E', 141), ('E', 142), ('E', 143), ('E', 144), ('E', 145), ('E', 146), ('E', 147), ('E', 148), ('E', 149), ('E', 150), ('E', 151), ('E', 152), ('E', 153), ('E', 154), ('E', 155)]",
  "rfd_receptor_con_hal_pdb_idx": "[('B', 59), ('B', 60), ('B', 61), ('B', 62), ('B', 63), ('B', 64), ('B', 65), ('B', 66), ('B', 67), ('B', 68), ('B', 69), ('B', 70), ('B', 71), ('B', 72), ('B', 73), ('B', 74), ('B', 75), ('B', 76), ('B', 77), ('B', 78), ('B', 79), ('B', 80), ('B', 81), ('B', 82), ('B', 83), ('B', 84), ('B', 85), ('B', 86), ('B', 87), ('B', 88), ('B', 89), ('B', 90), ('B', 91), ('B', 92), ('B', 93), ('B', 94), ('B', 95), ('B', 96), ('B', 97), ('B', 98), ('B', 99), ('B', 100), ('B', 101), ('B', 102), ('B', 103), ('B', 104), ('B', 105), ('B', 106), ('B', 107), ('B', 108), ('B', 109), ('B', 110), ('B', 111), ('B', 112), ('B', 113), ('B', 114), ('B', 115), ('B', 116), ('B', 117), ('B', 118), ('B', 119), ('B', 120), ('B', 121), ('B', 122), ('B', 123), ('B', 124), ('B', 125), ('B', 126), ('B', 127), ('B', 128), ('B', 129), ('B', 130), ('B', 131), ('B', 132), ('B', 133), ('B', 134), ('B', 135), ('B', 136), ('B', 137), ('B', 138), ('B', 139), ('B', 140), ('B', 141), ('B', 142), ('B', 143), ('B', 144), ('B', 145), ('B', 146), ('B', 147), ('B', 148), ('B', 149), ('B', 150), ('B', 151), ('B', 152), ('B', 153), ('B', 154), ('B', 155), ('B', 156), ('B', 157), ('B', 158), ('B', 159), ('B', 160), ('B', 161), ('B', 162), ('B', 163), ('B', 164), ('B', 165), ('B', 166), ('B', 167), ('B', 168), ('B', 169), ('B', 170), ('B', 171), ('B', 172), ('B', 173), ('B', 174), ('B', 175), ('B', 176), ('B', 177), ('B', 178), ('B', 179), ('B', 180), ('B', 181), ('B', 182), ('B', 183), ('B', 184), ('B', 185), ('B', 186), ('B', 187), ('B', 188), ('B', 189), ('B', 190), ('B', 191), ('B', 192), ('B', 193), ('B', 194), ('B', 195), ('B', 196), ('B', 197), ('B', 198), ('B', 199), ('B', 200), ('B', 201), ('B', 202), ('B', 203), ('B', 204), ('B', 205), ('B', 206), ('B', 207), ('B', 208)]",
  "rfd_complex_con_ref_idx0": [
    0,
    1,
    2,
    3,
    4,
    5,
    6,
    7,
    8,
    9,
    10,
    11,
    12,
    13,
    14,
    15,
    16,
    17,
    18,
    19,
    20,
    21,
    22,
    23,
    24,
    25,
    26,
    27,
    28,
    29,
    30,
    31,
    32,
    33,
    34,
    35,
    36,
    37,
    38,
    39,
    40,
    41,
    42,
    43,
    44,
    45,
    46,
    47,
    48,
    49,
    50,
    51,
    52,
    53,
    54,
    55,
    56,
    57,
    58,
    59,
    60,
    61,
    62,
    63,
    64,
    65,
    66,
    67,
    68,
    69,
    70,
    71,
    72,
    73,
    74,
    75,
    76,
    77,
    78,
    79,
    80,
    81,
    82,
    83,
    84,
    85,
    86,
    87,
    88,
    89,
    90,
    91,
    92,
    93,
    94,
    95,
    96,
    97,
    98,
    99,
    100,
    101,
    102,
    103,
    104,
    105,
    106,
    107,
    108,
    109,
    110,
    111,
    112,
    113,
    114,
    115,
    116,
    117,
    118,
    119,
    120,
    121,
    122,
    123,
    124,
    125,
    126,
    127,
    128,
    129,
    130,
    131,
    132,
    133,
    134,
    135,
    136,
    137,
    138,
    139,
    140,
    141,
    142,
    143,
    144,
    145,
    146,
    147,
    148,
    149
  ],
  "rfd_complex_con_hal_idx0": [
    58,
    59,
    60,
    61,
    62,
    63,
    64,
    65,
    66,
    67,
    68,
    69,
    70,
    71,
    72,
    73,
    74,
    75,
    76,
    77,
    78,
    79,
    80,
    81,
    82,
    83,
    84,
    85,
    86,
    87,
    88,
    89,
    90,
    91,
    92,
    93,
    94,
    95,
    96,
    97,
    98,
    99,
    100,
    101,
    102,
    103,
    104,
    105,
    106,
    107,
    108,
    109,
    110,
    111,
    112,
    113,
    114,
    115,
    116,
    117,
    118,
    119,
    120,
    121,
    122,
    123,
    124,
    125,
    126,
    127,
    128,
    129,
    130,
    131,
    132,
    133,
    134,
    135,
    136,
    137,
    138,
    139,
    140,
    141,
    142,
    143,
    144,
    145,
    146,
    147,
    148,
    149,
    150,
    151,
    152,
    153,
    154,
    155,
    156,
    157,
    158,
    159,
    160,
    161,
    162,
    163,
    164,
    165,
    166,
    167,
    168,
    169,
    170,
    171,
    172,
    173,
    174,
    175,
    176,
    177,
    178,
    179,
    180,
    181,
    182,
    183,
    184,
    185,
    186,
    187,
    188,
    189,
    190,
    191,
    192,
    193,
    194,
    195,
    196,
    197,
    198,
    199,
    200,
    201,
    202,
    203,
    204,
    205,
    206,
    207
  ],
  "rfd_receptor_con_ref_idx0": [
    0,
    1,
    2,
    3,
    4,
    5,
    6,
    7,
    8,
    9,
    10,
    11,
    12,
    13,
    14,
    15,
    16,
    17,
    18,
    19,
    20,
    21,
    22,
    23,
    24,
    25,
    26,
    27,
    28,
    29,
    30,
    31,
    32,
    33,
    34,
    35,
    36,
    37,
    38,
    39,
    40,
    41,
    42,
    43,
    44,
    45,
    46,
    47,
    48,
    49,
    50,
    51,
    52,
    53,
    54,
    55,
    56,
    57,
    58,
    59,
    60,
    61,
    62,
    63,
    64,
    65,
    66,
    67,
    68,
    69,
    70,
    71,
    72,
    73,
    74,
    75,
    76,
    77,
    78,
    79,
    80,
    81,
    82,
    83,
    84,
    85,
    86,
    87,
    88,
    89,
    90,
    91,
    92,
    93,
    94,
    95,
    96,
    97,
    98,
    99,
    100,
    101,
    102,
    103,
    104,
    105,
    106,
    107,
    108,
    109,
    110,
    111,
    112,
    113,
    114,
    115,
    116,
    117,
    118,
    119,
    120,
    121,
    122,
    123,
    124,
    125,
    126,
    127,
    128,
    129,
    130,
    131,
    132,
    133,
    134,
    135,
    136,
    137,
    138,
    139,
    140,
    141,
    142,
    143,
    144,
    145,
    146,
    147,
    148,
    149
  ],
  "rfd_receptor_con_hal_idx0": [
    0,
    1,
    2,
    3,
    4,
    5,
    6,
    7,
    8,
    9,
    10,
    11,
    12,
    13,
    14,
    15,
    16,
    17,
    18,
    19,
    20,
    21,
    22,
    23,
    24,
    25,
    26,
    27,
    28,
    29,
    30,
    31,
    32,
    33,
    34,
    35,
    36,
    37,
    38,
    39,
    40,
    41,
    42,
    43,
    44,
    45,
    46,
    47,
    48,
    49,
    50,
    51,
    52,
    53,
    54,
    55,
    56,
    57,
    58,
    59,
    60,
    61,
    62,
    63,
    64,
    65,
    66,
    67,
    68,
    69,
    70,
    71,
    72,
    73,
    74,
    75,
    76,
    77,
    78,
    79,
    80,
    81,
    82,
    83,
    84,
    85,
    86,
    87,
    88,
    89,
    90,
    91,
    92,
    93,
    94,
    95,
    96,
    97,
    98,
    99,
    100,
    101,
    102,
    103,
    104,
    105,
    106,
    107,
    108,
    109,
    110,
    111,
    112,
    113,
    114,
    115,
    116,
    117,
    118,
    119,
    120,
    121,
    122,
    123,
    124,
    125,
    126,
    127,
    128,
    129,
    130,
    131,
    132,
    133,
    134,
    135,
    136,
    137,
    138,
    139,
    140,
    141,
    142,
    143,
    144,
    145,
    146,
    147,
    148,
    149
  ],
  "rfd_inpaint_str": [
    false,
    false,
    false,
    false,
    false,
    false,
    false,
    false,
    false,
    false,
    false,
    false,
    false,
    false,
    false,
    false,
    false,
    false,
    false,
    false,
    false,
    false,
    false,
    false,
    false,
    false,
    false,
    false,
    false,
    false,
    false,
    false,
    false,
    false,
    false,
    false,
    false,
    false,
    false,
    false,
    false,
    false,
    false,
    false,
    false,
    false,
    false,
    false,
    false,
    false,
    false,
    false,
    false,
    false,
    false,
    false,
    false,
    false,
    true,
    true,
    true,
    true,
    true,
    true,
    true,
    true,
    true,
    true,
    true,
    true,
    true,
    true,
    true,
    true,
    true,
    true,
    true,
    true,
    true,
    true,
    true,
    true,
    true,
    true,
    true,
    true,
    true,
    true,
    true,
    true,
    true,
    true,
    true,
    true,
    true,
    true,
    true,
    true,
    true,
    true,
    true,
    true,
    true,
    true,
    true,
    true,
    true,
    true,
    true,
    true,
    true,
    true,
    true,
    true,
    true,
    true,
    true,
    true,
    true,
    true,
    true,
    true,
    true,
    true,
    true,
    true,
    true,
    true,
    true,
    true,
    true,
    true,
    true,
    true,
    true,
    true,
    true,
    true,
    true,
    true,
    true,
    true,
    true,
    true,
    true,
    true,
    true,
    true,
    true,
    true,
    true,
    true,
    true,
    true,
    true,
    true,
    true,
    true,
    true,
    true,
    true,
    true,
    true,
    true,
    true,
    true,
    true,
    true,
    true,
    true,
    true,
    true,
    true,
    true,
    true,
    true,
    true,
    true,
    true,
    true,
    true,
    true,
    true,
    true,
    true,
    true,
    true,
    true,
    true,
    true,
    true,
    true,
    true,
    true,
    true,
    true,
    true,
    true,
    true,
    true,
    true,
    true,
    true,
    true,
    true,
    true,
    true,
    true
  ],
  "rfd_inpaint_seq": [
    false,
    false,
    false,
    false,
    false,
    false,
    false,
    false,
    false,
    false,
    false,
    false,
    false,
    false,
    false,
    false,
    false,
    false,
    false,
    false,
    false,
    false,
    false,
    false,
    false,
    false,
    false,
    false,
    false,
    false,
    false,
    false,
    false,
    false,
    false,
    false,
    false,
    false,
    false,
    false,
    false,
    false,
    false,
    false,
    false,
    false,
    false,
    false,
    false,
    false,
    false,
    false,
    false,
    false,
    false,
    false,
    false,
    false,
    true,
    true,
    true,
    true,
    true,
    true,
    true,
    true,
    true,
    true,
    true,
    true,
    true,
    true,
    true,
    true,
    true,
    true,
    true,
    true,
    true,
    true,
    true,
    true,
    true,
    true,
    true,
    true,
    true,
    true,
    true,
    true,
    true,
    true,
    true,
    true,
    true,
    true,
    true,
    true,
    true,
    true,
    true,
    true,
    true,
    true,
    true,
    true,
    true,
    true,
    true,
    true,
    true,
    true,
    true,
    true,
    true,
    true,
    true,
    true,
    true,
    true,
    true,
    true,
    true,
    true,
    true,
    true,
    true,
    true,
    true,
    true,
    true,
    true,
    true,
    true,
    true,
    true,
    true,
    true,
    true,
    true,
    true,
    true,
    true,
    true,
    true,
    true,
    true,
    true,
    true,
    true,
    true,
    true,
    true,
    true,
    true,
    true,
    true,
    true,
    true,
    true,
    true,
    true,
    true,
    true,
    true,
    true,
    true,
    true,
    true,
    true,
    true,
    true,
    true,
    true,
    true,
    true,
    true,
    true,
    true,
    true,
    true,
    true,
    true,
    true,
    true,
    true,
    true,
    true,
    true,
    true,
    true,
    true,
    true,
    true,
    true,
    true,
    true,
    true,
    true,
    true,
    true,
    true,
    true,
    true,
    true,
    true,
    true,
    true
  ],
  "rfd_sampled_mask": [
    "E6-155/0",
    "58-58"
  ],
  "rfd_mask_1d": [
    false,
    false,
    false,
    false,
    false,
    false,
    false,
    false,
    false,
    false,
    false,
    false,
    false,
    false,
    false,
    false,
    false,
    false,
    false,
    false,
    false,
    false,
    false,
    false,
    false,
    false,
    false,
    false,
    false,
    false,
    false,
    false,
    false,
    false,
    false,
    false,
    false,
    false,
    false,
    false,
    false,
    false,
    false,
    false,
    false,
    false,
    false,
    false,
    false,
    false,
    false,
    false,
    false,
    false,
    false,
    false,
    false,
    false,
    true,
    true,
    true,
    true,
    true,
    true,
    true,
    true,
    true,
    true,
    true,
    true,
    true,
    true,
    true,
    true,
    true,
    true,
    true,
    true,
    true,
    true,
    true,
    true,
    true,
    true,
    true,
    true,
    true,
    true,
    true,
    true,
    true,
    true,
    true,
    true,
    true,
    true,
    true,
    true,
    true,
    true,
    true,
    true,
    true,
    true,
    true,
    true,
    true,
    true,
    true,
    true,
    true,
    true,
    true,
    true,
    true,
    true,
    true,
    true,
    true,
    true,
    true,
    true,
    true,
    true,
    true,
    true,
    true,
    true,
    true,
    true,
    true,
    true,
    true,
    true,
    true,
    true,
    true,
    true,
    true,
    true,
    true,
    true,
    true,
    true,
    true,
    true,
    true,
    true,
    true,
    true,
    true,
    true,
    true,
    true,
    true,
    true,
    true,
    true,
    true,
    true,
    true,
    true,
    true,
    true,
    true,
    true,
    true,
    true,
    true,
    true,
    true,
    true,
    true,
    true,
    true,
    true,
    true,
    true,
    true,
    true,
    true,
    true,
    true,
    true,
    true,
    true,
    true,
    true,
    true,
    true,
    true,
    true,
    true,
    true,
    true,
    true,
    true,
    true,
    true,
    true,
    true,
    true,
    true,
    true,
    true,
    true,
    true,
    true
  ]
}
```
