## Supplementary File 1 for "ProteinDJ: a high-performance and modular protein design pipeline": fold_64.json

```
{
  "fold_id": 64,
  "rfd_config": {
    "inference": {
      "input_pdb": "4zxb_ir.pdb",
      "num_designs": 25,
      "design_startnum": 50,
      "ckpt_override_path": null,
      "symmetry": null,
      "recenter": true,
      "radius": 10.0,
      "model_only_neighbors": false,
      "output_prefix": "./rfd_results/fold",
      "write_trajectory": false,
      "scaffold_guided": false,
      "model_runner": "SelfConditioning",
      "cautious": true,
      "align_motif": true,
      "symmetric_self_cond": true,
      "final_step": 1,
      "deterministic": false,
      "trb_save_ckpt_path": "/app/RFdiffusion/models/Complex_base_ckpt.pt",
      "schedule_directory_path": "/app/RFdiffusion/schedules",
      "model_directory_path": "/app/RFdiffusion/models"
    },
    "contigmap": {
      "contigs": [
        "E6-155/0 50-100"
      ],
      "inpaint_seq": null,
      "inpaint_str": null,
      "inpaint_str_helix": null,
      "inpaint_str_strand": null,
      "inpaint_str_loop": null,
      "provide_seq": null,
      "length": null
    },
    "model": {
      "n_extra_block": 4,
      "n_main_block": 32,
      "n_ref_block": 4,
      "d_msa": 256,
      "d_msa_full": 64,
      "d_pair": 128,
      "d_templ": 64,
      "n_head_msa": 8,
      "n_head_pair": 4,
      "n_head_templ": 4,
      "d_hidden": 32,
      "d_hidden_templ": 32,
      "p_drop": 0.15,
      "SE3_param_full": {
        "num_layers": 1,
        "num_channels": 32,
        "num_degrees": 2,
        "n_heads": 4,
        "div": 4,
        "l0_in_features": 8,
        "l0_out_features": 8,
        "l1_in_features": 3,
        "l1_out_features": 2,
        "num_edge_features": 32
      },
      "SE3_param_topk": {
        "num_layers": 1,
        "num_channels": 32,
        "num_degrees": 2,
        "n_heads": 4,
        "div": 4,
        "l0_in_features": 64,
        "l0_out_features": 64,
        "l1_in_features": 3,
        "l1_out_features": 2,
        "num_edge_features": 64
      },
      "freeze_track_motif": false,
      "use_motif_timestep": true
    },
    "diffuser": {
      "T": 50,
      "b_0": 0.01,
      "b_T": 0.07,
      "schedule_type": "linear",
      "so3_type": "igso3",
      "crd_scale": 0.25,
      "partial_T": null,
      "so3_schedule_type": "linear",
      "min_b": 1.5,
      "max_b": 2.5,
      "min_sigma": 0.02,
      "max_sigma": 1.5
    },
    "denoiser": {
      "noise_scale_ca": 0,
      "final_noise_scale_ca": 1,
      "ca_noise_schedule_type": "constant",
      "noise_scale_frame": 0,
      "final_noise_scale_frame": 1,
      "frame_noise_schedule_type": "constant"
    },
    "ppi": {
      "hotspot_res": [
        "E64",
        "E88",
        "E96"
      ]
    },
    "potentials": {
      "guiding_potentials": null,
      "guide_scale": 10,
      "guide_decay": "constant",
      "olig_inter_all": null,
      "olig_intra_all": null,
      "olig_custom_contact": null,
      "substrate": null
    },
    "contig_settings": {
      "ref_idx": null,
      "hal_idx": null,
      "idx_rf": null,
      "inpaint_seq_tensor": null
    },
    "preprocess": {
      "sidechain_input": false,
      "motif_sidechain_input": true,
      "d_t1d": 24,
      "d_t2d": 44,
      "prob_self_cond": 0.5,
      "str_self_cond": true,
      "predict_previous": false
    },
    "logging": {
      "inputs": false
    },
    "scaffoldguided": {
      "scaffoldguided": false,
      "target_pdb": false,
      "target_path": null,
      "scaffold_list": null,
      "scaffold_dir": null,
      "sampled_insertion": 0,
      "sampled_N": 0,
      "sampled_C": 0,
      "ss_mask": 0,
      "systematic": false,
      "target_ss": null,
      "target_adj": null,
      "mask_loops": true,
      "contig_crop": null
    }
  },
  "rfd_plddt": [
    [
      0.16071279346942902,
      0.16394151747226715,
      0.15510931611061096,
      0.1493820697069168,
      0.14886173605918884,
      0.14375272393226624,
      0.13999226689338684,
      0.12222406268119812,
      0.11730291694402695,
      0.11750615388154984,
      0.11196332424879074,
      0.0989760234951973,
      0.0944208949804306,
      0.0926339328289032,
      0.08538296818733215,
      0.08179369568824768,
      0.08050601184368134,
      0.07999479025602341,
      0.08133458346128464,
      0.08590342104434967,
      0.07953353226184845,
      0.07784495502710342,
      0.0830749124288559,
      0.08369797468185425,
      0.07739165425300598,
      0.08136142045259476,
      0.08090173453092575,
      0.07617507874965668,
      0.0752793699502945,
      0.07471911609172821,
      0.07212980091571808,
      0.06933010369539261,
      0.06621454656124115,
      0.0667484700679779,
      0.06522902101278305,
      0.06510849297046661,
      0.06542075425386429,
      0.0652187168598175,
      0.0637848749756813,
      0.062274202704429626,
      0.060942307114601135,
      0.06147725135087967,
      0.05831477791070938,
      0.05978116765618324,
      0.06177038326859474,
      0.06136414036154747,
      0.06497857719659805,
      0.06494907289743423,
      0.06710344552993774,
      0.06916443258523941,
      0.06932306289672852,
      0.06942842155694962,
      0.07079897820949554,
      0.0704943910241127,
      0.06975817680358887,
      0.0726637914776802,
      0.0733879953622818,
      0.07422423362731934,
      0.07670363038778305,
      0.0802416205406189,
      0.08449818938970566,
      0.08526517450809479,
      0.08261018991470337,
      0.0833076685667038,
      0.08448026329278946,
      0.0853613018989563,
      0.08866507560014725,
      0.09041059762239456,
      0.08850463479757309,
      0.09099328517913818,
      0.08995512872934341,
      0.09023114293813705,
      0.0882277861237526,
      0.0818990021944046,
      0.0791318267583847,
      0.08035311102867126,
      0.07800079882144928,
      0.06982216238975525,
      0.0680069625377655,
      0.067440927028656,
      0.06813226640224457,
      0.06744714826345444,
      0.06727830320596695,
      0.07231329381465912,
      0.07210986316204071,
      0.07398909330368042,
      0.0747414231300354,
      0.07992737740278244,
      0.08436629176139832,
      0.08375046402215958,
      0.08564461022615433,
      0.09011274576187134,
      0.09145528078079224,
      0.09607451409101486,
      0.09990465641021729,
      0.10566552728414536,
      0.11602073162794113,
      0.11707163602113724,
      0.10564631223678589,
      0.9928644895553589,
      0.9925091862678528,
      0.9860847592353821,
      0.9629531502723694,
      0.9395928382873535,
      0.928519606590271,
      0.8857816457748413,
      0.8923959732055664,
      0.8441077470779419,
      0.839963436126709,
      0.9218361973762512,
      0.9722869992256165,
      0.9698666930198669,
      0.9627140760421753,
      0.9877907633781433,
      0.9919959306716919,
      0.989544689655304,
      0.9959935545921326,
      0.9965829849243164,
      0.996958315372467,
      0.9978801012039185,
      0.998181164264679,
      0.9974023103713989,
      0.9920082688331604,
      0.978033721446991,
      0.9471954107284546,
      0.9262895584106445,
      0.9543700814247131,
      0.9069739580154419,
      0.9157014489173889,
      0.8592403531074524,
      0.801886796951294,
      0.8528381586074829,
      0.8200783729553223,
      0.8803307414054871,
      0.9460148215293884,
      0.9575960636138916,
      0.9800753593444824,
      0.9820691347122192,
      0.9890271425247192,
      0.9946916103363037,
      0.9938992261886597,
      0.9941971302032471,
      0.9973113536834717,
      0.9982951283454895,
      0.9989622235298157,
      0.9978229999542236,
      0.9980710744857788,
      0.999062180519104,
      0.998168408870697,
      0.9976498484611511,
      0.9952674508094788,
      0.9837849736213684,
      0.9518559575080872,
      0.9409165382385254,
      0.9682612419128418,
      0.9224170446395874,
      0.9235511422157288,
      0.8743213415145874,
      0.8455246686935425,
      0.9062325954437256,
      0.9164608716964722,
      0.9663267731666565,
      0.990103542804718,
      0.9936012029647827,
      0.9975185990333557,
      0.998805820941925,
      0.9970301389694214,
      0.9967062473297119,
      0.999103307723999,
      0.9992393851280212,
      0.996997594833374,
      0.995901882648468,
      0.9981157183647156,
      0.9972484111785889,
      0.9975629448890686,
      0.9955727458000183,
      0.9903265833854675,
      0.9687042236328125,
      0.9540270566940308,
      0.8873929977416992,
      0.847646951675415,
      0.8089789152145386,
      0.7480436563491821,
      0.8293687701225281,
      0.8890581727027893,
      0.9445890188217163,
      0.9665130376815796,
      0.9240865111351013,
      0.9276446104049683,
      0.8827250599861145,
      0.8512857556343079,
      0.9059337377548218,
      0.9021289348602295,
      0.9648714661598206,
      0.9876224398612976,
      0.9941108822822571,
      0.9975426197052002,
      0.9986571669578552,
      0.9984458088874817,
      0.9987032413482666,
      0.9960927367210388,
      0.9959682822227478,
      0.9979808330535889,
      0.9963737726211548,
      0.9973546862602234,
      0.9967334270477295,
      0.9925267100334167,
      0.9776624441146851,
      0.9395103454589844,
      0.9420750141143799,
      0.9537297487258911,
      0.9102810621261597,
      0.9228214621543884,
      0.8740715980529785,
      0.837792158126831,
      0.9025540351867676,
      0.9107881188392639,
      0.9714949727058411,
      0.9868565797805786,
      0.9953970313072205,
      0.997223436832428,
      0.9958384037017822,
      0.9937013983726501,
      0.9953890442848206,
      0.9968348741531372,
      0.9936473369598389,
      0.9930602312088013,
      0.9896871447563171,
      0.9940590262413025,
      0.997887909412384,
      0.995153546333313,
      0.9898175001144409,
      0.9775330424308777,
      0.9675057530403137,
      0.9386321902275085,
      0.9104093909263611,
      0.9253606200218201,
      0.9059483408927917,
      0.9306735396385193,
      0.9032111763954163,
      0.8659840822219849,
      0.9177091121673584,
      0.9502431750297546,
      0.9720548391342163,
      0.9376473426818848,
      0.9420115947723389,
      0.968242883682251,
      0.9700223207473755,
      0.9810158610343933
    ],
    [
      0.16531914472579956,
      0.19577836990356445,
      0.20883426070213318,
      0.21808688342571259,
      0.21420451998710632,
      0.2130584418773651,
      0.21099546551704407,
      0.19878926873207092,
      0.18595345318317413,
      0.17427954077720642,
      0.16684867441654205,
      0.15626415610313416,
      0.143865168094635,
      0.13460583984851837,
      0.12889623641967773,
      0.12418809533119202,
      0.11904830485582352,
      0.1138148084282875,
      0.10888152569532394,
      0.10768206417560577,
      0.10884059220552444,
      0.1058177649974823,
      0.10882880538702011,
      0.11125405877828598,
      0.11034557223320007,
      0.10653631389141083,
      0.103596031665802,
      0.09973488748073578,
      0.09904246032238007,
      0.09964088350534439,
      0.0958419144153595,
      0.09207342565059662,
      0.09348462522029877,
      0.09102117270231247,
      0.08919152617454529,
      0.08795776963233948,
      0.08406272530555725,
      0.0802188441157341,
      0.08238059282302856,
      0.08242389559745789,
      0.07846513390541077,
      0.08057410269975662,
      0.0800279974937439,
      0.07712864875793457,
      0.07794899493455887,
      0.07940392196178436,
      0.08056166768074036,
      0.07890115678310394,
      0.08013953268527985,
      0.08353754878044128,
      0.08326670527458191,
      0.08376768231391907,
      0.08468656241893768,
      0.08643252402544022,
      0.08692678809165955,
      0.09029089659452438,
      0.09274286031723022,
      0.09661312401294708,
      0.1000748947262764,
      0.10285887122154236,
      0.11006613075733185,
      0.11230441927909851,
      0.10913306474685669,
      0.11018945276737213,
      0.10993073880672455,
      0.10500483214855194,
      0.10382462292909622,
      0.1070108562707901,
      0.10751485079526901,
      0.1055278331041336,
      0.11284875124692917,
      0.11209164559841156,
      0.10870309174060822,
      0.10916993767023087,
      0.11168286949396133,
      0.11206074804067612,
      0.10555098205804825,
      0.09975095093250275,
      0.10283273458480835,
      0.10334855318069458,
      0.1039375513792038,
      0.09899691492319107,
      0.10103203356266022,
      0.10471907258033752,
      0.10368868708610535,
      0.10743358731269836,
      0.11064456403255463,
      0.11538334935903549,
      0.11871752142906189,
      0.1193300113081932,
      0.1254255771636963,
      0.1335015892982483,
      0.13938254117965698,
      0.14510487020015717,
      0.15875282883644104,
      0.17201389372348785,
      0.17001202702522278,
      0.16889043152332306,
      0.14827996492385864,
      0.9929364323616028,
      0.9917488098144531,
      0.9847063422203064,
      0.9593136310577393,
      0.9376701712608337,
      0.9283781051635742,
      0.8870577216148376,
      0.8988012671470642,
      0.8494060039520264,
      0.8423418998718262,
      0.9275354146957397,
      0.9770582318305969,
      0.9749102592468262,
      0.9709026217460632,
      0.9905755519866943,
      0.9942401051521301,
      0.9915668368339539,
      0.9967470169067383,
      0.9972474575042725,
      0.9972595572471619,
      0.9981181025505066,
      0.9983645081520081,
      0.9973545670509338,
      0.9910542368888855,
      0.9744302034378052,
      0.9428730010986328,
      0.9300602078437805,
      0.9561784267425537,
      0.9114936590194702,
      0.9209290742874146,
      0.8655083179473877,
      0.801415205001831,
      0.8524110317230225,
      0.8148965239524841,
      0.8700406551361084,
      0.940192461013794,
      0.9471651315689087,
      0.9763586521148682,
      0.9805147647857666,
      0.9890183806419373,
      0.9945443868637085,
      0.9937949180603027,
      0.9951319694519043,
      0.9978519678115845,
      0.9986019730567932,
      0.9992019534111023,
      0.9980589747428894,
      0.9984205961227417,
      0.9992150664329529,
      0.9984555840492249,
      0.9978530406951904,
      0.9950506091117859,
      0.9811586141586304,
      0.9507426023483276,
      0.9474722146987915,
      0.97271329164505,
      0.9310788512229919,
      0.9286313056945801,
      0.880073070526123,
      0.8480873107910156,
      0.9073226451873779,
      0.9081510305404663,
      0.9598115086555481,
      0.9894618988037109,
      0.992928147315979,
      0.9978474378585815,
      0.9991726279258728,
      0.9975031018257141,
      0.9975244998931885,
      0.9993776082992554,
      0.9994358420372009,
      0.9974417686462402,
      0.9965128898620605,
      0.9985748529434204,
      0.9978396892547607,
      0.9979480504989624,
      0.9959097504615784,
      0.9884689450263977,
      0.9654232859611511,
      0.9453938007354736,
      0.8835225701332092,
      0.8409709930419922,
      0.7996442317962646,
      0.7203283905982971,
      0.8062354326248169,
      0.8929264545440674,
      0.9514852166175842,
      0.9710391163825989,
      0.9323525428771973,
      0.9311289191246033,
      0.8887956142425537,
      0.8558590412139893,
      0.9046004414558411,
      0.8922098875045776,
      0.9537724852561951,
      0.985435426235199,
      0.9932664036750793,
      0.9975445866584778,
      0.9988285303115845,
      0.9986931085586548,
      0.9992117881774902,
      0.9967759251594543,
      0.9966219067573547,
      0.9985947608947754,
      0.9973227381706238,
      0.9976952075958252,
      0.9968330264091492,
      0.9913630485534668,
      0.9737704992294312,
      0.9358823299407959,
      0.9411767721176147,
      0.9544925093650818,
      0.9130519032478333,
      0.9212156534194946,
      0.8717280030250549,
      0.8395097255706787,
      0.8985762596130371,
      0.8917452096939087,
      0.9629911184310913,
      0.9833045601844788,
      0.9939801692962646,
      0.9968722462654114,
      0.995353102684021,
      0.9921576380729675,
      0.9948766827583313,
      0.997124969959259,
      0.9932906031608582,
      0.9930627346038818,
      0.9888328909873962,
      0.9937381744384766,
      0.998183012008667,
      0.9948076009750366,
      0.9872361421585083,
      0.9702504277229309,
      0.956673264503479,
      0.9143368005752563,
      0.894666314125061,
      0.9149634838104248,
      0.8956513404846191,
      0.9191371202468872,
      0.8854221701622009,
      0.8443615436553955,
      0.8972212076187134,
      0.9307665824890137,
      0.9582183361053467,
      0.9057674407958984,
      0.9109535813331604,
      0.9510902762413025,
      0.9562850594520569,
      0.9766513705253601
    ],
    [
      0.16953355073928833,
      0.22556014358997345,
      0.23123730719089508,
      0.24507415294647217,
      0.25877243280410767,
      0.2535008490085602,
      0.24242284893989563,
      0.24842700362205505,
      0.23788602650165558,
      0.22584769129753113,
      0.21151325106620789,
      0.20040340721607208,
      0.18887031078338623,
      0.17798453569412231,
      0.16095447540283203,
      0.15885859727859497,
      0.15439066290855408,
      0.14378568530082703,
      0.13690704107284546,
      0.13844925165176392,
      0.14396242797374725,
      0.13728097081184387,
      0.13800859451293945,
      0.14090469479560852,
      0.1340499222278595,
      0.12208881974220276,
      0.11856907606124878,
      0.1160789430141449,
      0.10870490223169327,
      0.1043354943394661,
      0.10923465341329575,
      0.11308272182941437,
      0.10938070714473724,
      0.10613755136728287,
      0.11088013648986816,
      0.10602869093418121,
      0.09569473564624786,
      0.09504376351833344,
      0.09502310305833817,
      0.09166072309017181,
      0.08638839423656464,
      0.08899495750665665,
      0.09022410213947296,
      0.08526898920536041,
      0.08574280142784119,
      0.08801473677158356,
      0.08777417987585068,
      0.08781509846448898,
      0.08980739116668701,
      0.09330308437347412,
      0.09285374730825424,
      0.0935216099023819,
      0.09660147875547409,
      0.1015370637178421,
      0.10147403180599213,
      0.10489863902330399,
      0.10918963700532913,
      0.11555540561676025,
      0.11724893003702164,
      0.12289727479219437,
      0.12798446416854858,
      0.12939876317977905,
      0.12185291945934296,
      0.12140040844678879,
      0.12289278954267502,
      0.11982174962759018,
      0.12458725273609161,
      0.12234419584274292,
      0.12432299554347992,
      0.12219729274511337,
      0.13635963201522827,
      0.13903184235095978,
      0.1349923461675644,
      0.13023966550827026,
      0.13500559329986572,
      0.13445252180099487,
      0.1256662905216217,
      0.11779648065567017,
      0.12062780559062958,
      0.12032313644886017,
      0.12215769290924072,
      0.1170860305428505,
      0.11707586795091629,
      0.12476180493831635,
      0.12822766602039337,
      0.13073711097240448,
      0.13596361875534058,
      0.15069852769374847,
      0.1572859138250351,
      0.1597467064857483,
      0.16416539251804352,
      0.1779853254556656,
      0.18785884976387024,
      0.19096794724464417,
      0.20370402932167053,
      0.20487350225448608,
      0.1913430094718933,
      0.18818384408950806,
      0.16338153183460236,
      0.9933361411094666,
      0.991936981678009,
      0.9846007823944092,
      0.9583003520965576,
      0.9366006851196289,
      0.9280545711517334,
      0.8868921399116516,
      0.8989851474761963,
      0.8489247560501099,
      0.8404329419136047,
      0.9254748821258545,
      0.9765878915786743,
      0.9740614295005798,
      0.9696277976036072,
      0.990336537361145,
      0.9940980672836304,
      0.9912436008453369,
      0.9967405796051025,
      0.9973516464233398,
      0.9974604249000549,
      0.9982420802116394,
      0.9984909892082214,
      0.9974105358123779,
      0.990671694278717,
      0.9731745719909668,
      0.939616858959198,
      0.9288368821144104,
      0.9558072686195374,
      0.9131816029548645,
      0.9230747222900391,
      0.8665792942047119,
      0.8041664361953735,
      0.8534157872200012,
      0.8108047246932983,
      0.8665350079536438,
      0.9374826550483704,
      0.9453603029251099,
      0.976374626159668,
      0.9807838797569275,
      0.9891200065612793,
      0.994840145111084,
      0.9942991733551025,
      0.995728611946106,
      0.9980794191360474,
      0.9987657070159912,
      0.9992804527282715,
      0.9983787536621094,
      0.998637318611145,
      0.9992964863777161,
      0.9986853003501892,
      0.9979538917541504,
      0.9948870539665222,
      0.9801309108734131,
      0.9486757516860962,
      0.945946455001831,
      0.9721929430961609,
      0.934428870677948,
      0.9315155744552612,
      0.8826925158500671,
      0.8512382507324219,
      0.9085767269134521,
      0.9069475531578064,
      0.9587032198905945,
      0.9895187020301819,
      0.9930844306945801,
      0.9980641603469849,
      0.9992657899856567,
      0.9980208873748779,
      0.9979861378669739,
      0.9994514584541321,
      0.9995037913322449,
      0.9979287981987,
      0.9970252513885498,
      0.9987863898277283,
      0.998313844203949,
      0.9981909394264221,
      0.9960026144981384,
      0.988274097442627,
      0.9643930196762085,
      0.9418270587921143,
      0.8765796422958374,
      0.8419870734214783,
      0.7997053861618042,
      0.723037600517273,
      0.8089913725852966,
      0.896131157875061,
      0.9496668577194214,
      0.9706667065620422,
      0.9361554980278015,
      0.9356110095977783,
      0.8930460810661316,
      0.8580417633056641,
      0.9068682193756104,
      0.8916306495666504,
      0.9520128965377808,
      0.9856462478637695,
      0.9938032031059265,
      0.9979362487792969,
      0.9989994764328003,
      0.998968780040741,
      0.9993717670440674,
      0.9973077774047852,
      0.9972547292709351,
      0.9989407658576965,
      0.9980343580245972,
      0.99809330701828,
      0.997075080871582,
      0.9915484189987183,
      0.9737145304679871,
      0.936910092830658,
      0.9419083595275879,
      0.9550831317901611,
      0.9165346026420593,
      0.9259200096130371,
      0.8760403394699097,
      0.842098593711853,
      0.8997848033905029,
      0.8903548717498779,
      0.9623534679412842,
      0.9842485189437866,
      0.9948670268058777,
      0.9975875616073608,
      0.9963595271110535,
      0.9940041303634644,
      0.9963447451591492,
      0.9979561567306519,
      0.9948945045471191,
      0.9942979216575623,
      0.9908682703971863,
      0.9949980974197388,
      0.998526930809021,
      0.9954593777656555,
      0.9886265397071838,
      0.9716185927391052,
      0.9590455889701843,
      0.9174116849899292,
      0.897219181060791,
      0.9178962111473083,
      0.8992974758148193,
      0.9227387309074402,
      0.8899279236793518,
      0.8477447032928467,
      0.8991250991821289,
      0.9320774078369141,
      0.9603753089904785,
      0.90946364402771,
      0.9132811427116394,
      0.952924370765686,
      0.957943320274353,
      0.977950394153595
    ],
    [
      0.17817899584770203,
      0.22590363025665283,
      0.2316119372844696,
      0.24712784588336945,
      0.2548655569553375,
      0.24478651583194733,
      0.2360132336616516,
      0.24405759572982788,
      0.23587581515312195,
      0.22886571288108826,
      0.21619927883148193,
      0.21281090378761292,
      0.2075623720884323,
      0.19352653622627258,
      0.17902818322181702,
      0.1747719645500183,
      0.17524400353431702,
      0.161479189991951,
      0.15385979413986206,
      0.16329985857009888,
      0.16029077768325806,
      0.14919675886631012,
      0.1485137641429901,
      0.15513107180595398,
      0.1497797966003418,
      0.13397954404354095,
      0.13179993629455566,
      0.12428107857704163,
      0.11438056826591492,
      0.10644945502281189,
      0.11701540648937225,
      0.12049999088048935,
      0.11127320677042007,
      0.11474984884262085,
      0.11588884890079498,
      0.12012514472007751,
      0.11501655727624893,
      0.11980370432138443,
      0.12147054076194763,
      0.11612269282341003,
      0.11003357917070389,
      0.11346971988677979,
      0.1129874587059021,
      0.10553009808063507,
      0.10414639115333557,
      0.10609413683414459,
      0.104448601603508,
      0.1001962274312973,
      0.10453951358795166,
      0.10859967768192291,
      0.10736909508705139,
      0.10583788901567459,
      0.11050472408533096,
      0.11796902120113373,
      0.1132727563381195,
      0.11701607704162598,
      0.12392580509185791,
      0.1271321326494217,
      0.12518370151519775,
      0.12973549962043762,
      0.13408347964286804,
      0.13332152366638184,
      0.12358209490776062,
      0.1238648071885109,
      0.12889601290225983,
      0.12796378135681152,
      0.13408969342708588,
      0.1408550888299942,
      0.14498041570186615,
      0.13989371061325073,
      0.15762010216712952,
      0.16211724281311035,
      0.15760767459869385,
      0.15037022531032562,
      0.15160229802131653,
      0.14876045286655426,
      0.1464816927909851,
      0.13713647425174713,
      0.13595619797706604,
      0.13786384463310242,
      0.13955245912075043,
      0.136212557554245,
      0.1382269263267517,
      0.14645706117153168,
      0.15136636793613434,
      0.1593882143497467,
      0.16446752846240997,
      0.17478618025779724,
      0.18142187595367432,
      0.1806037276983261,
      0.1863853931427002,
      0.19806671142578125,
      0.2057742178440094,
      0.21031776070594788,
      0.22218112647533417,
      0.22324931621551514,
      0.21699219942092896,
      0.20720921456813812,
      0.1815931499004364,
      0.9937223196029663,
      0.9923949241638184,
      0.9849351644515991,
      0.958045482635498,
      0.9353407025337219,
      0.9266191124916077,
      0.8868881464004517,
      0.897926926612854,
      0.8488973379135132,
      0.8409157991409302,
      0.9271688461303711,
      0.9775266051292419,
      0.9747954607009888,
      0.9699552655220032,
      0.9906772971153259,
      0.994391918182373,
      0.9914403557777405,
      0.9968938827514648,
      0.9975783228874207,
      0.9977446794509888,
      0.998397707939148,
      0.9986640214920044,
      0.9975689053535461,
      0.9908530116081238,
      0.972931981086731,
      0.9384274482727051,
      0.9259624481201172,
      0.9541628360748291,
      0.912020206451416,
      0.92275071144104,
      0.8667168617248535,
      0.8046721816062927,
      0.8580927848815918,
      0.8188620805740356,
      0.8737158179283142,
      0.9411810636520386,
      0.9511003494262695,
      0.9792190790176392,
      0.9836031198501587,
      0.9907561540603638,
      0.9958567023277283,
      0.9956880211830139,
      0.996675431728363,
      0.9984797835350037,
      0.999052107334137,
      0.9994040727615356,
      0.9987380504608154,
      0.9988827109336853,
      0.9993848204612732,
      0.9988833069801331,
      0.9980822801589966,
      0.9947746992111206,
      0.9794352054595947,
      0.9465282559394836,
      0.9436761736869812,
      0.9711469411849976,
      0.9338177442550659,
      0.9316802024841309,
      0.8826884627342224,
      0.8520599603652954,
      0.9124264717102051,
      0.9125614762306213,
      0.9627066254615784,
      0.9909989833831787,
      0.9945555925369263,
      0.9984757304191589,
      0.9993788003921509,
      0.9986057877540588,
      0.9985495805740356,
      0.9995560646057129,
      0.9995653629302979,
      0.998396098613739,
      0.997544527053833,
      0.9989733695983887,
      0.998673677444458,
      0.9983509182929993,
      0.9959396719932556,
      0.9878263473510742,
      0.961760401725769,
      0.9388414621353149,
      0.8713988661766052,
      0.8385441303253174,
      0.799960732460022,
      0.7260029911994934,
      0.8074179291725159,
      0.8939921259880066,
      0.9463929533958435,
      0.9688204526901245,
      0.9357069134712219,
      0.9362614154815674,
      0.8926457762718201,
      0.8577441573143005,
      0.9104055166244507,
      0.8982813954353333,
      0.9588073492050171,
      0.9882567524909973,
      0.9952385425567627,
      0.9984248280525208,
      0.9991574287414551,
      0.9992124438285828,
      0.9994604587554932,
      0.9977535605430603,
      0.9978945851325989,
      0.999164342880249,
      0.9985332489013672,
      0.9983819127082825,
      0.997075080871582,
      0.9912563562393188,
      0.9715428352355957,
      0.9332691431045532,
      0.9395094513893127,
      0.9544360637664795,
      0.9162540435791016,
      0.9274649620056152,
      0.876121997833252,
      0.8423329591751099,
      0.9043827056884766,
      0.899067759513855,
      0.9672958850860596,
      0.9871124625205994,
      0.9961469769477844,
      0.9982699751853943,
      0.9971641302108765,
      0.995503842830658,
      0.9974424242973328,
      0.9985060691833496,
      0.9960567355155945,
      0.9953115582466125,
      0.9918563365936279,
      0.9960041046142578,
      0.9987390637397766,
      0.9956714510917664,
      0.9889468550682068,
      0.9710986614227295,
      0.95946204662323,
      0.9162336587905884,
      0.8958426713943481,
      0.9177138209342957,
      0.9000536799430847,
      0.9248867034912109,
      0.8933826088905334,
      0.8528499603271484,
      0.906635582447052,
      0.9411807060241699,
      0.9664029479026794,
      0.9194468259811401,
      0.9209389090538025,
      0.9607030153274536,
      0.9658147692680359,
      0.9822750091552734
    ],
    [
      0.18549729883670807,
      0.22126077115535736,
      0.2225385308265686,
      0.2336331009864807,
      0.23711352050304413,
      0.22525516152381897,
      0.2181977927684784,
      0.2287442982196808,
      0.2240910679101944,
      0.21797482669353485,
      0.2137356996536255,
      0.21289002895355225,
      0.21257147192955017,
      0.20497260987758636,
      0.1937812864780426,
      0.19398733973503113,
      0.19552317261695862,
      0.17732477188110352,
      0.17007648944854736,
      0.180210143327713,
      0.17896312475204468,
      0.1629324108362198,
      0.16189908981323242,
      0.1644773632287979,
      0.15903416275978088,
      0.14498592913150787,
      0.150705486536026,
      0.14879345893859863,
      0.13511693477630615,
      0.12366478890180588,
      0.11581385880708694,
      0.11785921454429626,
      0.10706090182065964,
      0.1118955910205841,
      0.11478240042924881,
      0.11983253061771393,
      0.1136842891573906,
      0.13272690773010254,
      0.1370455026626587,
      0.13271906971931458,
      0.13305264711380005,
      0.14388595521450043,
      0.1390962451696396,
      0.12630681693553925,
      0.13244275748729706,
      0.1324402540922165,
      0.1292874664068222,
      0.12585000693798065,
      0.13018278777599335,
      0.12778806686401367,
      0.12495287507772446,
      0.1258557140827179,
      0.1306154429912567,
      0.13992269337177277,
      0.13151004910469055,
      0.13264137506484985,
      0.14092394709587097,
      0.14120370149612427,
      0.1362442523241043,
      0.14196300506591797,
      0.14390024542808533,
      0.13936161994934082,
      0.12940478324890137,
      0.1268177032470703,
      0.13198190927505493,
      0.12940526008605957,
      0.13165754079818726,
      0.1379011571407318,
      0.14171169698238373,
      0.14520157873630524,
      0.16265583038330078,
      0.16723299026489258,
      0.17027835547924042,
      0.1622331589460373,
      0.16397248208522797,
      0.16308528184890747,
      0.166606605052948,
      0.15583857893943787,
      0.1564982533454895,
      0.1543073058128357,
      0.15227378904819489,
      0.15196871757507324,
      0.1551915407180786,
      0.1593753695487976,
      0.16315628588199615,
      0.16952119767665863,
      0.1752956360578537,
      0.17638185620307922,
      0.17915114760398865,
      0.18316465616226196,
      0.18543128669261932,
      0.19212977588176727,
      0.2006959468126297,
      0.20892010629177094,
      0.21965764462947845,
      0.22591181099414825,
      0.2193342000246048,
      0.2229049652814865,
      0.1999680995941162,
      0.9939520955085754,
      0.9925035238265991,
      0.9851400852203369,
      0.9588775634765625,
      0.936089277267456,
      0.9272517561912537,
      0.8870564699172974,
      0.8985737562179565,
      0.8499727249145508,
      0.8410615921020508,
      0.9273337721824646,
      0.9778793454170227,
      0.9754977226257324,
      0.97075355052948,
      0.9910496473312378,
      0.9946510791778564,
      0.9918140172958374,
      0.9970542788505554,
      0.9977378845214844,
      0.9978827238082886,
      0.9984596371650696,
      0.9987454414367676,
      0.9976099729537964,
      0.9911527037620544,
      0.9736557006835938,
      0.9395761489868164,
      0.9256667494773865,
      0.9547773003578186,
      0.9106950759887695,
      0.9234933853149414,
      0.8667705059051514,
      0.8073205947875977,
      0.8592668771743774,
      0.8214970827102661,
      0.8743453025817871,
      0.9419047236442566,
      0.9542821645736694,
      0.9814803004264832,
      0.9854037165641785,
      0.9917883276939392,
      0.9964531660079956,
      0.9964446425437927,
      0.9972130656242371,
      0.9987168312072754,
      0.9991932511329651,
      0.9994567632675171,
      0.9988794922828674,
      0.9989800453186035,
      0.9994199872016907,
      0.9989471435546875,
      0.9981682300567627,
      0.9950854182243347,
      0.9801226258277893,
      0.9470884799957275,
      0.9438946843147278,
      0.972152054309845,
      0.9328289031982422,
      0.9318464994430542,
      0.8812043070793152,
      0.8518267869949341,
      0.9140422940254211,
      0.9152442216873169,
      0.9644472002983093,
      0.9916970133781433,
      0.9952027797698975,
      0.998669445514679,
      0.9994419813156128,
      0.9988715052604675,
      0.9988284111022949,
      0.9996134638786316,
      0.9995952844619751,
      0.9985786080360413,
      0.9977284073829651,
      0.9990500211715698,
      0.9987980723381042,
      0.9984446167945862,
      0.9961115121841431,
      0.9880738854408264,
      0.962055504322052,
      0.9377173781394958,
      0.8723764419555664,
      0.8412672877311707,
      0.8039458394050598,
      0.7312058210372925,
      0.8140394687652588,
      0.8945184946060181,
      0.946667492389679,
      0.9692491292953491,
      0.9352033734321594,
      0.9361529350280762,
      0.8912045955657959,
      0.8570252656936646,
      0.9125105142593384,
      0.9045736789703369,
      0.962742030620575,
      0.9895073175430298,
      0.995860755443573,
      0.9986298680305481,
      0.9992294311523438,
      0.9993256330490112,
      0.9995150566101074,
      0.997967541217804,
      0.9981603026390076,
      0.999255359172821,
      0.9986535310745239,
      0.9984377026557922,
      0.9971144795417786,
      0.9912640452384949,
      0.9713619947433472,
      0.9322370290756226,
      0.9383866786956787,
      0.9537731409072876,
      0.9151254892349243,
      0.9270808696746826,
      0.8756727576255798,
      0.841336190700531,
      0.907575249671936,
      0.9057703018188477,
      0.9702327847480774,
      0.9885884523391724,
      0.9966461062431335,
      0.9984803199768066,
      0.9973687529563904,
      0.9958396553993225,
      0.9977203011512756,
      0.9986291527748108,
      0.9962868094444275,
      0.9955072999000549,
      0.9920721650123596,
      0.996206521987915,
      0.9987690448760986,
      0.9956639409065247,
      0.9887712597846985,
      0.9701521396636963,
      0.9590222835540771,
      0.9137110114097595,
      0.8932260274887085,
      0.9156906604766846,
      0.8984249830245972,
      0.9244097471237183,
      0.8925460577011108,
      0.8536878228187561,
      0.9103296995162964,
      0.9452058672904968,
      0.9690038561820984,
      0.9226797819137573,
      0.9247990250587463,
      0.964375376701355,
      0.9701960682868958,
      0.9841824173927307
    ],
    [
      0.1828460395336151,
      0.21587592363357544,
      0.2221590280532837,
      0.23513402044773102,
      0.23468109965324402,
      0.22634989023208618,
      0.21765413880348206,
      0.23220141232013702,
      0.22686205804347992,
      0.21586498618125916,
      0.2135651558637619,
      0.2147112339735031,
      0.21003001928329468,
      0.19845157861709595,
      0.18991771340370178,
      0.18835169076919556,
      0.18753214180469513,
      0.16763661801815033,
      0.1629123091697693,
      0.17002692818641663,
      0.16758166253566742,
      0.15275566279888153,
      0.15335342288017273,
      0.15665921568870544,
      0.14882080256938934,
      0.1367352306842804,
      0.14252370595932007,
      0.14630363881587982,
      0.13434690237045288,
      0.12740308046340942,
      0.12275206297636032,
      0.12373368442058563,
      0.110397569835186,
      0.11059290915727615,
      0.11825576424598694,
      0.11545825004577637,
      0.1047382727265358,
      0.1153038814663887,
      0.12109102308750153,
      0.12095506489276886,
      0.1272258311510086,
      0.13618184626102448,
      0.13503658771514893,
      0.1246223896741867,
      0.1282619684934616,
      0.12877175211906433,
      0.12693090736865997,
      0.12180279195308685,
      0.1252630203962326,
      0.12624169886112213,
      0.12250655144453049,
      0.12417753040790558,
      0.12739726901054382,
      0.1375693678855896,
      0.13068056106567383,
      0.13874244689941406,
      0.14883187413215637,
      0.14745186269283295,
      0.14129434525966644,
      0.15322518348693848,
      0.1549282968044281,
      0.1495925486087799,
      0.14321886003017426,
      0.14062297344207764,
      0.13973748683929443,
      0.13132013380527496,
      0.13836176693439484,
      0.14134488999843597,
      0.1404775083065033,
      0.14550204575061798,
      0.16382265090942383,
      0.1683819741010666,
      0.16765320301055908,
      0.16421398520469666,
      0.1699427366256714,
      0.16520293056964874,
      0.1638854444026947,
      0.15545524656772614,
      0.15590855479240417,
      0.15056928992271423,
      0.1433972418308258,
      0.14216133952140808,
      0.1445266306400299,
      0.1456795334815979,
      0.14893168210983276,
      0.15671533346176147,
      0.1630977839231491,
      0.1634848415851593,
      0.16855554282665253,
      0.17374162375926971,
      0.17845624685287476,
      0.1869981288909912,
      0.20025743544101715,
      0.2068004310131073,
      0.2165306955575943,
      0.22687113285064697,
      0.21935655176639557,
      0.22944235801696777,
      0.21009507775306702,
      0.9937917590141296,
      0.9924020767211914,
      0.9847134351730347,
      0.9582802653312683,
      0.9351603984832764,
      0.9258561134338379,
      0.885235607624054,
      0.8968716859817505,
      0.8491963148117065,
      0.8417314291000366,
      0.9286039471626282,
      0.978626549243927,
      0.9759795069694519,
      0.971053421497345,
      0.991231381893158,
      0.9948492646217346,
      0.9918702244758606,
      0.997041642665863,
      0.9977356791496277,
      0.9978668093681335,
      0.9984126687049866,
      0.9987209439277649,
      0.9975366592407227,
      0.9910134673118591,
      0.973321795463562,
      0.9385076761245728,
      0.9241347312927246,
      0.9539847373962402,
      0.9092562198638916,
      0.9224460124969482,
      0.8660507798194885,
      0.8057091236114502,
      0.8609851002693176,
      0.8261911869049072,
      0.879982590675354,
      0.9457426071166992,
      0.9587464928627014,
      0.983727216720581,
      0.9868857264518738,
      0.9926600456237793,
      0.9968152642250061,
      0.9967813491821289,
      0.9973974823951721,
      0.9987998604774475,
      0.9992307424545288,
      0.9994690418243408,
      0.9989129304885864,
      0.9989899396896362,
      0.9994174242019653,
      0.9989558458328247,
      0.9981924295425415,
      0.9950886964797974,
      0.9799184799194336,
      0.9455742239952087,
      0.9426992535591125,
      0.9716167449951172,
      0.9310479164123535,
      0.9312500953674316,
      0.8809190392494202,
      0.8526403903961182,
      0.9157088994979858,
      0.9194875955581665,
      0.9667564630508423,
      0.9923601150512695,
      0.9957239627838135,
      0.998794674873352,
      0.9994716644287109,
      0.9989566802978516,
      0.998909592628479,
      0.9996325373649597,
      0.9996013045310974,
      0.998636782169342,
      0.9977831840515137,
      0.9990652203559875,
      0.9988305568695068,
      0.9984036684036255,
      0.9959978461265564,
      0.9875661134719849,
      0.9597039222717285,
      0.935062050819397,
      0.8680198788642883,
      0.8370174169540405,
      0.8007924556732178,
      0.7253407835960388,
      0.808396577835083,
      0.8897687792778015,
      0.9446013569831848,
      0.9682180881500244,
      0.9326944947242737,
      0.9344770908355713,
      0.8904995322227478,
      0.8579717874526978,
      0.9149147272109985,
      0.9096989035606384,
      0.9663033485412598,
      0.9904862642288208,
      0.9963230490684509,
      0.9987258315086365,
      0.9992766976356506,
      0.999363362789154,
      0.9995304346084595,
      0.9980355501174927,
      0.9982451796531677,
      0.9992658495903015,
      0.998676061630249,
      0.9983815550804138,
      0.9969417452812195,
      0.9907428622245789,
      0.9695709943771362,
      0.9284375309944153,
      0.9341428279876709,
      0.9510268568992615,
      0.9117521643638611,
      0.9241661429405212,
      0.8737303614616394,
      0.8421290516853333,
      0.9102068543434143,
      0.9113219380378723,
      0.9723013639450073,
      0.9894261360168457,
      0.9969009757041931,
      0.9985694885253906,
      0.9974241852760315,
      0.99598228931427,
      0.9978435039520264,
      0.9986569881439209,
      0.9963327646255493,
      0.9954357147216797,
      0.9923475384712219,
      0.9962068200111389,
      0.9987233877182007,
      0.9955617189407349,
      0.9879273176193237,
      0.9686218500137329,
      0.9574840068817139,
      0.9097850322723389,
      0.8878661394119263,
      0.9113049507141113,
      0.8944461345672607,
      0.9222171902656555,
      0.8912433981895447,
      0.8548615574836731,
      0.912268877029419,
      0.9480306506156921,
      0.9705541133880615,
      0.9247711300849915,
      0.9280962944030762,
      0.9669108390808105,
      0.9730017781257629,
      0.9853692054748535
    ],
    [
      0.17551302909851074,
      0.20088151097297668,
      0.21226704120635986,
      0.2284443974494934,
      0.23700881004333496,
      0.22897869348526,
      0.22253063321113586,
      0.23941752314567566,
      0.23285958170890808,
      0.21893152594566345,
      0.22460107505321503,
      0.22491443157196045,
      0.21823424100875854,
      0.20530128479003906,
      0.19783535599708557,
      0.1979193091392517,
      0.1948954463005066,
      0.1772916316986084,
      0.16857165098190308,
      0.18056653439998627,
      0.17381629347801208,
      0.1554119884967804,
      0.1605852246284485,
      0.16434110701084137,
      0.15115143358707428,
      0.1412331759929657,
      0.14242210984230042,
      0.1469631791114807,
      0.13076035678386688,
      0.1294274628162384,
      0.1275055855512619,
      0.1299499124288559,
      0.11869495362043381,
      0.11954252421855927,
      0.11855830252170563,
      0.11500228196382523,
      0.11325013637542725,
      0.11804506927728653,
      0.12378285080194473,
      0.11904788017272949,
      0.12708884477615356,
      0.13462360203266144,
      0.13319379091262817,
      0.12941321730613708,
      0.14209024608135223,
      0.1400839388370514,
      0.130088210105896,
      0.12723544239997864,
      0.13389070332050323,
      0.13811403512954712,
      0.13079185783863068,
      0.13096801936626434,
      0.13550293445587158,
      0.14082157611846924,
      0.13573384284973145,
      0.14351636171340942,
      0.15495911240577698,
      0.15294249355793,
      0.1504066437482834,
      0.16429638862609863,
      0.16439318656921387,
      0.15865552425384521,
      0.1528910994529724,
      0.15806737542152405,
      0.15291889011859894,
      0.1399269849061966,
      0.15322226285934448,
      0.15331131219863892,
      0.15057766437530518,
      0.15019118785858154,
      0.16933223605155945,
      0.17396852374076843,
      0.17013561725616455,
      0.17122697830200195,
      0.17905186116695404,
      0.17072267830371857,
      0.1669996976852417,
      0.16017234325408936,
      0.16082355380058289,
      0.15617351233959198,
      0.14718514680862427,
      0.1468641608953476,
      0.15191450715065002,
      0.15286727249622345,
      0.16024646162986755,
      0.1705186516046524,
      0.1760246753692627,
      0.1800524890422821,
      0.18768012523651123,
      0.19379130005836487,
      0.19778037071228027,
      0.21022284030914307,
      0.22324970364570618,
      0.23715054988861084,
      0.24475285410881042,
      0.2561832070350647,
      0.2478419691324234,
      0.24593082070350647,
      0.2203296422958374,
      0.9936919212341309,
      0.9919620156288147,
      0.9840300679206848,
      0.9569504261016846,
      0.9332461953163147,
      0.9241986870765686,
      0.8831809759140015,
      0.8948022127151489,
      0.8472727537155151,
      0.8414025902748108,
      0.9293036460876465,
      0.9785467386245728,
      0.9760850071907043,
      0.9707635045051575,
      0.991219162940979,
      0.9949465394020081,
      0.9918363690376282,
      0.9970545172691345,
      0.9977983832359314,
      0.9979244470596313,
      0.9984036087989807,
      0.9987266063690186,
      0.9974366426467896,
      0.9905751943588257,
      0.9721134305000305,
      0.9364120960235596,
      0.9229416847229004,
      0.9530053734779358,
      0.9076015949249268,
      0.921790361404419,
      0.864096999168396,
      0.8011875152587891,
      0.8623283505439758,
      0.8274848461151123,
      0.8856582641601562,
      0.9497392773628235,
      0.9630826711654663,
      0.9863004684448242,
      0.9887076616287231,
      0.9935742616653442,
      0.9971709847450256,
      0.9971239566802979,
      0.9975947737693787,
      0.9988745450973511,
      0.9992679953575134,
      0.9994871020317078,
      0.99898362159729,
      0.9990457892417908,
      0.9994356036186218,
      0.9989957809448242,
      0.9981805086135864,
      0.9949055910110474,
      0.9789441227912903,
      0.9451355934143066,
      0.9421051740646362,
      0.9709159135818481,
      0.9299528002738953,
      0.9314663410186768,
      0.8792608976364136,
      0.8520267009735107,
      0.9164923429489136,
      0.9229756593704224,
      0.9691576957702637,
      0.9930567145347595,
      0.99626225233078,
      0.9988800883293152,
      0.9994860887527466,
      0.998957097530365,
      0.9989615678787231,
      0.9996433258056641,
      0.9996057152748108,
      0.9986935257911682,
      0.9979137182235718,
      0.9991041421890259,
      0.998894989490509,
      0.9984291791915894,
      0.9958584904670715,
      0.9867513179779053,
      0.957526683807373,
      0.9333558678627014,
      0.8633788228034973,
      0.8367802500724792,
      0.8026416301727295,
      0.726003885269165,
      0.8094750046730042,
      0.8886181116104126,
      0.9427913427352905,
      0.9675781726837158,
      0.9317348003387451,
      0.9351767897605896,
      0.8898247480392456,
      0.8574203252792358,
      0.9169009923934937,
      0.9131460785865784,
      0.969944953918457,
      0.9916208386421204,
      0.9968394637107849,
      0.9988288879394531,
      0.9992936253547668,
      0.9993900060653687,
      0.9995223879814148,
      0.9980382919311523,
      0.9983080625534058,
      0.9992632865905762,
      0.9986982345581055,
      0.9983152747154236,
      0.9968045353889465,
      0.990199089050293,
      0.9681719541549683,
      0.925506591796875,
      0.9319524168968201,
      0.9490220546722412,
      0.9095973968505859,
      0.9240292310714722,
      0.8741317987442017,
      0.8434829115867615,
      0.9135506749153137,
      0.9164363741874695,
      0.9743297100067139,
      0.9905725717544556,
      0.9972405433654785,
      0.9986968040466309,
      0.9975919127464294,
      0.9963735938072205,
      0.9980242848396301,
      0.9987201690673828,
      0.9964929223060608,
      0.9955006837844849,
      0.992466926574707,
      0.9962804913520813,
      0.9986901879310608,
      0.9954102039337158,
      0.98752361536026,
      0.967545211315155,
      0.956905722618103,
      0.908254861831665,
      0.8852680921554565,
      0.9090667963027954,
      0.8926734924316406,
      0.9220021367073059,
      0.8930189609527588,
      0.85867840051651,
      0.9159730672836304,
      0.9521488547325134,
      0.972926139831543,
      0.9299290180206299,
      0.9348126649856567,
      0.9707098603248596,
      0.9762546420097351,
      0.987079381942749
    ],
    [
      0.1685832291841507,
      0.1980178952217102,
      0.21128296852111816,
      0.22787365317344666,
      0.24023790657520294,
      0.2343328893184662,
      0.2301468700170517,
      0.24591003358364105,
      0.244623601436615,
      0.23174357414245605,
      0.23540830612182617,
      0.24289634823799133,
      0.23938962817192078,
      0.2245260328054428,
      0.21522845327854156,
      0.22590211033821106,
      0.22301331162452698,
      0.19615206122398376,
      0.18959954380989075,
      0.20310837030410767,
      0.18882440030574799,
      0.16840200126171112,
      0.17715895175933838,
      0.18260586261749268,
      0.16498826444149017,
      0.15619005262851715,
      0.15413224697113037,
      0.15564444661140442,
      0.14138658344745636,
      0.14142049849033356,
      0.14247319102287292,
      0.13881444931030273,
      0.1292223483324051,
      0.12769660353660583,
      0.12566697597503662,
      0.12257775664329529,
      0.12047725915908813,
      0.1259250044822693,
      0.12646500766277313,
      0.12480540573596954,
      0.13053354620933533,
      0.14120836555957794,
      0.1403348743915558,
      0.14002390205860138,
      0.15441933274269104,
      0.15482807159423828,
      0.14382697641849518,
      0.14550599455833435,
      0.15494248270988464,
      0.1568419635295868,
      0.15278539061546326,
      0.15342877805233002,
      0.1573893278837204,
      0.15687304735183716,
      0.1533045470714569,
      0.1633063554763794,
      0.17382468283176422,
      0.16978788375854492,
      0.17013821005821228,
      0.18469645082950592,
      0.182829350233078,
      0.1741439402103424,
      0.17938919365406036,
      0.17689044773578644,
      0.17185528576374054,
      0.15576566755771637,
      0.17021392285823822,
      0.16779398918151855,
      0.15995876491069794,
      0.1616789996623993,
      0.1786738783121109,
      0.18276318907737732,
      0.1766889989376068,
      0.1825772374868393,
      0.18706633150577545,
      0.18246282637119293,
      0.17961737513542175,
      0.1786169558763504,
      0.1819974035024643,
      0.17634393274784088,
      0.1651182770729065,
      0.16854044795036316,
      0.17948415875434875,
      0.17832985520362854,
      0.18615540862083435,
      0.20303574204444885,
      0.21109145879745483,
      0.2120695561170578,
      0.22481559216976166,
      0.245334655046463,
      0.24492880702018738,
      0.25248000025749207,
      0.2788996696472168,
      0.297075092792511,
      0.2981623113155365,
      0.30367040634155273,
      0.28960633277893066,
      0.2803402543067932,
      0.24941883981227875,
      0.993920087814331,
      0.9923786520957947,
      0.9847797751426697,
      0.9580411911010742,
      0.9343593120574951,
      0.9261620044708252,
      0.8849581480026245,
      0.8982471823692322,
      0.849999725818634,
      0.8443360924720764,
      0.9333872199058533,
      0.9807700514793396,
      0.9783112406730652,
      0.9737600088119507,
      0.9922075271606445,
      0.995675265789032,
      0.9928929805755615,
      0.9974418878555298,
      0.9981042742729187,
      0.9981907606124878,
      0.9985558390617371,
      0.9988449811935425,
      0.9975666999816895,
      0.9909044504165649,
      0.9725297093391418,
      0.9371536374092102,
      0.9236738681793213,
      0.9541815519332886,
      0.9092262387275696,
      0.9239541292190552,
      0.8657200336456299,
      0.8018203973770142,
      0.8656209707260132,
      0.8336684107780457,
      0.8919199705123901,
      0.9537587761878967,
      0.9678182005882263,
      0.9891462326049805,
      0.9908761978149414,
      0.9949283599853516,
      0.9978201985359192,
      0.9977097511291504,
      0.9980228543281555,
      0.9990687370300293,
      0.9993875622749329,
      0.999555766582489,
      0.9991402626037598,
      0.9991809129714966,
      0.9994926452636719,
      0.9991217851638794,
      0.998254120349884,
      0.9949911236763,
      0.9785622358322144,
      0.9444469213485718,
      0.9419872164726257,
      0.970820426940918,
      0.9299864768981934,
      0.932775616645813,
      0.8782600164413452,
      0.8503996729850769,
      0.9197518825531006,
      0.9279308915138245,
      0.9719948768615723,
      0.9939819574356079,
      0.9968603253364563,
      0.9990160465240479,
      0.9995320439338684,
      0.9991137385368347,
      0.9991321563720703,
      0.9996930956840515,
      0.9996392130851746,
      0.9988977313041687,
      0.9981951117515564,
      0.9991855025291443,
      0.9989969730377197,
      0.9984444975852966,
      0.9957008361816406,
      0.9859496355056763,
      0.955016016960144,
      0.9304607510566711,
      0.8652751445770264,
      0.8337877988815308,
      0.8029052019119263,
      0.7243496179580688,
      0.8111326694488525,
      0.8873728513717651,
      0.9407148361206055,
      0.9665690064430237,
      0.9308052062988281,
      0.9360218644142151,
      0.8893057703971863,
      0.8569091558456421,
      0.9198015928268433,
      0.9173977375030518,
      0.9732131958007812,
      0.9927036762237549,
      0.9973922371864319,
      0.9989984631538391,
      0.9993475079536438,
      0.9994750022888184,
      0.9995728731155396,
      0.9982421398162842,
      0.9985436201095581,
      0.9993345737457275,
      0.9988189339637756,
      0.9983159899711609,
      0.9966110587120056,
      0.989328920841217,
      0.9657859206199646,
      0.9221214652061462,
      0.9292222857475281,
      0.9468331336975098,
      0.9079998731613159,
      0.9244081974029541,
      0.8751184940338135,
      0.8460907936096191,
      0.9177439212799072,
      0.9228016138076782,
      0.9776329398155212,
      0.9919632077217102,
      0.9977253675460815,
      0.9989219903945923,
      0.997927188873291,
      0.9971414804458618,
      0.9984275698661804,
      0.9989229440689087,
      0.9970115423202515,
      0.9959725141525269,
      0.9932463765144348,
      0.9966829419136047,
      0.9987409114837646,
      0.9953484535217285,
      0.9872859120368958,
      0.966431736946106,
      0.957109272480011,
      0.9076803922653198,
      0.883310079574585,
      0.9080671072006226,
      0.8926653861999512,
      0.9236125946044922,
      0.898586630821228,
      0.8653385043144226,
      0.9221286773681641,
      0.9581626057624817,
      0.9768909811973572,
      0.9391179084777832,
      0.9443044662475586,
      0.9763171672821045,
      0.9807112812995911,
      0.9895594120025635
    ],
    [
      0.1662779599428177,
      0.21712738275527954,
      0.2346361130475998,
      0.2643924951553345,
      0.28229910135269165,
      0.2856532335281372,
      0.30019325017929077,
      0.32488924264907837,
      0.3237491846084595,
      0.31272271275520325,
      0.30713343620300293,
      0.31860360503196716,
      0.31470024585723877,
      0.2995479106903076,
      0.2936767041683197,
      0.2992890179157257,
      0.3036985993385315,
      0.2733677625656128,
      0.26490166783332825,
      0.2777596712112427,
      0.2557285726070404,
      0.22935263812541962,
      0.23724254965782166,
      0.23800845444202423,
      0.21072691679000854,
      0.1992100328207016,
      0.198000967502594,
      0.1922961175441742,
      0.17681026458740234,
      0.17664353549480438,
      0.1683214157819748,
      0.1600835621356964,
      0.15676213800907135,
      0.15105965733528137,
      0.1477983593940735,
      0.13975244760513306,
      0.13720843195915222,
      0.14349965751171112,
      0.13762186467647552,
      0.13258668780326843,
      0.1469583660364151,
      0.16085535287857056,
      0.151883065700531,
      0.16060583293437958,
      0.17095421254634857,
      0.17696751654148102,
      0.17405667901039124,
      0.1782914102077484,
      0.19830074906349182,
      0.19753243029117584,
      0.18566712737083435,
      0.18995121121406555,
      0.2094176858663559,
      0.19936367869377136,
      0.1893390417098999,
      0.20854541659355164,
      0.22147327661514282,
      0.20655730366706848,
      0.2141485959291458,
      0.21927416324615479,
      0.21355488896369934,
      0.19976264238357544,
      0.19909745454788208,
      0.19407233595848083,
      0.18634697794914246,
      0.1683899611234665,
      0.17550085484981537,
      0.17773783206939697,
      0.16806918382644653,
      0.17116351425647736,
      0.1835748553276062,
      0.1895989030599594,
      0.18944816291332245,
      0.1997070610523224,
      0.20088084042072296,
      0.21335498988628387,
      0.21203547716140747,
      0.2139964997768402,
      0.22406324744224548,
      0.223965123295784,
      0.21933701634407043,
      0.2284088134765625,
      0.24308651685714722,
      0.24228960275650024,
      0.24574244022369385,
      0.27190226316452026,
      0.28679078817367554,
      0.28116968274116516,
      0.28655850887298584,
      0.30949556827545166,
      0.313858300447464,
      0.3158765137195587,
      0.33505210280418396,
      0.3497377634048462,
      0.3443388342857361,
      0.345418244600296,
      0.33239495754241943,
      0.3149009943008423,
      0.29438287019729614,
      0.9937254786491394,
      0.9915993809700012,
      0.9838895797729492,
      0.9577847123146057,
      0.9363809823989868,
      0.9307737350463867,
      0.8908488750457764,
      0.9051512479782104,
      0.8557747006416321,
      0.8473026752471924,
      0.9371180534362793,
      0.9827040433883667,
      0.9808254837989807,
      0.9770946502685547,
      0.9932955503463745,
      0.9962729811668396,
      0.9938770532608032,
      0.9977992177009583,
      0.9983417987823486,
      0.9983681440353394,
      0.9985768795013428,
      0.9988344311714172,
      0.9972800016403198,
      0.9906761646270752,
      0.9713932871818542,
      0.9372483491897583,
      0.9256969690322876,
      0.9566502571105957,
      0.9137027263641357,
      0.9286239743232727,
      0.8710289001464844,
      0.8030765056610107,
      0.8675516843795776,
      0.8347240090370178,
      0.8950963616371155,
      0.9560968279838562,
      0.9703637361526489,
      0.9904965758323669,
      0.9924140572547913,
      0.9958662390708923,
      0.9982737898826599,
      0.9982110857963562,
      0.9984158873558044,
      0.9992445111274719,
      0.9995099902153015,
      0.9996270537376404,
      0.9993174076080322,
      0.9993080496788025,
      0.9995284676551819,
      0.9991723895072937,
      0.9981676936149597,
      0.9946874380111694,
      0.9765679240226746,
      0.9425692558288574,
      0.9422295093536377,
      0.9716048240661621,
      0.9317163228988647,
      0.9354184865951538,
      0.8792638182640076,
      0.8513524532318115,
      0.9230769872665405,
      0.9308639764785767,
      0.9736536145210266,
      0.9945092797279358,
      0.9972235560417175,
      0.9991105794906616,
      0.999577522277832,
      0.9992765188217163,
      0.9992970824241638,
      0.9997415542602539,
      0.9996838569641113,
      0.9991415739059448,
      0.9985559582710266,
      0.9992708563804626,
      0.9990997314453125,
      0.9983241558074951,
      0.99526447057724,
      0.9839592576026917,
      0.9521783590316772,
      0.9248601198196411,
      0.8664907217025757,
      0.8411680459976196,
      0.8016217350959778,
      0.7312806844711304,
      0.8148599863052368,
      0.8865945339202881,
      0.9387636184692383,
      0.9661290645599365,
      0.9311600923538208,
      0.9369378089904785,
      0.889317512512207,
      0.8607398271560669,
      0.9214712381362915,
      0.9204164743423462,
      0.9748870134353638,
      0.9932030439376831,
      0.9976959824562073,
      0.9990983605384827,
      0.999385416507721,
      0.9995377659797668,
      0.9995981454849243,
      0.998572826385498,
      0.9988480806350708,
      0.9993656873703003,
      0.9989139437675476,
      0.9981937408447266,
      0.996145486831665,
      0.9875398874282837,
      0.962485671043396,
      0.9189186096191406,
      0.9271926879882812,
      0.9459139108657837,
      0.907966136932373,
      0.9257681369781494,
      0.8775488138198853,
      0.8487717509269714,
      0.9209175109863281,
      0.9281895756721497,
      0.9798297882080078,
      0.9927352070808411,
      0.9980851411819458,
      0.9990949034690857,
      0.9982220530509949,
      0.9977939128875732,
      0.9987629055976868,
      0.9991199374198914,
      0.9975506067276001,
      0.9964641332626343,
      0.9940991401672363,
      0.997222363948822,
      0.9987466931343079,
      0.9950775504112244,
      0.9864296913146973,
      0.9652813673019409,
      0.9574223756790161,
      0.9080395698547363,
      0.8837589025497437,
      0.9098963737487793,
      0.895047664642334,
      0.9257944226264954,
      0.9056991338729858,
      0.8735068440437317,
      0.9275408983230591,
      0.9626774787902832,
      0.9800118803977966,
      0.9457522630691528,
      0.9512699246406555,
      0.9808881282806396,
      0.9847166538238525,
      0.9916344285011292
    ],
    [
      0.22499457001686096,
      0.3000139594078064,
      0.31745338439941406,
      0.3434993028640747,
      0.36284583806991577,
      0.3630484938621521,
      0.3952006995677948,
      0.43010008335113525,
      0.43345704674720764,
      0.44070619344711304,
      0.4562568664550781,
      0.4699006676673889,
      0.4523501694202423,
      0.43542981147766113,
      0.4376429319381714,
      0.44138482213020325,
      0.4329139292240143,
      0.3897777795791626,
      0.3861551582813263,
      0.39524370431900024,
      0.3846769332885742,
      0.35009530186653137,
      0.3518284261226654,
      0.35349732637405396,
      0.3158487379550934,
      0.2829989194869995,
      0.28917431831359863,
      0.274544358253479,
      0.23687802255153656,
      0.23301288485527039,
      0.22516471147537231,
      0.2089615911245346,
      0.19291475415229797,
      0.19207173585891724,
      0.18905091285705566,
      0.1700969934463501,
      0.17519095540046692,
      0.18710286915302277,
      0.17753291130065918,
      0.16614198684692383,
      0.18005213141441345,
      0.19051338732242584,
      0.18964630365371704,
      0.19777965545654297,
      0.22856073081493378,
      0.23763862252235413,
      0.23720510303974152,
      0.2505563795566559,
      0.2869310677051544,
      0.28484681248664856,
      0.27642855048179626,
      0.30213794112205505,
      0.32028478384017944,
      0.2976672649383545,
      0.2834201455116272,
      0.29162925481796265,
      0.2910478115081787,
      0.2618080675601959,
      0.2559092342853546,
      0.250624418258667,
      0.24153143167495728,
      0.21467703580856323,
      0.20486146211624146,
      0.20000946521759033,
      0.19858412444591522,
      0.17998406291007996,
      0.19097799062728882,
      0.20002591609954834,
      0.19734090566635132,
      0.195195734500885,
      0.21671295166015625,
      0.2340679168701172,
      0.2341170310974121,
      0.25407058000564575,
      0.26699772477149963,
      0.2656983733177185,
      0.27204984426498413,
      0.3021339178085327,
      0.3124122619628906,
      0.3212765157222748,
      0.33240947127342224,
      0.3476279079914093,
      0.3622288703918457,
      0.35863956809043884,
      0.35228729248046875,
      0.3804719150066376,
      0.3939838111400604,
      0.3751222789287567,
      0.3767290711402893,
      0.40462347865104675,
      0.40642210841178894,
      0.39630717039108276,
      0.42137300968170166,
      0.43091142177581787,
      0.4186853766441345,
      0.43834713101387024,
      0.4352799952030182,
      0.43453291058540344,
      0.41800346970558167,
      0.9948444962501526,
      0.9924349188804626,
      0.9861957430839539,
      0.961639404296875,
      0.9427329301834106,
      0.9377039670944214,
      0.8951184749603271,
      0.9141315221786499,
      0.8655126094818115,
      0.8525238037109375,
      0.9428874254226685,
      0.9851959943771362,
      0.9847838282585144,
      0.9818575382232666,
      0.9950068593025208,
      0.9974896311759949,
      0.995917558670044,
      0.9984800815582275,
      0.9989815950393677,
      0.9990084171295166,
      0.9990789294242859,
      0.9991962313652039,
      0.9977730512619019,
      0.9917410612106323,
      0.9725650548934937,
      0.9398294687271118,
      0.9323770999908447,
      0.9593725204467773,
      0.9184409379959106,
      0.9315602779388428,
      0.8676458597183228,
      0.7964386940002441,
      0.8684291243553162,
      0.8386862277984619,
      0.8974519968032837,
      0.9577947854995728,
      0.9730840921401978,
      0.9927939772605896,
      0.9947216510772705,
      0.997242271900177,
      0.9989050030708313,
      0.998965322971344,
      0.9990389943122864,
      0.9995276927947998,
      0.9997113943099976,
      0.9997701644897461,
      0.9996239542961121,
      0.99960857629776,
      0.9996968507766724,
      0.9994786381721497,
      0.9985196590423584,
      0.9950039982795715,
      0.9763978719711304,
      0.940922737121582,
      0.945400595664978,
      0.9736896753311157,
      0.9365185499191284,
      0.9384647011756897,
      0.8709259033203125,
      0.8373086452484131,
      0.9214662909507751,
      0.9288076162338257,
      0.9743459820747375,
      0.9948631525039673,
      0.9975343346595764,
      0.9992552995681763,
      0.9996643662452698,
      0.9995717406272888,
      0.9995768666267395,
      0.9998223781585693,
      0.999772846698761,
      0.9995090365409851,
      0.9992122650146484,
      0.9995031952857971,
      0.9994524121284485,
      0.9986210465431213,
      0.9952971935272217,
      0.9824539422988892,
      0.9502395987510681,
      0.9165617227554321,
      0.8640075325965881,
      0.8441422581672668,
      0.7979210019111633,
      0.7298073768615723,
      0.8134583234786987,
      0.8919926881790161,
      0.9405441284179688,
      0.967334508895874,
      0.9346024990081787,
      0.9397311210632324,
      0.8832013607025146,
      0.8442739844322205,
      0.9206223487854004,
      0.9185929894447327,
      0.9749215245246887,
      0.9932956099510193,
      0.998056173324585,
      0.9992712736129761,
      0.9994506239891052,
      0.9996621608734131,
      0.9997189044952393,
      0.9992395043373108,
      0.9994250535964966,
      0.9995842576026917,
      0.9993246793746948,
      0.99856036901474,
      0.9960172176361084,
      0.9859946370124817,
      0.9598641395568848,
      0.9172039031982422,
      0.9284000992774963,
      0.9477864503860474,
      0.909642219543457,
      0.9284864068031311,
      0.8754116296768188,
      0.8475264310836792,
      0.9220728874206543,
      0.9293127655982971,
      0.9809906482696533,
      0.9934013485908508,
      0.9985615611076355,
      0.9993614554405212,
      0.9987130165100098,
      0.9987496137619019,
      0.9992733597755432,
      0.9994770288467407,
      0.9985895156860352,
      0.9976388216018677,
      0.9961261749267578,
      0.9981606006622314,
      0.9990234375,
      0.9954337477684021,
      0.9861621856689453,
      0.9656167030334473,
      0.9603884220123291,
      0.9124460220336914,
      0.8821094036102295,
      0.9131950736045837,
      0.8950040340423584,
      0.930425763130188,
      0.9105619788169861,
      0.8798568844795227,
      0.9327460527420044,
      0.9693422317504883,
      0.9855027198791504,
      0.9564310908317566,
      0.9615165591239929,
      0.9872331619262695,
      0.9898573756217957,
      0.9946964979171753
    ],
    [
      0.23129692673683167,
      0.2916450500488281,
      0.30777329206466675,
      0.3580206036567688,
      0.368543803691864,
      0.38394975662231445,
      0.41741257905960083,
      0.455797016620636,
      0.4713725447654724,
      0.473955363035202,
      0.48307347297668457,
      0.5174961090087891,
      0.521752119064331,
      0.5105572938919067,
      0.5132201313972473,
      0.5508109331130981,
      0.5344347953796387,
      0.498180627822876,
      0.5110646486282349,
      0.5254360437393188,
      0.5043679475784302,
      0.4612961411476135,
      0.4668393135070801,
      0.4816710948944092,
      0.4293661117553711,
      0.3801829218864441,
      0.39766594767570496,
      0.3835669159889221,
      0.3114093542098999,
      0.28396493196487427,
      0.29482126235961914,
      0.2688289284706116,
      0.22911915183067322,
      0.2343638837337494,
      0.23899635672569275,
      0.2091466635465622,
      0.21733929216861725,
      0.22913235425949097,
      0.2235504388809204,
      0.20349524915218353,
      0.23825207352638245,
      0.2599745988845825,
      0.2512705326080322,
      0.2650429904460907,
      0.3038593530654907,
      0.32737502455711365,
      0.31325820088386536,
      0.3475187420845032,
      0.39079001545906067,
      0.3956645131111145,
      0.3780743479728699,
      0.40594881772994995,
      0.4154209792613983,
      0.4022151827812195,
      0.36725249886512756,
      0.3704315423965454,
      0.3790075480937958,
      0.33226656913757324,
      0.30788514018058777,
      0.29380539059638977,
      0.2914719879627228,
      0.25943684577941895,
      0.2456836849451065,
      0.25113993883132935,
      0.25216925144195557,
      0.232037752866745,
      0.24382802844047546,
      0.2760673761367798,
      0.26380854845046997,
      0.25554367899894714,
      0.2944132685661316,
      0.31040260195732117,
      0.3115764260292053,
      0.3362281620502472,
      0.37876400351524353,
      0.37364864349365234,
      0.378173828125,
      0.4224802255630493,
      0.42487019300460815,
      0.41535714268684387,
      0.4249698519706726,
      0.4554261267185211,
      0.4527982175350189,
      0.4293205142021179,
      0.42037999629974365,
      0.44801047444343567,
      0.44485223293304443,
      0.3993431627750397,
      0.41707146167755127,
      0.45593833923339844,
      0.43619364500045776,
      0.4171909987926483,
      0.46616604924201965,
      0.48226335644721985,
      0.45996612310409546,
      0.4927283227443695,
      0.4979526698589325,
      0.530764102935791,
      0.5205916166305542,
      0.9969100952148438,
      0.9954772591590881,
      0.9910323023796082,
      0.967292845249176,
      0.9484412670135498,
      0.9445550441741943,
      0.9007906913757324,
      0.924232006072998,
      0.8761402368545532,
      0.8678904175758362,
      0.9508198499679565,
      0.9885861873626709,
      0.9897453188896179,
      0.9878073930740356,
      0.9966946840286255,
      0.9985046982765198,
      0.9978070855140686,
      0.9990608096122742,
      0.9994180202484131,
      0.9994507431983948,
      0.9995004534721375,
      0.9995380640029907,
      0.9985684752464294,
      0.9936347007751465,
      0.9747493267059326,
      0.943892240524292,
      0.9354795217514038,
      0.9607301950454712,
      0.9232183694839478,
      0.938060998916626,
      0.8798001408576965,
      0.8074787855148315,
      0.8759112358093262,
      0.8355214595794678,
      0.9016519784927368,
      0.9577730298042297,
      0.9745215773582458,
      0.9944291710853577,
      0.9964727759361267,
      0.9981582760810852,
      0.9992357492446899,
      0.9993184804916382,
      0.999373197555542,
      0.9996724724769592,
      0.9998013377189636,
      0.999843180179596,
      0.9997661113739014,
      0.9997702240943909,
      0.9998074769973755,
      0.9996800422668457,
      0.9988824129104614,
      0.9952653646469116,
      0.9763245582580566,
      0.941421389579773,
      0.9465460777282715,
      0.9734387397766113,
      0.9381504058837891,
      0.9402956962585449,
      0.878341555595398,
      0.8460208177566528,
      0.924660325050354,
      0.929243803024292,
      0.9739118218421936,
      0.994955837726593,
      0.9978094100952148,
      0.9993544220924377,
      0.9997116923332214,
      0.999701201915741,
      0.9997101426124573,
      0.9998676180839539,
      0.9998197555541992,
      0.9996871948242188,
      0.9995467066764832,
      0.999648928642273,
      0.9996746778488159,
      0.9989084601402283,
      0.9951349496841431,
      0.9815917015075684,
      0.9488481283187866,
      0.9137194156646729,
      0.8644194602966309,
      0.849166750907898,
      0.8024779558181763,
      0.7334150075912476,
      0.8095777630805969,
      0.8846257925033569,
      0.9421941637992859,
      0.9682067632675171,
      0.9362012147903442,
      0.944057047367096,
      0.8853861093521118,
      0.8417503833770752,
      0.9236438870429993,
      0.9194973111152649,
      0.9735490679740906,
      0.99285888671875,
      0.9981681704521179,
      0.9993288516998291,
      0.9994916319847107,
      0.9997405409812927,
      0.9997941255569458,
      0.9995640516281128,
      0.999688446521759,
      0.999718189239502,
      0.9995731711387634,
      0.9989112615585327,
      0.995983362197876,
      0.986144483089447,
      0.9563330411911011,
      0.9160144329071045,
      0.9291567802429199,
      0.9493754506111145,
      0.9155157804489136,
      0.9356740117073059,
      0.8819434642791748,
      0.8493988513946533,
      0.9254251718521118,
      0.9322612881660461,
      0.9807528853416443,
      0.9936515688896179,
      0.9988531470298767,
      0.9995231628417969,
      0.9990232586860657,
      0.9992908835411072,
      0.9995753169059753,
      0.9996512532234192,
      0.999210774898529,
      0.998482882976532,
      0.997805655002594,
      0.9989673495292664,
      0.9992642402648926,
      0.9961636066436768,
      0.9883269667625427,
      0.9690042734146118,
      0.9645665287971497,
      0.919035792350769,
      0.8865994215011597,
      0.9181227684020996,
      0.9007234573364258,
      0.9365831613540649,
      0.9200525283813477,
      0.8860543370246887,
      0.9398032426834106,
      0.9746146202087402,
      0.9896487593650818,
      0.9673545360565186,
      0.9725961089134216,
      0.9920220375061035,
      0.9938546419143677,
      0.9964983463287354
    ],
    [
      0.2775425910949707,
      0.33231186866760254,
      0.3678451180458069,
      0.4372312128543854,
      0.44824156165122986,
      0.4713926911354065,
      0.4921618402004242,
      0.5353103876113892,
      0.5732184648513794,
      0.5591818690299988,
      0.5465636849403381,
      0.601129949092865,
      0.6104050278663635,
      0.5778142213821411,
      0.5766374468803406,
      0.6231435537338257,
      0.6071115136146545,
      0.5753181576728821,
      0.5857992768287659,
      0.6114565134048462,
      0.5897510051727295,
      0.5509612560272217,
      0.5776129961013794,
      0.5869880318641663,
      0.5473164319992065,
      0.5070806741714478,
      0.5335401892662048,
      0.5020041465759277,
      0.42184168100357056,
      0.39763498306274414,
      0.42031925916671753,
      0.3700134754180908,
      0.3057194650173187,
      0.3338720202445984,
      0.34722474217414856,
      0.29302382469177246,
      0.2926417887210846,
      0.32213732600212097,
      0.3006265163421631,
      0.27756738662719727,
      0.3214384615421295,
      0.35929685831069946,
      0.3336600959300995,
      0.3415645956993103,
      0.42443177103996277,
      0.4361438751220703,
      0.40324848890304565,
      0.43858593702316284,
      0.48446720838546753,
      0.4861476421356201,
      0.4602223336696625,
      0.4860436022281647,
      0.5076728463172913,
      0.4886540174484253,
      0.44574105739593506,
      0.4642561078071594,
      0.4825165867805481,
      0.4235458970069885,
      0.39498016238212585,
      0.39989960193634033,
      0.38332170248031616,
      0.3373652696609497,
      0.3223698139190674,
      0.35944750905036926,
      0.3356688916683197,
      0.3096259832382202,
      0.33391112089157104,
      0.37527745962142944,
      0.349090576171875,
      0.3375997543334961,
      0.3759970963001251,
      0.3980894684791565,
      0.39375436305999756,
      0.42841747403144836,
      0.47061240673065186,
      0.4649905264377594,
      0.45884284377098083,
      0.5101650953292847,
      0.5299006700515747,
      0.5053669214248657,
      0.5076181888580322,
      0.5483626127243042,
      0.5558700561523438,
      0.5187845230102539,
      0.5321727395057678,
      0.5734959840774536,
      0.5506637096405029,
      0.49057504534721375,
      0.5295687317848206,
      0.5600173473358154,
      0.5117200613021851,
      0.48337677121162415,
      0.5456132292747498,
      0.5382280945777893,
      0.49059969186782837,
      0.5308761596679688,
      0.5519528985023499,
      0.5631142854690552,
      0.5386040806770325,
      0.9981687068939209,
      0.9974998235702515,
      0.9953832030296326,
      0.9761300683021545,
      0.9591232538223267,
      0.956821620464325,
      0.9138150215148926,
      0.9371038675308228,
      0.8894369602203369,
      0.8779386281967163,
      0.9567780494689941,
      0.9911418557167053,
      0.993248462677002,
      0.9929435849189758,
      0.9978369474411011,
      0.9990397691726685,
      0.998745322227478,
      0.9993831515312195,
      0.9996212720870972,
      0.9996735453605652,
      0.9997047781944275,
      0.9997206926345825,
      0.9991376399993896,
      0.9958116412162781,
      0.9802349805831909,
      0.9536912441253662,
      0.9447779655456543,
      0.9685963988304138,
      0.9346129894256592,
      0.9462727308273315,
      0.8927268385887146,
      0.8246816396713257,
      0.8844649791717529,
      0.8466581106185913,
      0.902673602104187,
      0.9575577974319458,
      0.9747801423072815,
      0.9949055314064026,
      0.9972068071365356,
      0.9983922839164734,
      0.9993168115615845,
      0.999454140663147,
      0.9995200037956238,
      0.9997437000274658,
      0.9998534321784973,
      0.9998863339424133,
      0.9998372793197632,
      0.9998517036437988,
      0.9998725056648254,
      0.9997747540473938,
      0.9991772770881653,
      0.9962652921676636,
      0.9790365695953369,
      0.9461591839790344,
      0.9509873390197754,
      0.9777109026908875,
      0.943589448928833,
      0.9495540857315063,
      0.8903645277023315,
      0.853875994682312,
      0.9294378757476807,
      0.9319424629211426,
      0.9730164408683777,
      0.9947786927223206,
      0.9977784752845764,
      0.9994202256202698,
      0.9997552037239075,
      0.9997857213020325,
      0.9997868537902832,
      0.9999016523361206,
      0.9998649954795837,
      0.999787449836731,
      0.9997081160545349,
      0.9997475147247314,
      0.9997705817222595,
      0.9991492033004761,
      0.9956399202346802,
      0.9833840727806091,
      0.9508540630340576,
      0.9158921837806702,
      0.8704246282577515,
      0.8590993881225586,
      0.81207275390625,
      0.7406484484672546,
      0.8075553178787231,
      0.8877070546150208,
      0.9461924433708191,
      0.9732489585876465,
      0.9427239894866943,
      0.9525560140609741,
      0.8930615782737732,
      0.8449102640151978,
      0.9294553995132446,
      0.9213159084320068,
      0.9723267555236816,
      0.9923761487007141,
      0.9981291890144348,
      0.999365508556366,
      0.9995543360710144,
      0.9998000264167786,
      0.9998530149459839,
      0.9997223019599915,
      0.9998113512992859,
      0.9997944235801697,
      0.9996984601020813,
      0.9991392493247986,
      0.9963655471801758,
      0.9872897863388062,
      0.9568725228309631,
      0.9202911257743835,
      0.93564772605896,
      0.9561002254486084,
      0.9255242943763733,
      0.9459680318832397,
      0.8948327898979187,
      0.8639922142028809,
      0.9310460090637207,
      0.9366464614868164,
      0.9813703298568726,
      0.993874192237854,
      0.9989950060844421,
      0.9996135234832764,
      0.9992082715034485,
      0.999534547328949,
      0.9997099041938782,
      0.9997477531433105,
      0.9994614124298096,
      0.998846173286438,
      0.9985007643699646,
      0.9993109107017517,
      0.9993669390678406,
      0.9966650605201721,
      0.9903205633163452,
      0.9725382924079895,
      0.969040036201477,
      0.9246675968170166,
      0.893325686454773,
      0.9266284704208374,
      0.9092696309089661,
      0.9454952478408813,
      0.9303090572357178,
      0.9012748599052429,
      0.948966383934021,
      0.9801706671714783,
      0.9929240345954895,
      0.9793575406074524,
      0.9846746325492859,
      0.9957278966903687,
      0.9965624213218689,
      0.9977000951766968
    ],
    [
      0.36213457584381104,
      0.41610443592071533,
      0.4456915557384491,
      0.5210936069488525,
      0.5416638851165771,
      0.5590450167655945,
      0.5625531077384949,
      0.6025069952011108,
      0.6618319749832153,
      0.6282121539115906,
      0.5977529883384705,
      0.6488683819770813,
      0.6637122631072998,
      0.6259099245071411,
      0.6204692721366882,
      0.6636000871658325,
      0.6547217965126038,
      0.6196787357330322,
      0.6319936513900757,
      0.6686875820159912,
      0.6412583589553833,
      0.6086148023605347,
      0.6396565437316895,
      0.6469568610191345,
      0.6098440289497375,
      0.5959728956222534,
      0.6225959062576294,
      0.5857300758361816,
      0.5306273698806763,
      0.5264118313789368,
      0.5460829138755798,
      0.4776177406311035,
      0.4235970079898834,
      0.45449531078338623,
      0.4715532660484314,
      0.40419378876686096,
      0.40644699335098267,
      0.4266766309738159,
      0.4186033606529236,
      0.3886982202529907,
      0.4330326020717621,
      0.4816938042640686,
      0.44754937291145325,
      0.4562988877296448,
      0.5285990238189697,
      0.5427792072296143,
      0.5209943056106567,
      0.5507234334945679,
      0.6014413237571716,
      0.5864424705505371,
      0.5673741698265076,
      0.5917577147483826,
      0.616067111492157,
      0.5814995765686035,
      0.5484548211097717,
      0.5807647705078125,
      0.5889464616775513,
      0.5296697616577148,
      0.5050042867660522,
      0.5358378291130066,
      0.4998055398464203,
      0.4393974840641022,
      0.4304344058036804,
      0.4502982497215271,
      0.4461052417755127,
      0.4233688414096832,
      0.4576316475868225,
      0.46249982714653015,
      0.45006901025772095,
      0.44438982009887695,
      0.4996046721935272,
      0.510834813117981,
      0.4830096364021301,
      0.5157627463340759,
      0.5785978436470032,
      0.570744514465332,
      0.5561040043830872,
      0.6033232808113098,
      0.6350008845329285,
      0.5888987183570862,
      0.5934234261512756,
      0.6427611112594604,
      0.6428732872009277,
      0.6074654459953308,
      0.6260730028152466,
      0.6746474504470825,
      0.6409095525741577,
      0.6045235395431519,
      0.6472808122634888,
      0.676429033279419,
      0.6133973002433777,
      0.5944157838821411,
      0.6519827842712402,
      0.6372871398925781,
      0.5813812017440796,
      0.6181751489639282,
      0.6251867413520813,
      0.6132920980453491,
      0.5880103707313538,
      0.998767077922821,
      0.9984437823295593,
      0.9972976446151733,
      0.9823228120803833,
      0.9657676219940186,
      0.9611867070198059,
      0.9260888695716858,
      0.9467870593070984,
      0.9016023278236389,
      0.8837649822235107,
      0.963893473148346,
      0.9936665296554565,
      0.9958518147468567,
      0.9958562254905701,
      0.9985607266426086,
      0.9993582963943481,
      0.9992247223854065,
      0.999592661857605,
      0.9997289776802063,
      0.9997859001159668,
      0.9997978806495667,
      0.9997894763946533,
      0.999383807182312,
      0.9969635605812073,
      0.9836896657943726,
      0.9601272344589233,
      0.9523754119873047,
      0.9744388461112976,
      0.944293737411499,
      0.954917311668396,
      0.9023550748825073,
      0.8314447402954102,
      0.8902004957199097,
      0.8521440029144287,
      0.9003157019615173,
      0.9601359963417053,
      0.9776911735534668,
      0.9958767294883728,
      0.9980188608169556,
      0.9987520575523376,
      0.9994233846664429,
      0.9995599389076233,
      0.9996327757835388,
      0.9998026490211487,
      0.9998863339424133,
      0.9999153017997742,
      0.9998806715011597,
      0.9998976588249207,
      0.9999054074287415,
      0.9998268485069275,
      0.9993131160736084,
      0.9968603849411011,
      0.9810289144515991,
      0.947914719581604,
      0.9552810192108154,
      0.9832196831703186,
      0.9504119157791138,
      0.957400381565094,
      0.8929206132888794,
      0.855394721031189,
      0.9330786466598511,
      0.9358103275299072,
      0.9751218557357788,
      0.995272159576416,
      0.9978631138801575,
      0.9994974732398987,
      0.999801516532898,
      0.9998458027839661,
      0.9998396635055542,
      0.9999284148216248,
      0.9999004006385803,
      0.9998505711555481,
      0.9997960329055786,
      0.999808669090271,
      0.9998234510421753,
      0.9992861151695251,
      0.9960421323776245,
      0.9844054579734802,
      0.9522373676300049,
      0.9168207049369812,
      0.8712764382362366,
      0.8554261922836304,
      0.816616952419281,
      0.7483132481575012,
      0.8077906966209412,
      0.8872849941253662,
      0.9514801502227783,
      0.9786970615386963,
      0.9443453550338745,
      0.9600785374641418,
      0.8946397304534912,
      0.851887583732605,
      0.9347019791603088,
      0.9248324036598206,
      0.97482830286026,
      0.9930422306060791,
      0.9982793927192688,
      0.99943608045578,
      0.9996203780174255,
      0.999837338924408,
      0.9998908042907715,
      0.999806821346283,
      0.9998722672462463,
      0.9998438954353333,
      0.9997652173042297,
      0.9992059469223022,
      0.9964944124221802,
      0.9874086380004883,
      0.9568585157394409,
      0.9195429682731628,
      0.9389464259147644,
      0.961269736289978,
      0.9326286315917969,
      0.9544273018836975,
      0.9142602682113647,
      0.8833295106887817,
      0.9417150020599365,
      0.9466890096664429,
      0.983847439289093,
      0.99494868516922,
      0.999201774597168,
      0.9997022151947021,
      0.999374270439148,
      0.9996870160102844,
      0.999798059463501,
      0.9998065829277039,
      0.9995790123939514,
      0.9989277720451355,
      0.9986685514450073,
      0.9994540214538574,
      0.9993796348571777,
      0.9965282082557678,
      0.9902388453483582,
      0.972076416015625,
      0.970533013343811,
      0.9237154126167297,
      0.8952544927597046,
      0.9318064451217651,
      0.9183033108711243,
      0.9538869857788086,
      0.9422550201416016,
      0.9221070408821106,
      0.9628005623817444,
      0.987476110458374,
      0.9962116479873657,
      0.991133987903595,
      0.9942405223846436,
      0.9981054663658142,
      0.9983388185501099,
      0.9985500574111938
    ],
    [
      0.44604402780532837,
      0.4868764579296112,
      0.5140537023544312,
      0.5725203156471252,
      0.6157017350196838,
      0.6233385801315308,
      0.6011878252029419,
      0.630335807800293,
      0.6927781105041504,
      0.6512647271156311,
      0.6186608076095581,
      0.6680657863616943,
      0.683529257774353,
      0.6482208371162415,
      0.6377512216567993,
      0.6832373142242432,
      0.6767730712890625,
      0.6369116306304932,
      0.6480882167816162,
      0.6919509768486023,
      0.6630116701126099,
      0.631003737449646,
      0.6663952469825745,
      0.6712608337402344,
      0.6312737464904785,
      0.6196311712265015,
      0.6539605259895325,
      0.6133748888969421,
      0.5665003657341003,
      0.5783849954605103,
      0.5961322784423828,
      0.5279482007026672,
      0.4764472246170044,
      0.4975012540817261,
      0.5011906027793884,
      0.4862089157104492,
      0.47829410433769226,
      0.4903491139411926,
      0.5009204149246216,
      0.46284493803977966,
      0.5218331813812256,
      0.5576040148735046,
      0.5278850197792053,
      0.5296153426170349,
      0.6044650077819824,
      0.6187843680381775,
      0.5865340232849121,
      0.6054328680038452,
      0.653013288974762,
      0.6355816125869751,
      0.603951096534729,
      0.6334100365638733,
      0.6576719284057617,
      0.6215336322784424,
      0.5909887552261353,
      0.6208858489990234,
      0.6224894523620605,
      0.5636237859725952,
      0.546471118927002,
      0.5764729380607605,
      0.5346719026565552,
      0.4699741005897522,
      0.4648378789424896,
      0.48447850346565247,
      0.47742536664009094,
      0.4614298939704895,
      0.49950602650642395,
      0.4938387870788574,
      0.4880155920982361,
      0.47928929328918457,
      0.5511347651481628,
      0.5648951530456543,
      0.5294594168663025,
      0.5618463158607483,
      0.6336578130722046,
      0.6179566979408264,
      0.601443350315094,
      0.6418185234069824,
      0.6774348020553589,
      0.6279435753822327,
      0.6292662024497986,
      0.681855320930481,
      0.6823287010192871,
      0.6361237168312073,
      0.6533546447753906,
      0.7094538807868958,
      0.6733067035675049,
      0.6402965784072876,
      0.6810203790664673,
      0.7121036648750305,
      0.6490930318832397,
      0.6387075185775757,
      0.7013871073722839,
      0.685342013835907,
      0.6240848302841187,
      0.661558210849762,
      0.6837471723556519,
      0.652490496635437,
      0.6235702633857727,
      0.9990212917327881,
      0.9988073110580444,
      0.9980154633522034,
      0.9858680963516235,
      0.9694275259971619,
      0.9645301103591919,
      0.9324043393135071,
      0.9525591135025024,
      0.9054585695266724,
      0.8831629753112793,
      0.9608848094940186,
      0.9945655465126038,
      0.9967308640480042,
      0.9969758987426758,
      0.9988154172897339,
      0.9994633793830872,
      0.9993866086006165,
      0.9996687769889832,
      0.9997716546058655,
      0.9998270869255066,
      0.9998323917388916,
      0.999822735786438,
      0.9994838237762451,
      0.997386634349823,
      0.9848704934120178,
      0.9625019431114197,
      0.9522778987884521,
      0.9772564172744751,
      0.9478492140769958,
      0.957687497138977,
      0.9092833399772644,
      0.8344555497169495,
      0.8897942304611206,
      0.8526123762130737,
      0.8973745703697205,
      0.9590539932250977,
      0.9776719212532043,
      0.9958370327949524,
      0.9981429576873779,
      0.9987220168113708,
      0.9994112253189087,
      0.9995900988578796,
      0.9996687769889832,
      0.9998213648796082,
      0.9998994469642639,
      0.9999260902404785,
      0.9998974204063416,
      0.9999141097068787,
      0.9999179244041443,
      0.9998491406440735,
      0.9993528723716736,
      0.9970582127571106,
      0.981552243232727,
      0.9483398795127869,
      0.9568694829940796,
      0.9850725531578064,
      0.9544460773468018,
      0.9615886211395264,
      0.8954693078994751,
      0.8590058088302612,
      0.936260461807251,
      0.937292754650116,
      0.9758308529853821,
      0.9953510165214539,
      0.9979448914527893,
      0.9995222091674805,
      0.9998165369033813,
      0.9998665452003479,
      0.9998596906661987,
      0.9999359250068665,
      0.9999121427536011,
      0.9998712539672852,
      0.9998293519020081,
      0.9998313784599304,
      0.9998453259468079,
      0.9993323683738708,
      0.9961273074150085,
      0.9844828844070435,
      0.950903058052063,
      0.9167328476905823,
      0.8675758838653564,
      0.8547151684761047,
      0.8188814520835876,
      0.7525240778923035,
      0.8105736970901489,
      0.8911247253417969,
      0.9546895027160645,
      0.9815728068351746,
      0.9477150440216064,
      0.964524507522583,
      0.9009377956390381,
      0.859103262424469,
      0.9406863451004028,
      0.9275102019309998,
      0.9761379957199097,
      0.993518054485321,
      0.9983950257301331,
      0.9994781613349915,
      0.9996576905250549,
      0.9998518824577332,
      0.9998988509178162,
      0.9998406767845154,
      0.9998940229415894,
      0.9998602867126465,
      0.9997884631156921,
      0.9992401003837585,
      0.9964407682418823,
      0.9868950843811035,
      0.9558606147766113,
      0.9186238646507263,
      0.9403942227363586,
      0.9646047353744507,
      0.9356769919395447,
      0.9583832621574402,
      0.9209412336349487,
      0.8922852873802185,
      0.9470944404602051,
      0.9534749388694763,
      0.9860833287239075,
      0.9957998991012573,
      0.9993132948875427,
      0.999739408493042,
      0.9994319677352905,
      0.9997336268424988,
      0.9998267292976379,
      0.9998247623443604,
      0.9996135830879211,
      0.9989292025566101,
      0.9986766576766968,
      0.9994880557060242,
      0.9993609189987183,
      0.9963514804840088,
      0.989618182182312,
      0.970077633857727,
      0.9695993065834045,
      0.9221171140670776,
      0.8971971273422241,
      0.9310908913612366,
      0.9214571714401245,
      0.9585788249969482,
      0.9472053050994873,
      0.9318796396255493,
      0.970822811126709,
      0.9916273355484009,
      0.9974216818809509,
      0.9945993423461914,
      0.9965932369232178,
      0.9987068772315979,
      0.9988351464271545,
      0.998856782913208
    ],
    [
      0.4930378496646881,
      0.5434716939926147,
      0.5604420304298401,
      0.601161777973175,
      0.6523910164833069,
      0.6677943468093872,
      0.6246504187583923,
      0.6435970067977905,
      0.705438494682312,
      0.664914608001709,
      0.6313303112983704,
      0.6773668527603149,
      0.6944749355316162,
      0.6568393111228943,
      0.645900547504425,
      0.6925052404403687,
      0.6841259598731995,
      0.6468547582626343,
      0.6600263714790344,
      0.706676721572876,
      0.6679221987724304,
      0.6457093954086304,
      0.6790239214897156,
      0.6806530356407166,
      0.6408150792121887,
      0.6289282441139221,
      0.6631206274032593,
      0.6209263205528259,
      0.580975353717804,
      0.5909065008163452,
      0.6085644960403442,
      0.5432410836219788,
      0.48952728509902954,
      0.5081974267959595,
      0.49553942680358887,
      0.5278648734092712,
      0.523815393447876,
      0.5425493717193604,
      0.5562341213226318,
      0.5306825041770935,
      0.5842291116714478,
      0.6283724308013916,
      0.5968887805938721,
      0.588740348815918,
      0.644650936126709,
      0.6595474481582642,
      0.6228616237640381,
      0.6319352984428406,
      0.677647590637207,
      0.6621116995811462,
      0.6277614831924438,
      0.652858316898346,
      0.6811338663101196,
      0.64229416847229,
      0.6128584742546082,
      0.6453830003738403,
      0.6473926901817322,
      0.5880479216575623,
      0.572273850440979,
      0.6043210625648499,
      0.5616313815116882,
      0.4919481873512268,
      0.48666268587112427,
      0.5062030553817749,
      0.504388689994812,
      0.4976520836353302,
      0.5394607782363892,
      0.5244227647781372,
      0.5187222361564636,
      0.5154886245727539,
      0.595853328704834,
      0.6174440979957581,
      0.5710955262184143,
      0.5946422219276428,
      0.6719101071357727,
      0.6490193605422974,
      0.627106785774231,
      0.6652653217315674,
      0.7027297019958496,
      0.6533358097076416,
      0.650244414806366,
      0.7045797109603882,
      0.7032312750816345,
      0.6559473872184753,
      0.6709325909614563,
      0.7303633689880371,
      0.6903224587440491,
      0.6579403877258301,
      0.698459804058075,
      0.7310311198234558,
      0.6697911024093628,
      0.6599421501159668,
      0.7261092662811279,
      0.7104151844978333,
      0.6528728008270264,
      0.6836708784103394,
      0.715003252029419,
      0.6739123463630676,
      0.6437338590621948,
      0.9990974068641663,
      0.9988824725151062,
      0.9981554746627808,
      0.9864943027496338,
      0.970305323600769,
      0.9657532572746277,
      0.9347374439239502,
      0.9504967927932739,
      0.9027706384658813,
      0.8829084634780884,
      0.9613073468208313,
      0.994892418384552,
      0.9970154166221619,
      0.9973418712615967,
      0.9989159107208252,
      0.9995043873786926,
      0.9994432330131531,
      0.9996932744979858,
      0.9997886419296265,
      0.99984210729599,
      0.9998403787612915,
      0.999829888343811,
      0.9994825124740601,
      0.9973880052566528,
      0.9847827553749084,
      0.9623792171478271,
      0.952060341835022,
      0.9759538769721985,
      0.9495481252670288,
      0.960059642791748,
      0.9095944166183472,
      0.833231508731842,
      0.8876602649688721,
      0.8502839803695679,
      0.8978728652000427,
      0.9588356018066406,
      0.9782817363739014,
      0.9958897233009338,
      0.9982066750526428,
      0.9986947178840637,
      0.9993985295295715,
      0.9996073842048645,
      0.9996857047080994,
      0.999829888343811,
      0.9999052882194519,
      0.9999306201934814,
      0.9999059438705444,
      0.9999210834503174,
      0.9999212026596069,
      0.9998562335968018,
      0.9993450045585632,
      0.9970235824584961,
      0.9816024899482727,
      0.947881281375885,
      0.9573399424552917,
      0.9855842590332031,
      0.9574373960494995,
      0.9639849662780762,
      0.899714469909668,
      0.863487958908081,
      0.9373146891593933,
      0.9381959438323975,
      0.976753830909729,
      0.9954796433448792,
      0.9980358481407166,
      0.9995430111885071,
      0.9998271465301514,
      0.9998772740364075,
      0.999866783618927,
      0.9999386668205261,
      0.9999171495437622,
      0.9998787045478821,
      0.9998472332954407,
      0.9998405575752258,
      0.9998548626899719,
      0.9993311762809753,
      0.9961128234863281,
      0.9845958948135376,
      0.9505701661109924,
      0.916648268699646,
      0.8686888217926025,
      0.852790355682373,
      0.8190601468086243,
      0.7555856704711914,
      0.8134217262268066,
      0.8944349884986877,
      0.9555932879447937,
      0.9831505417823792,
      0.9500583410263062,
      0.9674208760261536,
      0.904843270778656,
      0.865164041519165,
      0.9404137134552002,
      0.9308052659034729,
      0.9782760739326477,
      0.99427330493927,
      0.9985585808753967,
      0.9995137453079224,
      0.999675452709198,
      0.99985671043396,
      0.9999089241027832,
      0.9998562335968018,
      0.9999045729637146,
      0.9998634457588196,
      0.9998021125793457,
      0.9992809295654297,
      0.9964843392372131,
      0.9871669411659241,
      0.9565059542655945,
      0.9176332950592041,
      0.9427071809768677,
      0.9649865627288818,
      0.9387313723564148,
      0.9614470601081848,
      0.9223646521568298,
      0.8994131088256836,
      0.9515548348426819,
      0.9591221809387207,
      0.9886976480484009,
      0.9966146945953369,
      0.9993976354598999,
      0.999761700630188,
      0.9994665384292603,
      0.9997605681419373,
      0.9998413324356079,
      0.9998350143432617,
      0.9996386170387268,
      0.9989588856697083,
      0.9987093210220337,
      0.9995220899581909,
      0.9993705153465271,
      0.9964591264724731,
      0.9902592897415161,
      0.97097247838974,
      0.9701279401779175,
      0.9250046014785767,
      0.8960579037666321,
      0.9343165159225464,
      0.9244036674499512,
      0.9618369340896606,
      0.9495681524276733,
      0.9380820989608765,
      0.9749609231948853,
      0.9938415288925171,
      0.9980437159538269,
      0.9959945678710938,
      0.9974818229675293,
      0.9989624619483948,
      0.999065637588501,
      0.9990244507789612
    ],
    [
      0.5321502685546875,
      0.585074782371521,
      0.5960588455200195,
      0.6230593919754028,
      0.6827599406242371,
      0.6939631700515747,
      0.640041172504425,
      0.653725266456604,
      0.7138242721557617,
      0.674993634223938,
      0.6430239081382751,
      0.6838014125823975,
      0.704909086227417,
      0.6679709553718567,
      0.6526992917060852,
      0.7024617195129395,
      0.6912887692451477,
      0.6584807634353638,
      0.6691533327102661,
      0.7143785953521729,
      0.6771393418312073,
      0.6589600443840027,
      0.6865419149398804,
      0.6905651092529297,
      0.6497732400894165,
      0.6422238945960999,
      0.6741507053375244,
      0.6326509714126587,
      0.5915436744689941,
      0.6037857532501221,
      0.6256991624832153,
      0.5592608451843262,
      0.5034926533699036,
      0.5230039358139038,
      0.5040180683135986,
      0.5526624321937561,
      0.5514816641807556,
      0.5797696113586426,
      0.6006417274475098,
      0.5766427516937256,
      0.621738851070404,
      0.6704614758491516,
      0.6299852132797241,
      0.6198722124099731,
      0.6704174280166626,
      0.68662428855896,
      0.6476593613624573,
      0.6520036458969116,
      0.6961376667022705,
      0.6774952411651611,
      0.6452069282531738,
      0.66698157787323,
      0.6980953812599182,
      0.6588971614837646,
      0.6327008008956909,
      0.6627281308174133,
      0.6647995114326477,
      0.6042534112930298,
      0.5962897539138794,
      0.6265168190002441,
      0.584112286567688,
      0.5117781758308411,
      0.5047838687896729,
      0.5221618413925171,
      0.5207452178001404,
      0.524819552898407,
      0.5587365031242371,
      0.5429251194000244,
      0.5379034876823425,
      0.5359748005867004,
      0.62181556224823,
      0.645903468132019,
      0.5958690047264099,
      0.6164575815200806,
      0.6930392980575562,
      0.6685232520103455,
      0.6455292701721191,
      0.6801188588142395,
      0.7200764417648315,
      0.6719624996185303,
      0.6630173921585083,
      0.7195519804954529,
      0.7195838689804077,
      0.6717296838760376,
      0.6843279600143433,
      0.7451074123382568,
      0.7032824754714966,
      0.6716214418411255,
      0.7093468308448792,
      0.743655264377594,
      0.6835431456565857,
      0.67155921459198,
      0.7394611239433289,
      0.7220994830131531,
      0.6670581102371216,
      0.6932206749916077,
      0.7301144003868103,
      0.6839272975921631,
      0.6517043113708496,
      0.9991470575332642,
      0.9989264011383057,
      0.9983031153678894,
      0.9871913194656372,
      0.9690433740615845,
      0.9664574265480042,
      0.9345188736915588,
      0.9527177810668945,
      0.9053235650062561,
      0.8836032748222351,
      0.9626063704490662,
      0.9952554702758789,
      0.9972864985466003,
      0.9976312518119812,
      0.9989954829216003,
      0.9995436668395996,
      0.9994962215423584,
      0.9997167587280273,
      0.9998026490211487,
      0.9998546242713928,
      0.9998471140861511,
      0.9998351335525513,
      0.9994757771492004,
      0.9973806142807007,
      0.9848527312278748,
      0.9602914452552795,
      0.9523923993110657,
      0.976247251033783,
      0.9508916735649109,
      0.9620758295059204,
      0.9127458333969116,
      0.8365992903709412,
      0.8903485536575317,
      0.8482834100723267,
      0.898199200630188,
      0.9599522352218628,
      0.9798017740249634,
      0.9961482286453247,
      0.9983595013618469,
      0.9987860918045044,
      0.9994376301765442,
      0.999632716178894,
      0.9997066855430603,
      0.9998414516448975,
      0.9999115467071533,
      0.9999352693557739,
      0.9999136924743652,
      0.999923586845398,
      0.9999215602874756,
      0.9998638033866882,
      0.9993390440940857,
      0.9969531893730164,
      0.9816471934318542,
      0.9477736949920654,
      0.9576020836830139,
      0.9838119149208069,
      0.9582895040512085,
      0.9652780294418335,
      0.9021854400634766,
      0.8686695098876953,
      0.9396353363990784,
      0.9396268129348755,
      0.9780060052871704,
      0.9957320094108582,
      0.9981375932693481,
      0.999580442905426,
      0.9998360872268677,
      0.9998854398727417,
      0.9998760223388672,
      0.9999406933784485,
      0.9999189376831055,
      0.9998888373374939,
      0.999861478805542,
      0.9998485445976257,
      0.999860405921936,
      0.9993393421173096,
      0.9961000680923462,
      0.984817385673523,
      0.9502981901168823,
      0.916550874710083,
      0.8647801876068115,
      0.8510949611663818,
      0.8206641674041748,
      0.7577590942382812,
      0.8129910826683044,
      0.8968188762664795,
      0.9567627310752869,
      0.9836052060127258,
      0.9502453804016113,
      0.9677784442901611,
      0.9093263149261475,
      0.8704473376274109,
      0.9439104795455933,
      0.9352658987045288,
      0.9797298908233643,
      0.9948439598083496,
      0.9986836910247803,
      0.9995410442352295,
      0.9996875524520874,
      0.9998674988746643,
      0.9999088048934937,
      0.9998654723167419,
      0.9999123215675354,
      0.9998681545257568,
      0.9998142719268799,
      0.9993215799331665,
      0.9965769052505493,
      0.9876019358634949,
      0.9571124911308289,
      0.9187198877334595,
      0.9445648789405823,
      0.9670748114585876,
      0.9424380660057068,
      0.9635189771652222,
      0.9252175092697144,
      0.9037994146347046,
      0.9548987746238708,
      0.9629145860671997,
      0.9906113147735596,
      0.9971542358398438,
      0.9994613528251648,
      0.9997783899307251,
      0.999501645565033,
      0.9997797608375549,
      0.9998499155044556,
      0.9998428821563721,
      0.9996615052223206,
      0.9990095496177673,
      0.9988254308700562,
      0.9995625019073486,
      0.9994085431098938,
      0.996776819229126,
      0.9916906952857971,
      0.9732217192649841,
      0.9728436470031738,
      0.9286998510360718,
      0.898120641708374,
      0.9366480708122253,
      0.9257845878601074,
      0.9637742042541504,
      0.9527561664581299,
      0.9429892301559448,
      0.9796023964881897,
      0.9954279065132141,
      0.9984558820724487,
      0.9968858361244202,
      0.9979972243309021,
      0.9991186261177063,
      0.99920654296875,
      0.9991083741188049
    ],
    [
      0.5533028244972229,
      0.5934430956840515,
      0.6217103004455566,
      0.6341526508331299,
      0.6988145112991333,
      0.7058583498001099,
      0.6489527821540833,
      0.6616230607032776,
      0.7195851802825928,
      0.682929277420044,
      0.6527422666549683,
      0.6906226277351379,
      0.7143782377243042,
      0.6782228350639343,
      0.6614692211151123,
      0.7120444774627686,
      0.7006543874740601,
      0.6713480353355408,
      0.6779909133911133,
      0.7216664552688599,
      0.68782639503479,
      0.670300304889679,
      0.6961660385131836,
      0.7030084133148193,
      0.659705400466919,
      0.6516167521476746,
      0.6855494976043701,
      0.6473947763442993,
      0.5975114107131958,
      0.6093721389770508,
      0.6307365894317627,
      0.570552408695221,
      0.5086379051208496,
      0.5287286043167114,
      0.5067828893661499,
      0.561478853225708,
      0.5666035413742065,
      0.6058158874511719,
      0.6266860365867615,
      0.5989959239959717,
      0.6358985304832458,
      0.685804009437561,
      0.6461849212646484,
      0.6350759267807007,
      0.6815770864486694,
      0.6956874132156372,
      0.6612909436225891,
      0.6635236144065857,
      0.7063286304473877,
      0.6865589022636414,
      0.6552942991256714,
      0.6771872639656067,
      0.7073774337768555,
      0.668422281742096,
      0.6440355777740479,
      0.6735823750495911,
      0.6768198013305664,
      0.6184638142585754,
      0.6139605045318604,
      0.6446998119354248,
      0.6011847257614136,
      0.5284957885742188,
      0.5226605534553528,
      0.538435161113739,
      0.5307197570800781,
      0.5477268695831299,
      0.5753533244132996,
      0.558133602142334,
      0.5562793016433716,
      0.5484702587127686,
      0.635929524898529,
      0.6612496376037598,
      0.6106096506118774,
      0.6304246187210083,
      0.7055178284645081,
      0.6825560331344604,
      0.6568664312362671,
      0.6894842386245728,
      0.7322927713394165,
      0.686349093914032,
      0.6727467179298401,
      0.7290382981300354,
      0.7323524951934814,
      0.681823194026947,
      0.6932170391082764,
      0.7540043592453003,
      0.7142625451087952,
      0.6818639039993286,
      0.7181423306465149,
      0.7518725395202637,
      0.6953363418579102,
      0.6808401346206665,
      0.7481696009635925,
      0.7330219149589539,
      0.6753145456314087,
      0.7003443837165833,
      0.7440945506095886,
      0.6949574947357178,
      0.660348653793335,
      0.9991958737373352,
      0.9989919066429138,
      0.9984924793243408,
      0.9884316921234131,
      0.9701480865478516,
      0.9694347977638245,
      0.9340864419937134,
      0.9555772542953491,
      0.907584547996521,
      0.8845809698104858,
      0.9625734686851501,
      0.9955582022666931,
      0.9975144267082214,
      0.9978442192077637,
      0.9990636110305786,
      0.9995753765106201,
      0.9995442628860474,
      0.9997406005859375,
      0.9998143911361694,
      0.9998651742935181,
      0.9998558163642883,
      0.9998424053192139,
      0.9994922280311584,
      0.9975016713142395,
      0.9855968356132507,
      0.9607977867126465,
      0.9545294046401978,
      0.9770804643630981,
      0.9542204141616821,
      0.9625482559204102,
      0.9158964157104492,
      0.8395111560821533,
      0.8910372257232666,
      0.8463114500045776,
      0.8893647193908691,
      0.959223747253418,
      0.97916179895401,
      0.9959944486618042,
      0.9983291625976562,
      0.9987449049949646,
      0.9994171857833862,
      0.9996349811553955,
      0.9997153282165527,
      0.9998459815979004,
      0.999914824962616,
      0.999938428401947,
      0.9999182224273682,
      0.9999279379844666,
      0.9999245405197144,
      0.9998687505722046,
      0.9993494153022766,
      0.9970249533653259,
      0.9819514751434326,
      0.9477310180664062,
      0.9584865570068359,
      0.9841039776802063,
      0.9609643220901489,
      0.966788649559021,
      0.9049679040908813,
      0.8694496154785156,
      0.9409791231155396,
      0.9398714900016785,
      0.9778980016708374,
      0.9956266283988953,
      0.998100996017456,
      0.9995818138122559,
      0.9998428821563721,
      0.9998919367790222,
      0.9998819231987,
      0.9999423027038574,
      0.9999220371246338,
      0.9998956322669983,
      0.9998677968978882,
      0.9998525381088257,
      0.9998649954795837,
      0.9993394017219543,
      0.9961311221122742,
      0.985016942024231,
      0.9495227932929993,
      0.9167088866233826,
      0.8644996881484985,
      0.8502074480056763,
      0.8238233923912048,
      0.7619872689247131,
      0.8136395215988159,
      0.8984067440032959,
      0.9564350843429565,
      0.984251081943512,
      0.9519293308258057,
      0.9678699970245361,
      0.9124026298522949,
      0.874570369720459,
      0.9445923566818237,
      0.9347593188285828,
      0.9804428815841675,
      0.9948557019233704,
      0.9987069964408875,
      0.9995546936988831,
      0.9996936917304993,
      0.9998636841773987,
      0.9999059438705444,
      0.999869704246521,
      0.9999173283576965,
      0.9998695850372314,
      0.9998208284378052,
      0.9993247389793396,
      0.9966069459915161,
      0.9878106713294983,
      0.9570788741111755,
      0.9203096628189087,
      0.9429463744163513,
      0.9679946899414062,
      0.9442570209503174,
      0.9656578302383423,
      0.9274646043777466,
      0.9070549607276917,
      0.9563428163528442,
      0.9652856588363647,
      0.9913646578788757,
      0.9973871111869812,
      0.9995103478431702,
      0.9997926354408264,
      0.9995412826538086,
      0.9997977018356323,
      0.9998588562011719,
      0.9998592734336853,
      0.9996798634529114,
      0.999015748500824,
      0.9988833665847778,
      0.9995864033699036,
      0.9994250535964966,
      0.9969507455825806,
      0.9925240278244019,
      0.9747618436813354,
      0.9744302034378052,
      0.9312236309051514,
      0.899472713470459,
      0.9384039640426636,
      0.9278011918067932,
      0.9653775691986084,
      0.9552794694900513,
      0.9478024244308472,
      0.9809058308601379,
      0.99611496925354,
      0.9986724257469177,
      0.9973761439323425,
      0.9982870221138,
      0.9992216229438782,
      0.9992311000823975,
      0.9991629719734192
    ],
    [
      0.5606653094291687,
      0.6070517897605896,
      0.6306994557380676,
      0.6386633515357971,
      0.7060344219207764,
      0.7056418061256409,
      0.6551608443260193,
      0.6679754853248596,
      0.7241876721382141,
      0.6922612190246582,
      0.6640108823776245,
      0.6997526288032532,
      0.7247008085250854,
      0.6884809732437134,
      0.6727610230445862,
      0.7229671478271484,
      0.7162350416183472,
      0.6857162117958069,
      0.6890904903411865,
      0.7387906908988953,
      0.7073140144348145,
      0.6846603155136108,
      0.7099113464355469,
      0.7256002426147461,
      0.6783856153488159,
      0.6645603775978088,
      0.7003830671310425,
      0.669578492641449,
      0.6106722354888916,
      0.6227729320526123,
      0.6433014273643494,
      0.5851718187332153,
      0.5121712684631348,
      0.527403712272644,
      0.5036795735359192,
      0.5787436962127686,
      0.5813489556312561,
      0.632117509841919,
      0.6551606059074402,
      0.6158466935157776,
      0.6470596790313721,
      0.6977257132530212,
      0.665820837020874,
      0.6500712633132935,
      0.6907367706298828,
      0.7082436084747314,
      0.6753652691841125,
      0.6763265132904053,
      0.7171964049339294,
      0.6970330476760864,
      0.6692490577697754,
      0.6876844167709351,
      0.7187634110450745,
      0.6820014715194702,
      0.6572553515434265,
      0.6859434843063354,
      0.6898611187934875,
      0.6345285773277283,
      0.6322085857391357,
      0.662804365158081,
      0.6199026703834534,
      0.551525354385376,
      0.5482180714607239,
      0.56618332862854,
      0.5458564758300781,
      0.5757142305374146,
      0.5958568453788757,
      0.5773858428001404,
      0.5802893042564392,
      0.5634686946868896,
      0.6506868600845337,
      0.6737592220306396,
      0.625977635383606,
      0.6435792446136475,
      0.7162899374961853,
      0.6924563646316528,
      0.6671990752220154,
      0.6980777382850647,
      0.7428463697433472,
      0.6957755088806152,
      0.6833304166793823,
      0.7398946285247803,
      0.7420669794082642,
      0.6907963156700134,
      0.7021515369415283,
      0.761650800704956,
      0.7221279144287109,
      0.6912522315979004,
      0.7273269295692444,
      0.7591252326965332,
      0.7029985189437866,
      0.6899538040161133,
      0.7551552057266235,
      0.7402526140213013,
      0.6820350885391235,
      0.7064926624298096,
      0.752670407295227,
      0.7004345655441284,
      0.6675974130630493,
      0.9992680549621582,
      0.9991188049316406,
      0.9987737536430359,
      0.9903443455696106,
      0.972402811050415,
      0.9725707769393921,
      0.9378546476364136,
      0.9586474895477295,
      0.9092711210250854,
      0.8871885538101196,
      0.9631111025810242,
      0.9959231019020081,
      0.9978731870651245,
      0.9982368350028992,
      0.9991682767868042,
      0.9996238350868225,
      0.9996119737625122,
      0.999774694442749,
      0.9998301863670349,
      0.9998782277107239,
      0.9998710751533508,
      0.9998575448989868,
      0.9995553493499756,
      0.9978401064872742,
      0.9872043132781982,
      0.9596724510192871,
      0.95634925365448,
      0.9811486005783081,
      0.9581806659698486,
      0.9657329320907593,
      0.9222751259803772,
      0.8475792407989502,
      0.8977739214897156,
      0.8493818640708923,
      0.8872590661048889,
      0.9597916603088379,
      0.9790725111961365,
      0.9958938956260681,
      0.9982975125312805,
      0.998725950717926,
      0.9994144439697266,
      0.9996368288993835,
      0.999724268913269,
      0.9998525381088257,
      0.9999191761016846,
      0.9999428391456604,
      0.9999233484268188,
      0.9999336004257202,
      0.9999312162399292,
      0.999880313873291,
      0.9994203448295593,
      0.9973207116127014,
      0.9831393361091614,
      0.9515167474746704,
      0.9600872993469238,
      0.98453688621521,
      0.9627629518508911,
      0.9680432081222534,
      0.9062472581863403,
      0.8741231560707092,
      0.9433976411819458,
      0.941219687461853,
      0.9783983826637268,
      0.9957376718521118,
      0.998142659664154,
      0.999596118927002,
      0.9998567700386047,
      0.9999004602432251,
      0.9998891949653625,
      0.9999460577964783,
      0.9999276995658875,
      0.9999035000801086,
      0.9998776912689209,
      0.9998637437820435,
      0.9998773336410522,
      0.9993868470191956,
      0.9963389039039612,
      0.9857172966003418,
      0.9502227902412415,
      0.9207998514175415,
      0.8654576539993286,
      0.8526962399482727,
      0.8272771835327148,
      0.7676567435264587,
      0.8175114393234253,
      0.8999520540237427,
      0.9585615396499634,
      0.9853297472000122,
      0.9530961513519287,
      0.9685640931129456,
      0.9149459004402161,
      0.8794032335281372,
      0.9465694427490234,
      0.9368284940719604,
      0.9810793995857239,
      0.9950131773948669,
      0.9987772107124329,
      0.9995920062065125,
      0.9997137188911438,
      0.9998735785484314,
      0.9999122023582458,
      0.999875545501709,
      0.9999234676361084,
      0.999876081943512,
      0.9998306035995483,
      0.9993507266044617,
      0.9966225028038025,
      0.9880134463310242,
      0.9568405151367188,
      0.9217654466629028,
      0.94322669506073,
      0.9692318439483643,
      0.9441052675247192,
      0.9664337635040283,
      0.9296410083770752,
      0.9111319780349731,
      0.9590643644332886,
      0.9670670628547668,
      0.9918791055679321,
      0.9975930452346802,
      0.999561071395874,
      0.9998089075088501,
      0.99958735704422,
      0.9998157024383545,
      0.9998674988746643,
      0.9998672008514404,
      0.9996939897537231,
      0.9990651607513428,
      0.9989355802536011,
      0.9996088743209839,
      0.9994465708732605,
      0.9970779418945312,
      0.9932867288589478,
      0.9754393696784973,
      0.9757028222084045,
      0.9325923919677734,
      0.8999535441398621,
      0.940120279788971,
      0.9308702945709229,
      0.9671685695648193,
      0.957424521446228,
      0.9513299465179443,
      0.9833148121833801,
      0.9966859817504883,
      0.9988580346107483,
      0.9977651834487915,
      0.9985069632530212,
      0.9992989301681519,
      0.9993030428886414,
      0.999225378036499
    ],
    [
      0.580741822719574,
      0.6401436924934387,
      0.6543158292770386,
      0.6481233835220337,
      0.7133631706237793,
      0.7129192352294922,
      0.6614644527435303,
      0.6743127703666687,
      0.7307947874069214,
      0.7001144886016846,
      0.6712526082992554,
      0.7052304148674011,
      0.7334021329879761,
      0.6958695650100708,
      0.6801464557647705,
      0.7311338782310486,
      0.726676344871521,
      0.6944692134857178,
      0.6965805292129517,
      0.7481665015220642,
      0.7225459218025208,
      0.694929838180542,
      0.720320463180542,
      0.7385798692703247,
      0.6913062930107117,
      0.6750771999359131,
      0.7113909721374512,
      0.6839545369148254,
      0.6242971420288086,
      0.6368012428283691,
      0.6574929356575012,
      0.6043702363967896,
      0.522546112537384,
      0.5422317385673523,
      0.5209384560585022,
      0.6063461303710938,
      0.6001017093658447,
      0.6551216840744019,
      0.6790241003036499,
      0.6326875686645508,
      0.6562120318412781,
      0.7100415229797363,
      0.6805362701416016,
      0.6618608236312866,
      0.6976766586303711,
      0.7174469232559204,
      0.6854034662246704,
      0.6844242215156555,
      0.7243077754974365,
      0.7063463926315308,
      0.678564727306366,
      0.6949307918548584,
      0.7265256643295288,
      0.6911514401435852,
      0.6667690277099609,
      0.6955584287643433,
      0.6982765793800354,
      0.6463626623153687,
      0.6448794007301331,
      0.6733167767524719,
      0.6312519311904907,
      0.5691767930984497,
      0.5820368528366089,
      0.5925410389900208,
      0.5662544369697571,
      0.5817100405693054,
      0.5989488363265991,
      0.5756456255912781,
      0.5846084356307983,
      0.567505955696106,
      0.6512396931648254,
      0.6762046813964844,
      0.6291797161102295,
      0.6456911563873291,
      0.7192566394805908,
      0.6971023082733154,
      0.6724258065223694,
      0.7029910087585449,
      0.7480817437171936,
      0.7015151977539062,
      0.6893552541732788,
      0.7457095384597778,
      0.7485440373420715,
      0.6966591477394104,
      0.7086994051933289,
      0.7647783756256104,
      0.7276076078414917,
      0.6984237432479858,
      0.7338094711303711,
      0.7656657099723816,
      0.7112576961517334,
      0.7000178098678589,
      0.7621843218803406,
      0.747505784034729,
      0.6874875426292419,
      0.7112180590629578,
      0.7603362798690796,
      0.704533040523529,
      0.671888530254364,
      0.9993205070495605,
      0.9992015957832336,
      0.9989368319511414,
      0.9914639592170715,
      0.9739041328430176,
      0.9738188982009888,
      0.9397996068000793,
      0.9603727459907532,
      0.9146170616149902,
      0.8929385542869568,
      0.9652504324913025,
      0.9963798522949219,
      0.9981451034545898,
      0.9984886646270752,
      0.9992498755455017,
      0.9996573328971863,
      0.9996506571769714,
      0.9997934699058533,
      0.9998387694358826,
      0.9998857975006104,
      0.9998804926872253,
      0.9998675584793091,
      0.9995975494384766,
      0.9980431199073792,
      0.9887680411338806,
      0.9632488489151001,
      0.9582231044769287,
      0.9816439151763916,
      0.9570543766021729,
      0.9673365354537964,
      0.9229830503463745,
      0.8558573126792908,
      0.9025647640228271,
      0.8528158664703369,
      0.8885965347290039,
      0.9611930251121521,
      0.9796794652938843,
      0.995963990688324,
      0.9983510375022888,
      0.9987763166427612,
      0.9994373917579651,
      0.9996455311775208,
      0.9997341632843018,
      0.9998586773872375,
      0.9999222159385681,
      0.9999457001686096,
      0.9999265670776367,
      0.9999373555183411,
      0.9999358057975769,
      0.9998894929885864,
      0.999472975730896,
      0.9975350499153137,
      0.9841470718383789,
      0.9524287581443787,
      0.9615558385848999,
      0.9848276376724243,
      0.9642027616500854,
      0.9678242206573486,
      0.9095425605773926,
      0.878082275390625,
      0.9440948367118835,
      0.9428428411483765,
      0.9791526198387146,
      0.9958863258361816,
      0.9981800317764282,
      0.9995991587638855,
      0.9998610615730286,
      0.9999051690101624,
      0.9998944401741028,
      0.9999486804008484,
      0.9999315738677979,
      0.9999094605445862,
      0.9998874068260193,
      0.9998731017112732,
      0.9998857378959656,
      0.9994357228279114,
      0.9965586066246033,
      0.9864681959152222,
      0.953433632850647,
      0.9215542078018188,
      0.8671135902404785,
      0.8558619618415833,
      0.8304259181022644,
      0.7713867425918579,
      0.8201817870140076,
      0.9033679962158203,
      0.9600589275360107,
      0.9862229228019714,
      0.9549612998962402,
      0.9698115587234497,
      0.9169917106628418,
      0.8828442692756653,
      0.9485722780227661,
      0.9381406903266907,
      0.981674313545227,
      0.995159387588501,
      0.998785138130188,
      0.9996123313903809,
      0.9997240900993347,
      0.9998774528503418,
      0.9999162554740906,
      0.9998822212219238,
      0.9999278783798218,
      0.9998835325241089,
      0.9998385310173035,
      0.9993977546691895,
      0.9968166351318359,
      0.9887397885322571,
      0.957253634929657,
      0.9225872159004211,
      0.9462223649024963,
      0.970326840877533,
      0.9458117485046387,
      0.9679280519485474,
      0.9319257736206055,
      0.9141043424606323,
      0.9608858823776245,
      0.9685611128807068,
      0.9924575090408325,
      0.9977660179138184,
      0.9995908737182617,
      0.9998184442520142,
      0.9996170997619629,
      0.9998278021812439,
      0.9998736381530762,
      0.9998738169670105,
      0.9997115135192871,
      0.9991133809089661,
      0.9990100264549255,
      0.9996355772018433,
      0.9994832277297974,
      0.9972650408744812,
      0.9938472509384155,
      0.9765071272850037,
      0.9772738218307495,
      0.9354819655418396,
      0.9017879366874695,
      0.9426575899124146,
      0.933278501033783,
      0.9691693782806396,
      0.9594436287879944,
      0.9537684917449951,
      0.9847452640533447,
      0.9970117807388306,
      0.9989690184593201,
      0.9980130195617676,
      0.9986458420753479,
      0.9993466734886169,
      0.9993385076522827,
      0.9992861747741699
    ],
    [
      0.5842453837394714,
      0.6511085033416748,
      0.6613605618476868,
      0.6521623134613037,
      0.7170687913894653,
      0.7157042622566223,
      0.664990246295929,
      0.6795476675033569,
      0.7350000739097595,
      0.7037515044212341,
      0.6760335564613342,
      0.7098438143730164,
      0.7366999387741089,
      0.702266275882721,
      0.6856417655944824,
      0.7360402941703796,
      0.7309294939041138,
      0.6997267603874207,
      0.70408034324646,
      0.7525718212127686,
      0.7277532815933228,
      0.7006746530532837,
      0.7277260422706604,
      0.7433735132217407,
      0.6973563432693481,
      0.6840466260910034,
      0.7202181816101074,
      0.6933837532997131,
      0.6356117725372314,
      0.6506907939910889,
      0.6707766652107239,
      0.6197953224182129,
      0.5409554839134216,
      0.5669043660163879,
      0.5484048128128052,
      0.6315463185310364,
      0.6176138520240784,
      0.6748781204223633,
      0.6965526342391968,
      0.6468891501426697,
      0.6664978265762329,
      0.7189509272575378,
      0.6900935769081116,
      0.6690971851348877,
      0.7048556804656982,
      0.725200355052948,
      0.6927035450935364,
      0.690383791923523,
      0.7303857803344727,
      0.7144724726676941,
      0.685360848903656,
      0.7032210826873779,
      0.733798623085022,
      0.6969207525253296,
      0.6756619811058044,
      0.7037234902381897,
      0.705630898475647,
      0.6582337021827698,
      0.6551090478897095,
      0.686461329460144,
      0.6447449326515198,
      0.589164137840271,
      0.6085506677627563,
      0.6237055063247681,
      0.5839408040046692,
      0.5858267545700073,
      0.6046794652938843,
      0.5825396180152893,
      0.5903084874153137,
      0.572400689125061,
      0.6612482070922852,
      0.6834288835525513,
      0.638993501663208,
      0.6527117490768433,
      0.7258549928665161,
      0.7039986252784729,
      0.6765385866165161,
      0.7079364061355591,
      0.7541114091873169,
      0.7096874117851257,
      0.6945350170135498,
      0.7507445216178894,
      0.7557759284973145,
      0.7034138441085815,
      0.7148268222808838,
      0.7704923152923584,
      0.7339557409286499,
      0.7049131989479065,
      0.73990797996521,
      0.7720386981964111,
      0.7195540070533752,
      0.7101963758468628,
      0.7684916853904724,
      0.7547172904014587,
      0.6962429285049438,
      0.717035174369812,
      0.7650892734527588,
      0.7111397385597229,
      0.6768215298652649,
      0.999358594417572,
      0.9992640018463135,
      0.9990658164024353,
      0.9925416111946106,
      0.9751542210578918,
      0.9729211926460266,
      0.9397990107536316,
      0.9612964987754822,
      0.9164490699768066,
      0.8948380351066589,
      0.9665880799293518,
      0.9966986775398254,
      0.9982711672782898,
      0.9985910654067993,
      0.9992849230766296,
      0.9996746182441711,
      0.9996734857559204,
      0.9998055100440979,
      0.9998451471328735,
      0.9998909831047058,
      0.9998868703842163,
      0.9998740553855896,
      0.9996222853660583,
      0.998175859451294,
      0.9896725416183472,
      0.9643590450286865,
      0.9591760635375977,
      0.9806602001190186,
      0.9582628011703491,
      0.9677878618240356,
      0.9247990846633911,
      0.860228955745697,
      0.9044270515441895,
      0.8524234294891357,
      0.889697790145874,
      0.9621384143829346,
      0.9809826016426086,
      0.9962343573570251,
      0.9984908699989319,
      0.9988852739334106,
      0.9994848966598511,
      0.9996653199195862,
      0.9997479915618896,
      0.9998658299446106,
      0.9999250769615173,
      0.9999476075172424,
      0.9999285340309143,
      0.9999397993087769,
      0.9999383091926575,
      0.999894380569458,
      0.9994950890541077,
      0.9976220726966858,
      0.9846187829971313,
      0.9533504247665405,
      0.9621111154556274,
      0.9850358963012695,
      0.9646918773651123,
      0.9682990908622742,
      0.9091540575027466,
      0.8802372813224792,
      0.9453144669532776,
      0.9440578818321228,
      0.9801385402679443,
      0.9961549639701843,
      0.9982969760894775,
      0.9996308088302612,
      0.9998716115951538,
      0.9999094605445862,
      0.9998988509178162,
      0.9999508261680603,
      0.999933660030365,
      0.9999134540557861,
      0.9998919367790222,
      0.9998772144317627,
      0.999889075756073,
      0.9994544982910156,
      0.9966439604759216,
      0.9867540001869202,
      0.9537753462791443,
      0.9215481281280518,
      0.8676323890686035,
      0.8559805154800415,
      0.8309288024902344,
      0.7730000615119934,
      0.8226854205131531,
      0.9041224122047424,
      0.9607474207878113,
      0.9867334365844727,
      0.9550417065620422,
      0.9707624316215515,
      0.9180899858474731,
      0.8861198425292969,
      0.9511580467224121,
      0.9393179416656494,
      0.9827266931533813,
      0.9956201314926147,
      0.9988868236541748,
      0.9996510148048401,
      0.9997389316558838,
      0.9998834729194641,
      0.9999198317527771,
      0.999886155128479,
      0.9999305605888367,
      0.9998868107795715,
      0.9998453855514526,
      0.9994220733642578,
      0.996916651725769,
      0.9890122413635254,
      0.9572851061820984,
      0.9236457943916321,
      0.9473943710327148,
      0.9720534682273865,
      0.9474464654922485,
      0.9701147079467773,
      0.9344923496246338,
      0.9177072048187256,
      0.9634642601013184,
      0.970933198928833,
      0.9933010339736938,
      0.9980185627937317,
      0.9996400475502014,
      0.9998337626457214,
      0.9996574521064758,
      0.9998440146446228,
      0.9998819231987,
      0.9998824596405029,
      0.9997326731681824,
      0.9991852641105652,
      0.9990932941436768,
      0.9996615052223206,
      0.9995167851448059,
      0.9974252581596375,
      0.9943066835403442,
      0.9777059555053711,
      0.9787620902061462,
      0.9389310479164124,
      0.9044596552848816,
      0.9455157518386841,
      0.9347743988037109,
      0.9715174436569214,
      0.9617212414741516,
      0.9572993516921997,
      0.986251175403595,
      0.99740070104599,
      0.9991031289100647,
      0.9982604384422302,
      0.998794436454773,
      0.9994100332260132,
      0.9994032979011536,
      0.9993278384208679
    ],
    [
      0.598576009273529,
      0.6658139824867249,
      0.6703445315361023,
      0.6598175764083862,
      0.7216030359268188,
      0.7199826240539551,
      0.6688681244850159,
      0.6858521103858948,
      0.7391843199729919,
      0.707088828086853,
      0.6806967854499817,
      0.7147899270057678,
      0.7391420602798462,
      0.7045570611953735,
      0.6911540031433105,
      0.7419688701629639,
      0.7335915565490723,
      0.7034881114959717,
      0.7089034914970398,
      0.7561944723129272,
      0.7310346961021423,
      0.7043037414550781,
      0.7321276664733887,
      0.7451295256614685,
      0.6998282670974731,
      0.6891515254974365,
      0.7241672873497009,
      0.6994090676307678,
      0.6404598951339722,
      0.6584935188293457,
      0.6787090301513672,
      0.626365065574646,
      0.5481792092323303,
      0.5800825357437134,
      0.565556526184082,
      0.6459679007530212,
      0.6222673058509827,
      0.6822071075439453,
      0.7039934396743774,
      0.6530877351760864,
      0.669440507888794,
      0.7242012023925781,
      0.6962400674819946,
      0.6746446490287781,
      0.7103189826011658,
      0.7314707040786743,
      0.6990935206413269,
      0.6955479979515076,
      0.7351633310317993,
      0.7215444445610046,
      0.6920949220657349,
      0.7089352607727051,
      0.7398316860198975,
      0.704831600189209,
      0.6831585764884949,
      0.7102483510971069,
      0.7127275466918945,
      0.6674472093582153,
      0.6651319265365601,
      0.699235737323761,
      0.6584045886993408,
      0.6039162874221802,
      0.6275379657745361,
      0.649125874042511,
      0.6030987501144409,
      0.611494243144989,
      0.6262240409851074,
      0.6064574718475342,
      0.6113111972808838,
      0.5859031677246094,
      0.6761254668235779,
      0.6938684582710266,
      0.6534163355827332,
      0.6650451421737671,
      0.7355263829231262,
      0.7127192616462708,
      0.6841575503349304,
      0.7164711356163025,
      0.7616399526596069,
      0.7182955145835876,
      0.7005817294120789,
      0.7577214241027832,
      0.7624801993370056,
      0.7090326547622681,
      0.7202444672584534,
      0.7753746509552002,
      0.7394380569458008,
      0.7080827355384827,
      0.7454334497451782,
      0.7767027020454407,
      0.7258026003837585,
      0.7157461643218994,
      0.7729901075363159,
      0.7599930763244629,
      0.7010647654533386,
      0.7219672203063965,
      0.7707822322845459,
      0.7185118794441223,
      0.6825599670410156,
      0.9993932247161865,
      0.999320924282074,
      0.9991694688796997,
      0.9933553338050842,
      0.9766717553138733,
      0.9756602644920349,
      0.9418689012527466,
      0.962146520614624,
      0.9177573919296265,
      0.8967990875244141,
      0.9678717255592346,
      0.9968749284744263,
      0.9983608722686768,
      0.9986730217933655,
      0.9993153214454651,
      0.9996894598007202,
      0.9996933937072754,
      0.9998167157173157,
      0.999851405620575,
      0.9998958706855774,
      0.9998934864997864,
      0.9998811483383179,
      0.999648928642273,
      0.9983030557632446,
      0.9904109239578247,
      0.9655150175094604,
      0.960131049156189,
      0.9811922311782837,
      0.9585496187210083,
      0.968533992767334,
      0.9263144731521606,
      0.8605038523674011,
      0.9049332141876221,
      0.8540263772010803,
      0.8906297087669373,
      0.961592972278595,
      0.9816058278083801,
      0.9963523149490356,
      0.9985559582710266,
      0.9989349246025085,
      0.9995060563087463,
      0.9996751546859741,
      0.9997557401657104,
      0.9998697638511658,
      0.9999273419380188,
      0.9999492764472961,
      0.9999307990074158,
      0.9999423623085022,
      0.9999415874481201,
      0.9999005198478699,
      0.9995286464691162,
      0.9977680444717407,
      0.9867345094680786,
      0.9543119668960571,
      0.9630165696144104,
      0.9855220317840576,
      0.9640042185783386,
      0.9691775441169739,
      0.9106815457344055,
      0.8817864656448364,
      0.9460610151290894,
      0.9448425769805908,
      0.980564296245575,
      0.9962732791900635,
      0.998341977596283,
      0.9996463060379028,
      0.9998781085014343,
      0.999913215637207,
      0.9999028444290161,
      0.9999521374702454,
      0.9999359250068665,
      0.9999170899391174,
      0.999897301197052,
      0.9998831748962402,
      0.9998942613601685,
      0.9994955062866211,
      0.9968286752700806,
      0.9874451756477356,
      0.9546570777893066,
      0.9224799871444702,
      0.8693716526031494,
      0.8584704399108887,
      0.8331418633460999,
      0.7765544056892395,
      0.8251183032989502,
      0.9050843715667725,
      0.9617816805839539,
      0.9874050617218018,
      0.9557720422744751,
      0.9715802669525146,
      0.9196437001228333,
      0.8888643980026245,
      0.9521790742874146,
      0.9400023221969604,
      0.9832200407981873,
      0.995829164981842,
      0.9989324808120728,
      0.9996702671051025,
      0.999749481678009,
      0.9998872876167297,
      0.9999213814735413,
      0.9998899102210999,
      0.9999333024024963,
      0.9998914003372192,
      0.9998569488525391,
      0.9994663000106812,
      0.9971257448196411,
      0.9899097681045532,
      0.9583838582038879,
      0.9244095087051392,
      0.9499003887176514,
      0.9713453054428101,
      0.9479556083679199,
      0.9709054231643677,
      0.936253547668457,
      0.9204602241516113,
      0.9649294018745422,
      0.9723430871963501,
      0.9936431646347046,
      0.9981291890144348,
      0.9996629357337952,
      0.999841570854187,
      0.9996801614761353,
      0.9998528361320496,
      0.9998864531517029,
      0.9998885989189148,
      0.999749481678009,
      0.9992572665214539,
      0.9991548657417297,
      0.9996829032897949,
      0.9995514750480652,
      0.9975699186325073,
      0.9946377277374268,
      0.9779371619224548,
      0.9795782566070557,
      0.9404019713401794,
      0.9050025939941406,
      0.9457923769950867,
      0.9352450370788574,
      0.9724314212799072,
      0.9635786414146423,
      0.959253191947937,
      0.9872358441352844,
      0.9976227283477783,
      0.9991759657859802,
      0.9984018206596375,
      0.9988823533058167,
      0.9994460344314575,
      0.9994379281997681,
      0.9993628859519958
    ],
    [
      0.61470627784729,
      0.6821165084838867,
      0.6834028959274292,
      0.6689844727516174,
      0.7299947738647461,
      0.728378176689148,
      0.6773860454559326,
      0.6925079822540283,
      0.7455320954322815,
      0.7138400077819824,
      0.688185453414917,
      0.7211987376213074,
      0.7464760541915894,
      0.7133851647377014,
      0.6985586285591125,
      0.7470067739486694,
      0.7429611682891846,
      0.7104277610778809,
      0.7135956883430481,
      0.7623671889305115,
      0.74024897813797,
      0.7110782265663147,
      0.7383041977882385,
      0.7514382600784302,
      0.7099289894104004,
      0.6965292692184448,
      0.730655312538147,
      0.7084764838218689,
      0.6534215807914734,
      0.6684563159942627,
      0.6945589780807495,
      0.6452975273132324,
      0.56931072473526,
      0.6038918495178223,
      0.5967592597007751,
      0.6673374772071838,
      0.6422973871231079,
      0.6979548931121826,
      0.7134284973144531,
      0.66618412733078,
      0.6755799055099487,
      0.7331584095954895,
      0.7053496241569519,
      0.6803991794586182,
      0.7186694145202637,
      0.7384834289550781,
      0.7065653800964355,
      0.7030242085456848,
      0.7430675029754639,
      0.7310951948165894,
      0.6998196840286255,
      0.717253565788269,
      0.747600793838501,
      0.7142253518104553,
      0.6917790174484253,
      0.7195897698402405,
      0.7224132418632507,
      0.6788724660873413,
      0.6756896376609802,
      0.7105620503425598,
      0.6719983220100403,
      0.6203444004058838,
      0.65171879529953,
      0.6731714010238647,
      0.6220079660415649,
      0.6302728056907654,
      0.6442240476608276,
      0.6281853914260864,
      0.6246011257171631,
      0.5962807536125183,
      0.6854925751686096,
      0.7018542885780334,
      0.6624054908752441,
      0.6727316379547119,
      0.7424072027206421,
      0.7197877168655396,
      0.6904785633087158,
      0.7223673462867737,
      0.767902135848999,
      0.7254142165184021,
      0.7066983580589294,
      0.7623826861381531,
      0.7699247598648071,
      0.7159035801887512,
      0.7256598472595215,
      0.7807390689849854,
      0.746547520160675,
      0.7147891521453857,
      0.7490898966789246,
      0.7828062772750854,
      0.7327468991279602,
      0.7203528881072998,
      0.7767620086669922,
      0.7660836577415466,
      0.708422064781189,
      0.7258872389793396,
      0.7758639454841614,
      0.72419273853302,
      0.6850684881210327,
      0.9994153380393982,
      0.9993594884872437,
      0.999254047870636,
      0.9941205978393555,
      0.9782218337059021,
      0.9752582311630249,
      0.9428859949111938,
      0.963017463684082,
      0.9190404415130615,
      0.9006074070930481,
      0.9675342440605164,
      0.9971587657928467,
      0.9985016584396362,
      0.9987874627113342,
      0.99934983253479,
      0.9997043609619141,
      0.9997127652168274,
      0.9998272657394409,
      0.9998565316200256,
      0.9998993873596191,
      0.9998981356620789,
      0.9998860359191895,
      0.9996711611747742,
      0.9984303116798401,
      0.9911787509918213,
      0.9649956226348877,
      0.9626258611679077,
      0.9809281826019287,
      0.9599407911300659,
      0.9692345857620239,
      0.9273453950881958,
      0.864105224609375,
      0.9095008969306946,
      0.8579729795455933,
      0.8953267931938171,
      0.9644515514373779,
      0.9839937686920166,
      0.996849536895752,
      0.9987838268280029,
      0.9991111755371094,
      0.9995886087417603,
      0.9997087121009827,
      0.9997749924659729,
      0.9998804330825806,
      0.9999305605888367,
      0.9999513030052185,
      0.9999330639839172,
      0.9999445676803589,
      0.9999442100524902,
      0.9999057650566101,
      0.9995662569999695,
      0.9979196786880493,
      0.9864141345024109,
      0.957433819770813,
      0.9650952816009521,
      0.9860809445381165,
      0.9653960466384888,
      0.9689890146255493,
      0.9137158393859863,
      0.8862357139587402,
      0.9487366676330566,
      0.948103666305542,
      0.9819316267967224,
      0.9967836737632751,
      0.9985305666923523,
      0.9996993541717529,
      0.9998924732208252,
      0.9999181032180786,
      0.9999086856842041,
      0.9999556541442871,
      0.99993896484375,
      0.9999215602874756,
      0.9999021887779236,
      0.9998887181282043,
      0.999900221824646,
      0.9995377063751221,
      0.9970570802688599,
      0.9882357120513916,
      0.9560293555259705,
      0.9239981770515442,
      0.8730108737945557,
      0.8619892597198486,
      0.8385088443756104,
      0.7818805575370789,
      0.8294140100479126,
      0.9080435037612915,
      0.9634040594100952,
      0.9875327348709106,
      0.9565631151199341,
      0.971926748752594,
      0.922537088394165,
      0.892697811126709,
      0.9556591510772705,
      0.9417268633842468,
      0.9851680994033813,
      0.9965215921401978,
      0.9990833401679993,
      0.9997104406356812,
      0.9997681975364685,
      0.9998929500579834,
      0.9999251961708069,
      0.9998932480812073,
      0.9999358654022217,
      0.9998975992202759,
      0.9998633861541748,
      0.9995128512382507,
      0.9973526000976562,
      0.9906136989593506,
      0.9595644474029541,
      0.9260561466217041,
      0.9515159130096436,
      0.9730242490768433,
      0.9511395692825317,
      0.9729209542274475,
      0.9404935836791992,
      0.9226740002632141,
      0.9684255719184875,
      0.9753994941711426,
      0.9949128031730652,
      0.9984143972396851,
      0.999709963798523,
      0.9998552203178406,
      0.9997149109840393,
      0.9998658299446106,
      0.9998931884765625,
      0.9998967051506042,
      0.9997718930244446,
      0.9993232488632202,
      0.999248206615448,
      0.9997108578681946,
      0.9995977878570557,
      0.9977702498435974,
      0.9950781464576721,
      0.9786645770072937,
      0.9811322093009949,
      0.9436141848564148,
      0.9087591171264648,
      0.9482704401016235,
      0.9394892454147339,
      0.9745100140571594,
      0.9661065936088562,
      0.9627567529678345,
      0.9887622594833374,
      0.9979981184005737,
      0.9992936849594116,
      0.9986017346382141,
      0.9990076422691345,
      0.9994981288909912,
      0.9994900822639465,
      0.9994192123413086
    ],
    [
      0.6341081857681274,
      0.7003252506256104,
      0.6976308822631836,
      0.6791867017745972,
      0.7388317584991455,
      0.736835241317749,
      0.6857558488845825,
      0.6985554695129395,
      0.7512784004211426,
      0.7208129167556763,
      0.6958584189414978,
      0.7277623414993286,
      0.7531560659408569,
      0.7228646874427795,
      0.707586407661438,
      0.7537316083908081,
      0.7528064250946045,
      0.7208839058876038,
      0.7222438454627991,
      0.7701566219329834,
      0.749740719795227,
      0.719778835773468,
      0.7446507811546326,
      0.7591300010681152,
      0.7215585708618164,
      0.7042548656463623,
      0.7375335097312927,
      0.7190085053443909,
      0.6663802862167358,
      0.6754443645477295,
      0.7027859687805176,
      0.6592317223548889,
      0.5830593109130859,
      0.6160470843315125,
      0.6163349151611328,
      0.6794755458831787,
      0.6526827216148376,
      0.709234356880188,
      0.7218589782714844,
      0.6767147183418274,
      0.683849573135376,
      0.7417315244674683,
      0.7143998742103577,
      0.6872298121452332,
      0.7262700200080872,
      0.7467978000640869,
      0.7145107388496399,
      0.7108106017112732,
      0.7509154081344604,
      0.7408270835876465,
      0.7083280086517334,
      0.7262808680534363,
      0.7561114430427551,
      0.724475622177124,
      0.7022231817245483,
      0.7288554906845093,
      0.7328428030014038,
      0.6916499733924866,
      0.6869100332260132,
      0.7232892513275146,
      0.6865357756614685,
      0.6396544575691223,
      0.6745673418045044,
      0.6954901218414307,
      0.6417204737663269,
      0.6435266733169556,
      0.6539198160171509,
      0.6310284733772278,
      0.6299681067466736,
      0.604488730430603,
      0.6945441365242004,
      0.7071703672409058,
      0.6702267527580261,
      0.6814618110656738,
      0.7486511468887329,
      0.7249729633331299,
      0.6980653405189514,
      0.7283312678337097,
      0.7747801542282104,
      0.7327929735183716,
      0.7140625715255737,
      0.767004132270813,
      0.7760827541351318,
      0.7216970324516296,
      0.7310386300086975,
      0.7852963209152222,
      0.7525253295898438,
      0.7192129492759705,
      0.7530194520950317,
      0.7867979407310486,
      0.7386211156845093,
      0.7253037691116333,
      0.7795541882514954,
      0.770942211151123,
      0.7131451368331909,
      0.729637086391449,
      0.779168963432312,
      0.7306885719299316,
      0.691789448261261,
      0.9994513392448425,
      0.9994237422943115,
      0.9993612170219421,
      0.9950078129768372,
      0.9798879623413086,
      0.9747848510742188,
      0.9451091289520264,
      0.9622083306312561,
      0.9219701886177063,
      0.904465913772583,
      0.968292236328125,
      0.9971439838409424,
      0.9986124634742737,
      0.9989203214645386,
      0.9994090795516968,
      0.9997270703315735,
      0.9997398257255554,
      0.9998425245285034,
      0.999864399433136,
      0.9999048113822937,
      0.9999058842658997,
      0.9998943209648132,
      0.9997077584266663,
      0.9986208081245422,
      0.9923642873764038,
      0.967035710811615,
      0.9650384783744812,
      0.9803841710090637,
      0.9609352946281433,
      0.970393180847168,
      0.9306615591049194,
      0.8700529932975769,
      0.9133553504943848,
      0.8616431355476379,
      0.8996047377586365,
      0.9677719473838806,
      0.9854413270950317,
      0.9972850680351257,
      0.9989416599273682,
      0.9992242455482483,
      0.9996463060379028,
      0.9997373819351196,
      0.9997912645339966,
      0.9998896718025208,
      0.9999342560768127,
      0.9999536275863647,
      0.9999358057975769,
      0.9999470710754395,
      0.9999483823776245,
      0.9999129176139832,
      0.9996160268783569,
      0.9981383085250854,
      0.9877465963363647,
      0.9604647159576416,
      0.9672124981880188,
      0.9867441058158875,
      0.9668650031089783,
      0.9706178307533264,
      0.9176144599914551,
      0.8917236328125,
      0.9518438577651978,
      0.9508696794509888,
      0.9837266802787781,
      0.9972034096717834,
      0.9987324476242065,
      0.9997435212135315,
      0.9999065399169922,
      0.999923825263977,
      0.9999146461486816,
      0.9999595284461975,
      0.9999423623085022,
      0.9999260902404785,
      0.9999076128005981,
      0.9998958110809326,
      0.999904453754425,
      0.9995919466018677,
      0.9973623752593994,
      0.9893370270729065,
      0.9554752111434937,
      0.9260659217834473,
      0.8779741525650024,
      0.8670690655708313,
      0.8456100225448608,
      0.7877417206764221,
      0.8345715403556824,
      0.9118154048919678,
      0.964861273765564,
      0.9872565269470215,
      0.9579637050628662,
      0.9738330841064453,
      0.9259375333786011,
      0.8979669809341431,
      0.9593470096588135,
      0.9446152448654175,
      0.9867777228355408,
      0.9971190690994263,
      0.9992693662643433,
      0.9997565150260925,
      0.9997949600219727,
      0.9998998045921326,
      0.9999297261238098,
      0.9998950362205505,
      0.9999386668205261,
      0.999904453754425,
      0.9998748302459717,
      0.999569833278656,
      0.9976561665534973,
      0.9915546178817749,
      0.9612429141998291,
      0.9279970526695251,
      0.9516951441764832,
      0.9747111797332764,
      0.9551470279693604,
      0.974653959274292,
      0.9443544149398804,
      0.9270082116127014,
      0.9705032110214233,
      0.978971004486084,
      0.9959991574287415,
      0.9986949563026428,
      0.9997579455375671,
      0.9998696446418762,
      0.9997491240501404,
      0.9998793005943298,
      0.9999004602432251,
      0.9998961687088013,
      0.9997952580451965,
      0.9994248747825623,
      0.999334454536438,
      0.999738335609436,
      0.9996570348739624,
      0.9980514645576477,
      0.9958368539810181,
      0.9806386232376099,
      0.9836171865463257,
      0.946392297744751,
      0.9128051996231079,
      0.9511462450027466,
      0.9416203498840332,
      0.9755386710166931,
      0.9677624702453613,
      0.9659262895584106,
      0.9902735948562622,
      0.9984032511711121,
      0.9994121789932251,
      0.9987881183624268,
      0.9991239905357361,
      0.9995504021644592,
      0.9995433688163757,
      0.9994786977767944
    ],
    [
      0.658506453037262,
      0.7201807498931885,
      0.7097951769828796,
      0.6880387663841248,
      0.746891438961029,
      0.7440877556800842,
      0.6923589706420898,
      0.7056783437728882,
      0.7567211985588074,
      0.7256249189376831,
      0.7023051977157593,
      0.7343961596488953,
      0.7572128772735596,
      0.727044403553009,
      0.7138078808784485,
      0.7592182755470276,
      0.757481038570404,
      0.7256237268447876,
      0.7282297015190125,
      0.7745237350463867,
      0.7547963857650757,
      0.7248756885528564,
      0.7501744031906128,
      0.7633328437805176,
      0.7273416519165039,
      0.7103995084762573,
      0.7432401776313782,
      0.7253466844558716,
      0.6740215420722961,
      0.6828932762145996,
      0.7104671001434326,
      0.6681140661239624,
      0.5910224914550781,
      0.6255998015403748,
      0.6341366767883301,
      0.6900399923324585,
      0.6580681800842285,
      0.7162089347839355,
      0.7298928499221802,
      0.6838061809539795,
      0.6888413429260254,
      0.7473748922348022,
      0.7208958268165588,
      0.6936225891113281,
      0.7315264344215393,
      0.7532209157943726,
      0.7207043170928955,
      0.7170891761779785,
      0.7570221424102783,
      0.7494646310806274,
      0.7157155275344849,
      0.7330286502838135,
      0.7631967067718506,
      0.7330986857414246,
      0.7103427648544312,
      0.7359173893928528,
      0.7411594986915588,
      0.7005394697189331,
      0.6969689726829529,
      0.7324803471565247,
      0.698845624923706,
      0.6550331115722656,
      0.6894803047180176,
      0.7102221250534058,
      0.6566323041915894,
      0.6616008281707764,
      0.6666991114616394,
      0.6398212313652039,
      0.6400723457336426,
      0.6183048486709595,
      0.7041597366333008,
      0.7158544659614563,
      0.6787586808204651,
      0.6908526420593262,
      0.7560380101203918,
      0.7305251955986023,
      0.7050095796585083,
      0.7356462478637695,
      0.7805724143981934,
      0.7389641404151917,
      0.7207887768745422,
      0.7746152877807617,
      0.7808731198310852,
      0.7264487743377686,
      0.736778736114502,
      0.7895676493644714,
      0.7565391659736633,
      0.7229819297790527,
      0.757763147354126,
      0.7903861999511719,
      0.7434711456298828,
      0.7306370735168457,
      0.7828872203826904,
      0.7739737033843994,
      0.7170263528823853,
      0.7345442175865173,
      0.782564640045166,
      0.7344732284545898,
      0.6935895681381226,
      0.9994842410087585,
      0.9994794130325317,
      0.9994474053382874,
      0.9957053661346436,
      0.9813045263290405,
      0.9758294820785522,
      0.9466128349304199,
      0.9635395407676697,
      0.9241260290145874,
      0.9065523147583008,
      0.970158576965332,
      0.9975423216819763,
      0.9987583160400391,
      0.9990281462669373,
      0.9994729161262512,
      0.9997468590736389,
      0.9997599124908447,
      0.9998547434806824,
      0.9998705983161926,
      0.9999087452888489,
      0.9999123215675354,
      0.999901533126831,
      0.9997394680976868,
      0.9988139867782593,
      0.9934422969818115,
      0.9688234329223633,
      0.9665255546569824,
      0.9810336828231812,
      0.9619532227516174,
      0.9714224338531494,
      0.9326364398002625,
      0.8736864328384399,
      0.9157242774963379,
      0.8644064664840698,
      0.9018322229385376,
      0.967887282371521,
      0.9865023493766785,
      0.9975345134735107,
      0.9990203380584717,
      0.999297559261322,
      0.9996790885925293,
      0.9997494220733643,
      0.9997987747192383,
      0.9998951554298401,
      0.9999359250068665,
      0.9999553561210632,
      0.9999376535415649,
      0.9999493360519409,
      0.9999516606330872,
      0.9999188780784607,
      0.9996569752693176,
      0.9983157515525818,
      0.9887425899505615,
      0.9600050449371338,
      0.9684528708457947,
      0.9871995449066162,
      0.9660897254943848,
      0.9715753793716431,
      0.920149028301239,
      0.8950499296188354,
      0.9540021419525146,
      0.9526291489601135,
      0.9847021102905273,
      0.9974613785743713,
      0.9988455772399902,
      0.9997654557228088,
      0.9999138116836548,
      0.9999272227287292,
      0.9999178647994995,
      0.9999616742134094,
      0.9999443888664246,
      0.9999290704727173,
      0.9999115467071533,
      0.9999016523361206,
      0.9999103546142578,
      0.9996330738067627,
      0.9975789189338684,
      0.9900939464569092,
      0.9591420292854309,
      0.9278249740600586,
      0.8818312287330627,
      0.871306300163269,
      0.8507586717605591,
      0.7918533682823181,
      0.8384363651275635,
      0.9143790006637573,
      0.9659510850906372,
      0.9878135919570923,
      0.9590343236923218,
      0.9748919010162354,
      0.9283555746078491,
      0.9016261100769043,
      0.9616845846176147,
      0.9470866918563843,
      0.9877547025680542,
      0.9974390268325806,
      0.9993619322776794,
      0.9997800588607788,
      0.9998105764389038,
      0.999904453754425,
      0.999932587146759,
      0.9998977780342102,
      0.9999403357505798,
      0.9999091625213623,
      0.9998821020126343,
      0.9996094107627869,
      0.997891366481781,
      0.9923727512359619,
      0.9624908566474915,
      0.929969072341919,
      0.9547178745269775,
      0.9757698774337769,
      0.9553218483924866,
      0.9758487343788147,
      0.9467869997024536,
      0.9298458695411682,
      0.972826361656189,
      0.978864848613739,
      0.9965856671333313,
      0.9988543391227722,
      0.9997850656509399,
      0.9998777508735657,
      0.9997680187225342,
      0.9998860955238342,
      0.999904215335846,
      0.999901294708252,
      0.9998078942298889,
      0.9994815587997437,
      0.9993948936462402,
      0.999758780002594,
      0.9996922016143799,
      0.9982447624206543,
      0.9963070154190063,
      0.9821107387542725,
      0.9851858615875244,
      0.9482461214065552,
      0.9156854152679443,
      0.9528370499610901,
      0.9429128766059875,
      0.9761770963668823,
      0.9689631462097168,
      0.9679708480834961,
      0.9912737011909485,
      0.9986612796783447,
      0.9994827508926392,
      0.9989120364189148,
      0.9992034435272217,
      0.9995842576026917,
      0.9995779991149902,
      0.9995143413543701
    ],
    [
      0.6813315153121948,
      0.735139012336731,
      0.7215366363525391,
      0.6972432136535645,
      0.7537524104118347,
      0.7519290447235107,
      0.7004538178443909,
      0.7131338715553284,
      0.7623757719993591,
      0.7313416600227356,
      0.7099028825759888,
      0.740601658821106,
      0.7630088925361633,
      0.7331986427307129,
      0.7200667262077332,
      0.7646006345748901,
      0.7633219361305237,
      0.7318766117095947,
      0.7335625886917114,
      0.7793698906898499,
      0.7612910270690918,
      0.7306257486343384,
      0.7552545070648193,
      0.7694085836410522,
      0.734111487865448,
      0.7168459296226501,
      0.749221920967102,
      0.7333122491836548,
      0.6836797595024109,
      0.6889371275901794,
      0.71980220079422,
      0.676690936088562,
      0.5995782613754272,
      0.6374624967575073,
      0.6535576581954956,
      0.7026470899581909,
      0.6635412573814392,
      0.7225762605667114,
      0.7382004857063293,
      0.6920041441917419,
      0.694294273853302,
      0.7527291774749756,
      0.727179765701294,
      0.7009451985359192,
      0.7386484146118164,
      0.7610833048820496,
      0.7261536717414856,
      0.724350094795227,
      0.7634283304214478,
      0.7564938068389893,
      0.723176121711731,
      0.7400006055831909,
      0.7694376707077026,
      0.7408618330955505,
      0.7179404497146606,
      0.7433425784111023,
      0.7488507032394409,
      0.7091904282569885,
      0.7077133655548096,
      0.7418859004974365,
      0.7094496488571167,
      0.6676676869392395,
      0.7012213468551636,
      0.7208576798439026,
      0.6681177616119385,
      0.6825319528579712,
      0.6855229139328003,
      0.6535437703132629,
      0.6587013006210327,
      0.6399676203727722,
      0.71419757604599,
      0.7262963652610779,
      0.6887868642807007,
      0.7014892101287842,
      0.7654290795326233,
      0.739270031452179,
      0.7129861116409302,
      0.7436975240707397,
      0.787202775478363,
      0.745987057685852,
      0.7265744805335999,
      0.7783295512199402,
      0.7860592603683472,
      0.7322114706039429,
      0.7432008385658264,
      0.7939589023590088,
      0.7620261907577515,
      0.7276657819747925,
      0.7622525691986084,
      0.7949907779693604,
      0.7481361627578735,
      0.7355587482452393,
      0.7865038514137268,
      0.7781314849853516,
      0.721305787563324,
      0.7394280433654785,
      0.7868958711624146,
      0.7392786741256714,
      0.7002444863319397,
      0.9995085000991821,
      0.9995207190513611,
      0.9995092749595642,
      0.996198296546936,
      0.9823363423347473,
      0.9767810106277466,
      0.9480000734329224,
      0.9639747738838196,
      0.9267985820770264,
      0.9100290536880493,
      0.9723264575004578,
      0.997801661491394,
      0.9988746047019958,
      0.9991317987442017,
      0.9995284676551819,
      0.9997666478157043,
      0.999779224395752,
      0.9998655319213867,
      0.9998760223388672,
      0.9999122023582458,
      0.9999174475669861,
      0.9999071359634399,
      0.999762773513794,
      0.9989508986473083,
      0.9942479133605957,
      0.9702787399291992,
      0.9678492546081543,
      0.9816797375679016,
      0.9629440307617188,
      0.9725584983825684,
      0.9350515604019165,
      0.8784421682357788,
      0.9191399216651917,
      0.8684077262878418,
      0.9052495956420898,
      0.9698808789253235,
      0.9877147078514099,
      0.997806966304779,
      0.9991122484207153,
      0.9993746280670166,
      0.999714732170105,
      0.9997662305831909,
      0.999809205532074,
      0.9999014735221863,
      0.9999383091926575,
      0.9999569058418274,
      0.9999392628669739,
      0.9999510049819946,
      0.9999542832374573,
      0.9999232888221741,
      0.9996891021728516,
      0.9984631538391113,
      0.9896161556243896,
      0.9617840647697449,
      0.9698278903961182,
      0.9877375364303589,
      0.968754768371582,
      0.9728907346725464,
      0.9228265285491943,
      0.8990829586982727,
      0.9565322995185852,
      0.9545824527740479,
      0.9856480360031128,
      0.9977263808250427,
      0.9989562630653381,
      0.9997880458831787,
      0.9999216794967651,
      0.9999309182167053,
      0.9999215006828308,
      0.9999637603759766,
      0.9999465346336365,
      0.9999313354492188,
      0.9999140501022339,
      0.9999064207077026,
      0.9999152421951294,
      0.9996709227561951,
      0.9978085160255432,
      0.9909875988960266,
      0.9597674012184143,
      0.9299255609512329,
      0.885790228843689,
      0.87628173828125,
      0.8561879992485046,
      0.7969752550125122,
      0.8428936004638672,
      0.9160382151603699,
      0.967121958732605,
      0.9884769320487976,
      0.9604949355125427,
      0.9760839939117432,
      0.9305693507194519,
      0.9050798416137695,
      0.9642060995101929,
      0.9494035243988037,
      0.9887338280677795,
      0.9977388381958008,
      0.9994478821754456,
      0.9998047947883606,
      0.9998290538787842,
      0.9999087452888489,
      0.9999368190765381,
      0.9999001622200012,
      0.9999417662620544,
      0.9999139308929443,
      0.9998891949653625,
      0.9996488690376282,
      0.9981184005737305,
      0.9932395219802856,
      0.9640284180641174,
      0.9322423934936523,
      0.9573296308517456,
      0.9768094420433044,
      0.9570857286453247,
      0.9769599437713623,
      0.9490140676498413,
      0.9321861267089844,
      0.9749270677566528,
      0.9808820486068726,
      0.997074544429779,
      0.9990049600601196,
      0.9998118877410889,
      0.9998867511749268,
      0.9997900724411011,
      0.9998946785926819,
      0.9999088644981384,
      0.9999155402183533,
      0.9998225569725037,
      0.9995391964912415,
      0.9994561672210693,
      0.9997788071632385,
      0.9997261762619019,
      0.9984213709831238,
      0.996709942817688,
      0.9835554361343384,
      0.9865262508392334,
      0.9512336254119873,
      0.919329047203064,
      0.9549480676651001,
      0.9443926215171814,
      0.9770832657814026,
      0.9695261716842651,
      0.9697333574295044,
      0.9921950697898865,
      0.9988776445388794,
      0.9995502829551697,
      0.9990312457084656,
      0.9992818236351013,
      0.9996201992034912,
      0.9996142387390137,
      0.999555230140686
    ],
    [
      0.7146950960159302,
      0.7535189390182495,
      0.7340476512908936,
      0.7091055512428284,
      0.7646209001541138,
      0.7613154649734497,
      0.7106359004974365,
      0.722893476486206,
      0.7702085971832275,
      0.7377104759216309,
      0.7180657386779785,
      0.7487441301345825,
      0.768426775932312,
      0.7372297644615173,
      0.727377712726593,
      0.770614743232727,
      0.7664353251457214,
      0.7364335656166077,
      0.7402268648147583,
      0.782024621963501,
      0.7634568214416504,
      0.7354146242141724,
      0.7600963711738586,
      0.7722888588905334,
      0.7379964590072632,
      0.722497820854187,
      0.7547817230224609,
      0.740796685218811,
      0.6966032981872559,
      0.6993419528007507,
      0.7330322265625,
      0.6915916800498962,
      0.6166862845420837,
      0.6609451770782471,
      0.6805959343910217,
      0.7264359593391418,
      0.6782712340354919,
      0.7350733876228333,
      0.7513819336891174,
      0.7075459361076355,
      0.7047696113586426,
      0.7613184452056885,
      0.7359578609466553,
      0.7115270495414734,
      0.7479149103164673,
      0.7693047523498535,
      0.733262300491333,
      0.7340843677520752,
      0.7721595764160156,
      0.7661933302879333,
      0.7335802912712097,
      0.7508515119552612,
      0.7782752513885498,
      0.7512519359588623,
      0.728980541229248,
      0.7544639110565186,
      0.7592092752456665,
      0.7220991253852844,
      0.7236772179603577,
      0.7565271854400635,
      0.7248188853263855,
      0.6873937249183655,
      0.7203047275543213,
      0.7371135950088501,
      0.6891688108444214,
      0.7053558826446533,
      0.7101916074752808,
      0.669611394405365,
      0.6840870976448059,
      0.6744760870933533,
      0.7271337509155273,
      0.740202784538269,
      0.703384518623352,
      0.7172859311103821,
      0.7763075232505798,
      0.7518869638442993,
      0.7242876291275024,
      0.754612147808075,
      0.7950428128242493,
      0.7548564672470093,
      0.7358672618865967,
      0.7862635254859924,
      0.7911500930786133,
      0.7386031150817871,
      0.7514032125473022,
      0.8004334568977356,
      0.7678999900817871,
      0.733550488948822,
      0.7680069804191589,
      0.7992531061172485,
      0.7538251876831055,
      0.7421694993972778,
      0.7910978198051453,
      0.7826493978500366,
      0.7278233170509338,
      0.7462762594223022,
      0.7923784255981445,
      0.7447555065155029,
      0.7069973945617676,
      0.9995425939559937,
      0.9995760917663574,
      0.9995841383934021,
      0.9967948198318481,
      0.9839683175086975,
      0.9782466292381287,
      0.9495866298675537,
      0.967278778553009,
      0.9292122721672058,
      0.9132342338562012,
      0.97495436668396,
      0.9980373382568359,
      0.9990043640136719,
      0.9992399215698242,
      0.9995888471603394,
      0.9997889399528503,
      0.9997999668121338,
      0.9998774528503418,
      0.9998827576637268,
      0.9999165534973145,
      0.9999236464500427,
      0.9999142289161682,
      0.9997934699058533,
      0.9991187453269958,
      0.9953392744064331,
      0.9725099205970764,
      0.969516396522522,
      0.9826217293739319,
      0.9640526175498962,
      0.973559558391571,
      0.9354391694068909,
      0.88248610496521,
      0.9226466417312622,
      0.8736032247543335,
      0.9109841585159302,
      0.9736087322235107,
      0.9901310801506042,
      0.9982283711433411,
      0.999242901802063,
      0.9994763135910034,
      0.9997597336769104,
      0.9997862577438354,
      0.9998204708099365,
      0.9999091625213623,
      0.999940812587738,
      0.9999586939811707,
      0.9999408721923828,
      0.9999533295631409,
      0.9999575018882751,
      0.9999293088912964,
      0.999731183052063,
      0.9986557364463806,
      0.9908490777015686,
      0.9640071988105774,
      0.9713999629020691,
      0.988386869430542,
      0.9696907997131348,
      0.9753784537315369,
      0.925445556640625,
      0.9032389521598816,
      0.959470272064209,
      0.9574010968208313,
      0.988003134727478,
      0.9980819225311279,
      0.9991238117218018,
      0.9998126029968262,
      0.9999293684959412,
      0.9999341368675232,
      0.9999251365661621,
      0.9999660849571228,
      0.9999485015869141,
      0.999933660030365,
      0.9999168515205383,
      0.9999123215675354,
      0.9999213218688965,
      0.9997205138206482,
      0.9980974197387695,
      0.9921947717666626,
      0.9628411531448364,
      0.9329991340637207,
      0.8901210427284241,
      0.8815550804138184,
      0.861470103263855,
      0.8032020330429077,
      0.8491805195808411,
      0.9192733764648438,
      0.9690846800804138,
      0.9903446435928345,
      0.9619321227073669,
      0.9773738384246826,
      0.9329020977020264,
      0.9089775085449219,
      0.967099666595459,
      0.9529243111610413,
      0.9901525974273682,
      0.9980785846710205,
      0.9995425343513489,
      0.9998307228088379,
      0.9998447299003601,
      0.9999135732650757,
      0.9999396204948425,
      0.9999027848243713,
      0.9999436140060425,
      0.9999202489852905,
      0.9998988509178162,
      0.9997006058692932,
      0.9984173774719238,
      0.9945323467254639,
      0.9662486910820007,
      0.9351204037666321,
      0.9601671695709229,
      0.9779365658760071,
      0.958896279335022,
      0.97800612449646,
      0.9490050077438354,
      0.9344689846038818,
      0.9771783947944641,
      0.9830741286277771,
      0.9975969791412354,
      0.9991534948348999,
      0.9998371005058289,
      0.9998958110809326,
      0.9998098015785217,
      0.999902069568634,
      0.9999130964279175,
      0.9999213218688965,
      0.9998385906219482,
      0.9996037483215332,
      0.9995256066322327,
      0.9998031258583069,
      0.9997676014900208,
      0.9986445903778076,
      0.997204065322876,
      0.984720766544342,
      0.9879364967346191,
      0.9537189602851868,
      0.9231822490692139,
      0.9567949175834656,
      0.9459317922592163,
      0.9776225090026855,
      0.9702175259590149,
      0.9683123230934143,
      0.9931342005729675,
      0.9990667104721069,
      0.9996099472045898,
      0.9991323351860046,
      0.9993500709533691,
      0.9996529221534729,
      0.9996448159217834,
      0.999607503414154
    ],
    [
      0.7348516583442688,
      0.7713601589202881,
      0.7467164397239685,
      0.7220818996429443,
      0.7763547897338867,
      0.7723935842514038,
      0.7227337956428528,
      0.7335429191589355,
      0.7788430452346802,
      0.747320830821991,
      0.7288309931755066,
      0.7577500343322754,
      0.7778618931770325,
      0.7471076846122742,
      0.736802875995636,
      0.7783141732215881,
      0.7757036685943604,
      0.745369553565979,
      0.747671365737915,
      0.7892244458198547,
      0.7721588611602783,
      0.7440341114997864,
      0.7668343782424927,
      0.7817575335502625,
      0.7488819360733032,
      0.730579137802124,
      0.7631767392158508,
      0.7522194385528564,
      0.7122253775596619,
      0.7081775069236755,
      0.7424421310424805,
      0.7081184387207031,
      0.638039231300354,
      0.68327397108078,
      0.7077199220657349,
      0.7473412752151489,
      0.6957014799118042,
      0.7474292516708374,
      0.7623940110206604,
      0.7225528359413147,
      0.7170885801315308,
      0.7730977535247803,
      0.7462019920349121,
      0.72251957654953,
      0.7570376992225647,
      0.7777622938156128,
      0.7407052516937256,
      0.7432116866111755,
      0.7804223299026489,
      0.7765219211578369,
      0.7439871430397034,
      0.7616296410560608,
      0.7874270081520081,
      0.7628012895584106,
      0.7405871748924255,
      0.7655821442604065,
      0.7704740762710571,
      0.7353318929672241,
      0.7384173274040222,
      0.770706057548523,
      0.7409183979034424,
      0.703931450843811,
      0.7398892641067505,
      0.7510157823562622,
      0.7118546366691589,
      0.7272543907165527,
      0.7367116212844849,
      0.6989662647247314,
      0.7129888534545898,
      0.7054039239883423,
      0.7442209124565125,
      0.7546822428703308,
      0.7191733121871948,
      0.7342175841331482,
      0.7872515320777893,
      0.7626122236251831,
      0.7363396883010864,
      0.7649107575416565,
      0.8024768233299255,
      0.7620019316673279,
      0.7451982498168945,
      0.7937785983085632,
      0.796871542930603,
      0.745273232460022,
      0.7596465945243835,
      0.8056497573852539,
      0.7740733027458191,
      0.7407928705215454,
      0.7752123475074768,
      0.8042172789573669,
      0.7597633004188538,
      0.7498908042907715,
      0.7968618869781494,
      0.7873675227165222,
      0.7354116439819336,
      0.7543842196464539,
      0.8004173040390015,
      0.751285195350647,
      0.7151263952255249,
      0.9995774030685425,
      0.9996300935745239,
      0.9996577501296997,
      0.9973860383033752,
      0.9851893186569214,
      0.9802128672599792,
      0.9524694681167603,
      0.9702330827713013,
      0.9338035583496094,
      0.918607234954834,
      0.9781239032745361,
      0.998315691947937,
      0.9991782903671265,
      0.9993784427642822,
      0.9996626973152161,
      0.999815046787262,
      0.9998241066932678,
      0.9998904466629028,
      0.9998894929885864,
      0.9999209046363831,
      0.9999302625656128,
      0.9999213218688965,
      0.999823272228241,
      0.9992862939834595,
      0.9964282512664795,
      0.9755405187606812,
      0.9718263745307922,
      0.983795166015625,
      0.9658825397491455,
      0.9749696850776672,
      0.9392142295837402,
      0.8911001682281494,
      0.9285844564437866,
      0.8822979927062988,
      0.9190611839294434,
      0.978439450263977,
      0.9934704303741455,
      0.9987156391143799,
      0.9993933439254761,
      0.9995921850204468,
      0.9998103380203247,
      0.9998119473457336,
      0.9998346567153931,
      0.9999185800552368,
      0.999943733215332,
      0.9999604821205139,
      0.9999420642852783,
      0.9999551177024841,
      0.9999604821205139,
      0.9999347925186157,
      0.9997720122337341,
      0.9988527894020081,
      0.9921690821647644,
      0.966852068901062,
      0.9731562733650208,
      0.9890810251235962,
      0.970906674861908,
      0.976859986782074,
      0.9291488528251648,
      0.9100037217140198,
      0.9640278816223145,
      0.9624997973442078,
      0.9908596277236938,
      0.9984935522079468,
      0.999334454536438,
      0.999840497970581,
      0.9999382495880127,
      0.9999374151229858,
      0.9999287724494934,
      0.9999691843986511,
      0.9999508857727051,
      0.9999366998672485,
      0.9999194145202637,
      0.9999184012413025,
      0.99992835521698,
      0.9997692108154297,
      0.9984003305435181,
      0.9936434626579285,
      0.965981125831604,
      0.9378335475921631,
      0.8957561254501343,
      0.887986421585083,
      0.8681711554527283,
      0.8111712336540222,
      0.8565369844436646,
      0.922983705997467,
      0.9703757762908936,
      0.9887903332710266,
      0.9634673595428467,
      0.9787248373031616,
      0.936138927936554,
      0.9142262935638428,
      0.9705212116241455,
      0.9572937488555908,
      0.9920445084571838,
      0.9984505772590637,
      0.9996500015258789,
      0.9998575448989868,
      0.9998606443405151,
      0.9999179244041443,
      0.9999430179595947,
      0.9999077320098877,
      0.999945878982544,
      0.9999274015426636,
      0.9999062418937683,
      0.9997510313987732,
      0.9986845254898071,
      0.9958192110061646,
      0.9685682654380798,
      0.9380685687065125,
      0.962161660194397,
      0.9787675738334656,
      0.9608964920043945,
      0.9794094562530518,
      0.952836275100708,
      0.9379974007606506,
      0.9800975322723389,
      0.9859086871147156,
      0.9983097314834595,
      0.9993273615837097,
      0.9998666048049927,
      0.9999071359634399,
      0.9998341202735901,
      0.9999114274978638,
      0.9999182820320129,
      0.9999276399612427,
      0.9998536109924316,
      0.9996722340583801,
      0.999583899974823,
      0.9998258948326111,
      0.9998055100440979,
      0.9988220930099487,
      0.9975922703742981,
      0.9854485988616943,
      0.9886463284492493,
      0.9558337926864624,
      0.9293344020843506,
      0.9585683345794678,
      0.9479690194129944,
      0.9784337282180786,
      0.9717400074005127,
      0.9708082675933838,
      0.9943033456802368,
      0.9992706775665283,
      0.9996787309646606,
      0.9992544054985046,
      0.9994272589683533,
      0.9996898174285889,
      0.9996816515922546,
      0.9996511340141296
    ],
    [
      0.7517896890640259,
      0.786888837814331,
      0.7579405307769775,
      0.7348244786262512,
      0.7873631119728088,
      0.7822127938270569,
      0.7349705696105957,
      0.7441487312316895,
      0.7874873280525208,
      0.7561722993850708,
      0.7399983406066895,
      0.7665412425994873,
      0.7862164974212646,
      0.7553552985191345,
      0.7462103962898254,
      0.7849347591400146,
      0.783288836479187,
      0.7528454065322876,
      0.7544888257980347,
      0.7948549389839172,
      0.7786182761192322,
      0.7517391443252563,
      0.7731277346611023,
      0.7903954982757568,
      0.7565982341766357,
      0.7398235201835632,
      0.7715187668800354,
      0.7647209763526917,
      0.7300488948822021,
      0.7197702527046204,
      0.7551215887069702,
      0.7316814661026001,
      0.6621811985969543,
      0.7120609283447266,
      0.7394933700561523,
      0.7734141945838928,
      0.7157597541809082,
      0.761023998260498,
      0.7734502553939819,
      0.7378730177879333,
      0.7302205562591553,
      0.783860445022583,
      0.7560858726501465,
      0.7330178022384644,
      0.766103982925415,
      0.7869722843170166,
      0.7488024830818176,
      0.7517960071563721,
      0.7887603044509888,
      0.785763144493103,
      0.7532724142074585,
      0.7724146842956543,
      0.79606032371521,
      0.774810254573822,
      0.7523585557937622,
      0.777100682258606,
      0.7815377712249756,
      0.75084388256073,
      0.7525608539581299,
      0.7837799191474915,
      0.7573570609092712,
      0.7187114953994751,
      0.7588980197906494,
      0.7638143301010132,
      0.7337583303451538,
      0.7505651712417603,
      0.7651629447937012,
      0.728365957736969,
      0.7364351749420166,
      0.7312872409820557,
      0.7620135545730591,
      0.7715847492218018,
      0.7353429794311523,
      0.7530332803726196,
      0.7985511422157288,
      0.7731419205665588,
      0.7487928867340088,
      0.7764857411384583,
      0.8096910715103149,
      0.7703506350517273,
      0.7546621561050415,
      0.8009461760520935,
      0.8024239540100098,
      0.7523806095123291,
      0.7679373025894165,
      0.8114242553710938,
      0.7804400324821472,
      0.7481509447097778,
      0.78182452917099,
      0.809319019317627,
      0.7661261558532715,
      0.7573876976966858,
      0.8020637035369873,
      0.791974663734436,
      0.7425926923751831,
      0.7621404528617859,
      0.8064358234405518,
      0.7588169574737549,
      0.7221463322639465,
      0.9996044039726257,
      0.9996716380119324,
      0.9997115135192871,
      0.9978289604187012,
      0.9873048067092896,
      0.9814108610153198,
      0.9559288620948792,
      0.9729690551757812,
      0.9389101266860962,
      0.9248090982437134,
      0.981781005859375,
      0.9986435770988464,
      0.9993525743484497,
      0.9995118975639343,
      0.9997291564941406,
      0.9998403787612915,
      0.9998472929000854,
      0.999902606010437,
      0.9998960494995117,
      0.9999246001243591,
      0.9999361038208008,
      0.9999274015426636,
      0.9998478293418884,
      0.9994229078292847,
      0.9972479939460754,
      0.9780296087265015,
      0.9736413359642029,
      0.9846469163894653,
      0.9684643745422363,
      0.9769883751869202,
      0.9431164264678955,
      0.8998731374740601,
      0.9362725019454956,
      0.8935577869415283,
      0.930644690990448,
      0.9852196574211121,
      0.9965904355049133,
      0.9991708993911743,
      0.9995483756065369,
      0.9997098445892334,
      0.9998596906661987,
      0.9998375773429871,
      0.9998474717140198,
      0.9999279975891113,
      0.9999465942382812,
      0.999962329864502,
      0.9999432563781738,
      0.9999565482139587,
      0.9999635219573975,
      0.9999401569366455,
      0.9998072981834412,
      0.9990174770355225,
      0.9932562112808228,
      0.9712604284286499,
      0.9746799468994141,
      0.9897622466087341,
      0.9722362756729126,
      0.9783453941345215,
      0.9331170320510864,
      0.9170712828636169,
      0.9688214659690857,
      0.9684089422225952,
      0.9939761161804199,
      0.9988982081413269,
      0.9995205998420715,
      0.9998652935028076,
      0.999946653842926,
      0.9999395608901978,
      0.9999318718910217,
      0.9999719858169556,
      0.9999533891677856,
      0.9999390244483948,
      0.9999221563339233,
      0.9999247193336487,
      0.999934196472168,
      0.9998115301132202,
      0.9986900687217712,
      0.9949347376823425,
      0.9707478880882263,
      0.9409787654876709,
      0.901550829410553,
      0.8946176767349243,
      0.8752896785736084,
      0.8192602396011353,
      0.8646649122238159,
      0.9269119501113892,
      0.9719905853271484,
      0.988925039768219,
      0.9654260873794556,
      0.9812031984329224,
      0.9383734464645386,
      0.9183847308158875,
      0.97328120470047,
      0.961796224117279,
      0.9936760067939758,
      0.9987683892250061,
      0.9997246265411377,
      0.9998793601989746,
      0.9998778700828552,
      0.9999150037765503,
      0.9999454617500305,
      0.9999097585678101,
      0.9999475479125977,
      0.9999337792396545,
      0.9999158978462219,
      0.9997968077659607,
      0.998936116695404,
      0.9969168305397034,
      0.9709904789924622,
      0.9416804909706116,
      0.9646072387695312,
      0.9800219535827637,
      0.9633841514587402,
      0.9811065196990967,
      0.9560713171958923,
      0.9414733648300171,
      0.9825500249862671,
      0.9881175756454468,
      0.9987729787826538,
      0.9994651675224304,
      0.9998904466629028,
      0.9999176859855652,
      0.9998574256896973,
      0.9999208450317383,
      0.999923825263977,
      0.9999343156814575,
      0.9998698234558105,
      0.9997152090072632,
      0.9996446371078491,
      0.9998486638069153,
      0.9998419284820557,
      0.9990711808204651,
      0.998000979423523,
      0.9865319728851318,
      0.9895288944244385,
      0.9582945108413696,
      0.9333829879760742,
      0.9611222743988037,
      0.9503974914550781,
      0.9795989990234375,
      0.9742785692214966,
      0.9729512333869934,
      0.9951848387718201,
      0.9994178414344788,
      0.9997329115867615,
      0.999353289604187,
      0.9995102286338806,
      0.999722421169281,
      0.9997127652168274,
      0.9996887445449829
    ],
    [
      0.7664737701416016,
      0.8003406524658203,
      0.76719731092453,
      0.7485568523406982,
      0.7973428964614868,
      0.7903901934623718,
      0.745010495185852,
      0.7543091773986816,
      0.7948633432388306,
      0.7641226649284363,
      0.7498884201049805,
      0.774642825126648,
      0.7937788963317871,
      0.763149082660675,
      0.7563180327415466,
      0.7927040457725525,
      0.790858268737793,
      0.7601159811019897,
      0.7630046010017395,
      0.8022778034210205,
      0.7866935729980469,
      0.762597918510437,
      0.7819361686706543,
      0.8019861578941345,
      0.7662263512611389,
      0.7546334862709045,
      0.7841991186141968,
      0.7837105989456177,
      0.7536947131156921,
      0.740795373916626,
      0.773505687713623,
      0.7633790969848633,
      0.7047584056854248,
      0.7480481863021851,
      0.7850015163421631,
      0.8137150406837463,
      0.747347354888916,
      0.7825816869735718,
      0.7922740578651428,
      0.7643434405326843,
      0.7517058849334717,
      0.7986584901809692,
      0.7721640467643738,
      0.7492449879646301,
      0.7786623239517212,
      0.7992701530456543,
      0.7607848048210144,
      0.762320876121521,
      0.79875648021698,
      0.7961834669113159,
      0.7637868523597717,
      0.7840186953544617,
      0.8054858446121216,
      0.7877253293991089,
      0.7656742334365845,
      0.7890874743461609,
      0.794480562210083,
      0.7679613828659058,
      0.76697838306427,
      0.7961165308952332,
      0.7744644284248352,
      0.7339050769805908,
      0.7760558128356934,
      0.7786542177200317,
      0.7530196905136108,
      0.7715755105018616,
      0.7913073301315308,
      0.7548305988311768,
      0.7570101022720337,
      0.7554395198822021,
      0.7790685892105103,
      0.786463737487793,
      0.7502619028091431,
      0.7695244550704956,
      0.8107357025146484,
      0.7825667858123779,
      0.7603073716163635,
      0.7850397229194641,
      0.8155904412269592,
      0.7775669693946838,
      0.7639719843864441,
      0.8076831102371216,
      0.8087611198425293,
      0.7613499760627747,
      0.7774013876914978,
      0.8178693652153015,
      0.7885680198669434,
      0.7573527693748474,
      0.7885953783988953,
      0.8162298202514648,
      0.7738564014434814,
      0.7656509280204773,
      0.8089584708213806,
      0.7984960675239563,
      0.7505413293838501,
      0.771726131439209,
      0.8148753643035889,
      0.7688935399055481,
      0.7308209538459778,
      0.9996269345283508,
      0.9997062087059021,
      0.9997532367706299,
      0.998201847076416,
      0.9888054728507996,
      0.984286367893219,
      0.9584931135177612,
      0.9752509593963623,
      0.9434580206871033,
      0.9311841726303101,
      0.9849647879600525,
      0.9989662766456604,
      0.9995083808898926,
      0.9996220469474792,
      0.9997895956039429,
      0.9998639225959778,
      0.9998674988746643,
      0.9999135732650757,
      0.999902069568634,
      0.9999280571937561,
      0.9999415278434753,
      0.9999329447746277,
      0.9998689889907837,
      0.9995375275611877,
      0.997890055179596,
      0.9804431200027466,
      0.975422203540802,
      0.9855973124504089,
      0.9703096747398376,
      0.9786319136619568,
      0.9470952749252319,
      0.9092836976051331,
      0.9453473091125488,
      0.9062104225158691,
      0.941595196723938,
      0.9902622103691101,
      0.9983398914337158,
      0.9994945526123047,
      0.9996726512908936,
      0.9997988939285278,
      0.9998980760574341,
      0.9998596906661987,
      0.9998573064804077,
      0.9999361038208008,
      0.9999488592147827,
      0.9999639987945557,
      0.9999437928199768,
      0.9999578595161438,
      0.999966025352478,
      0.9999450445175171,
      0.999839723110199,
      0.999171793460846,
      0.9943459033966064,
      0.9735140800476074,
      0.976105809211731,
      0.9904770851135254,
      0.9737534523010254,
      0.9811245203018188,
      0.9376291036605835,
      0.924544095993042,
      0.9742239117622375,
      0.975615918636322,
      0.9968661665916443,
      0.9992762207984924,
      0.9996861815452576,
      0.9998925924301147,
      0.9999552369117737,
      0.9999414682388306,
      0.9999338984489441,
      0.9999745488166809,
      0.9999557137489319,
      0.999941349029541,
      0.9999247193336487,
      0.9999309778213501,
      0.9999423623085022,
      0.9998494386672974,
      0.9989492893218994,
      0.9963692426681519,
      0.9740048050880432,
      0.9446456432342529,
      0.9076679348945618,
      0.9021381735801697,
      0.8831288814544678,
      0.8301950693130493,
      0.8736059069633484,
      0.9312475323677063,
      0.973517656326294,
      0.9906319379806519,
      0.9670271873474121,
      0.9829682111740112,
      0.9418724775314331,
      0.9250398874282837,
      0.9772665500640869,
      0.9700477123260498,
      0.996055543422699,
      0.999133288860321,
      0.9997979402542114,
      0.9999019503593445,
      0.9998981356620789,
      0.9999247789382935,
      0.9999489784240723,
      0.9999121427536011,
      0.9999488592147827,
      0.9999395608901978,
      0.9999256134033203,
      0.9998359680175781,
      0.9991591572761536,
      0.997805118560791,
      0.9748908281326294,
      0.9469805359840393,
      0.9673292636871338,
      0.9814792275428772,
      0.965937614440918,
      0.9812236428260803,
      0.9593732953071594,
      0.945245623588562,
      0.9848527312278748,
      0.9901665449142456,
      0.9991226196289062,
      0.9996064305305481,
      0.9999110698699951,
      0.9999275803565979,
      0.9998764991760254,
      0.999928891658783,
      0.9999276995658875,
      0.9999396204948425,
      0.999883234500885,
      0.9997727274894714,
      0.9997029900550842,
      0.9998701214790344,
      0.9998735785484314,
      0.9993003010749817,
      0.9984104633331299,
      0.9880751371383667,
      0.9906099438667297,
      0.9617961049079895,
      0.9391534328460693,
      0.964120626449585,
      0.9534205794334412,
      0.9806929230690002,
      0.9751973152160645,
      0.9712620973587036,
      0.9950305819511414,
      0.9995192885398865,
      0.9997801780700684,
      0.999441921710968,
      0.9995729923248291,
      0.999756395816803,
      0.999744713306427,
      0.9997246861457825
    ],
    [
      0.7765989303588867,
      0.8098282814025879,
      0.7750626802444458,
      0.7594844698905945,
      0.8053663372993469,
      0.7976639270782471,
      0.7547139525413513,
      0.7636875510215759,
      0.8022067546844482,
      0.7728238105773926,
      0.7598066329956055,
      0.7835505604743958,
      0.8017558455467224,
      0.773178219795227,
      0.7672414183616638,
      0.801224946975708,
      0.8003180027008057,
      0.7689918279647827,
      0.7729753851890564,
      0.8103972673416138,
      0.7960628271102905,
      0.7738029360771179,
      0.7913965582847595,
      0.8128588795661926,
      0.7770846486091614,
      0.7691863775253296,
      0.795950710773468,
      0.8007602691650391,
      0.7741080522537231,
      0.7599181532859802,
      0.7878328561782837,
      0.7838371396064758,
      0.7420247197151184,
      0.771200954914093,
      0.8126793503761292,
      0.8382893204689026,
      0.7733275294303894,
      0.7992769479751587,
      0.8102000951766968,
      0.7860501408576965,
      0.7699926495552063,
      0.8120477199554443,
      0.7880467176437378,
      0.764196515083313,
      0.7896367311477661,
      0.8095971345901489,
      0.7712128162384033,
      0.7718663215637207,
      0.8071647882461548,
      0.8054840564727783,
      0.7732563018798828,
      0.793529212474823,
      0.8138113021850586,
      0.7981793880462646,
      0.7762174010276794,
      0.7982442378997803,
      0.8046983480453491,
      0.7801775932312012,
      0.7774837017059326,
      0.8058509826660156,
      0.78627610206604,
      0.7453513145446777,
      0.7887039184570312,
      0.7892196178436279,
      0.7661347985267639,
      0.7871075868606567,
      0.8096173405647278,
      0.7758850455284119,
      0.7715710401535034,
      0.772850751876831,
      0.7938846349716187,
      0.7987334728240967,
      0.7621013522148132,
      0.7817769646644592,
      0.8193451166152954,
      0.7909494638442993,
      0.770805835723877,
      0.7933234572410583,
      0.8213385939598083,
      0.7850788235664368,
      0.7724049687385559,
      0.8148943185806274,
      0.8143763542175293,
      0.7699737548828125,
      0.7865167856216431,
      0.8239742517471313,
      0.7955412864685059,
      0.7662062644958496,
      0.7953794002532959,
      0.8213363289833069,
      0.7806145548820496,
      0.7725860476493835,
      0.8141323328018188,
      0.8038558959960938,
      0.757461667060852,
      0.7793071866035461,
      0.8219541907310486,
      0.7767894268035889,
      0.7388608455657959,
      0.9996466040611267,
      0.9997406005859375,
      0.999787449836731,
      0.9985324740409851,
      0.9903903007507324,
      0.9857702255249023,
      0.9615094065666199,
      0.9776878952980042,
      0.9491163492202759,
      0.9382369518280029,
      0.9881585240364075,
      0.999277651309967,
      0.9996165037155151,
      0.9996910095214844,
      0.9998294115066528,
      0.9998794794082642,
      0.9998799562454224,
      0.9999212026596069,
      0.9999056458473206,
      0.9999302625656128,
      0.999945878982544,
      0.9999374151229858,
      0.9998881816864014,
      0.9996364712715149,
      0.9984433054924011,
      0.9846029281616211,
      0.9775155186653137,
      0.9878685474395752,
      0.9725272059440613,
      0.9806413054466248,
      0.9516052007675171,
      0.9179187417030334,
      0.9514888525009155,
      0.9172549247741699,
      0.9502390623092651,
      0.9932339787483215,
      0.9990241527557373,
      0.9996544718742371,
      0.9997434616088867,
      0.9998517632484436,
      0.9999215602874756,
      0.9998738765716553,
      0.999862790107727,
      0.9999421238899231,
      0.9999510645866394,
      0.9999661445617676,
      0.9999447464942932,
      0.9999586939811707,
      0.9999681115150452,
      0.9999489188194275,
      0.9998680353164673,
      0.999337911605835,
      0.9958034753799438,
      0.9761648178100586,
      0.9777786135673523,
      0.9912143349647522,
      0.9752671718597412,
      0.9827367663383484,
      0.9417237043380737,
      0.9309682846069336,
      0.9781444668769836,
      0.9815325736999512,
      0.998041033744812,
      0.9995331764221191,
      0.9997790455818176,
      0.9999110698699951,
      0.9999619722366333,
      0.999943196773529,
      0.999936044216156,
      0.9999767541885376,
      0.9999582767486572,
      0.9999433159828186,
      0.9999259114265442,
      0.9999358057975769,
      0.9999473094940186,
      0.9998788833618164,
      0.9991598129272461,
      0.9974803924560547,
      0.9765841960906982,
      0.9484471082687378,
      0.9126622676849365,
      0.9085912108421326,
      0.8899995684623718,
      0.8394315838813782,
      0.8807259798049927,
      0.9348697662353516,
      0.9749192595481873,
      0.9915587306022644,
      0.9690306186676025,
      0.9833872318267822,
      0.9463236331939697,
      0.9303274750709534,
      0.9801790118217468,
      0.9754956960678101,
      0.9976023435592651,
      0.9994056224822998,
      0.9998487830162048,
      0.9999176859855652,
      0.9999132752418518,
      0.9999285340309143,
      0.9999505877494812,
      0.9999135732650757,
      0.9999498128890991,
      0.9999446868896484,
      0.9999328255653381,
      0.9998658299446106,
      0.999329149723053,
      0.9984250664710999,
      0.9784084558486938,
      0.9512882828712463,
      0.9695155620574951,
      0.9825912714004517,
      0.9677935242652893,
      0.9823862314224243,
      0.9620807766914368,
      0.9476606845855713,
      0.9866143465042114,
      0.9913099408149719,
      0.9993322491645813,
      0.9997012615203857,
      0.9999255537986755,
      0.9999344944953918,
      0.9998905658721924,
      0.9999344348907471,
      0.9999298453330994,
      0.9999426603317261,
      0.9998915791511536,
      0.9998034834861755,
      0.9997391700744629,
      0.9998840689659119,
      0.9998950958251953,
      0.9994515776634216,
      0.9986978769302368,
      0.9891505837440491,
      0.9914297461509705,
      0.9642319679260254,
      0.9423242807388306,
      0.9662958383560181,
      0.9559729099273682,
      0.9817596673965454,
      0.9763471484184265,
      0.9727252125740051,
      0.9954746961593628,
      0.9996028542518616,
      0.9998140335083008,
      0.9995117783546448,
      0.9996178150177002,
      0.9997788071632385,
      0.9997648596763611,
      0.9997475147247314
    ],
    [
      0.7859489917755127,
      0.8186633586883545,
      0.7821586728096008,
      0.7695956230163574,
      0.811199426651001,
      0.8042765259742737,
      0.76473069190979,
      0.7715837359428406,
      0.8076517581939697,
      0.7811819911003113,
      0.7696961164474487,
      0.7912510633468628,
      0.8089210391044617,
      0.7830962538719177,
      0.7777571678161621,
      0.8091279864311218,
      0.809139609336853,
      0.7782223224639893,
      0.7819720506668091,
      0.817844033241272,
      0.8049464821815491,
      0.7843258380889893,
      0.7998767495155334,
      0.8238546848297119,
      0.7880215048789978,
      0.7812891006469727,
      0.8051740527153015,
      0.8155384063720703,
      0.7894455790519714,
      0.7727309465408325,
      0.7980284690856934,
      0.7964500188827515,
      0.7629424333572388,
      0.7828413248062134,
      0.8269133567810059,
      0.8523146510124207,
      0.7911530137062073,
      0.8115136623382568,
      0.8232825994491577,
      0.8002458810806274,
      0.7817116975784302,
      0.8210709691047668,
      0.7999985218048096,
      0.7754483819007874,
      0.7976397275924683,
      0.8183259963989258,
      0.7804676294326782,
      0.7802987098693848,
      0.8143163919448853,
      0.8143604397773743,
      0.7829102873802185,
      0.8018158674240112,
      0.8214504718780518,
      0.8086556196212769,
      0.7865954637527466,
      0.8055955767631531,
      0.8134714365005493,
      0.7902425527572632,
      0.7857979536056519,
      0.813681423664093,
      0.7952359318733215,
      0.7556766271591187,
      0.7983085513114929,
      0.7982218861579895,
      0.7768217325210571,
      0.7981324791908264,
      0.8204074501991272,
      0.7867851853370667,
      0.7805942893028259,
      0.7835860252380371,
      0.8026843667030334,
      0.8054503798484802,
      0.7694349884986877,
      0.7904763221740723,
      0.825049877166748,
      0.7984328269958496,
      0.779563307762146,
      0.8014546632766724,
      0.8272378444671631,
      0.7930945158004761,
      0.781728982925415,
      0.8223786354064941,
      0.8198230266571045,
      0.778222382068634,
      0.7951680421829224,
      0.8305072784423828,
      0.8018832206726074,
      0.7744541168212891,
      0.8017687797546387,
      0.8262641429901123,
      0.787226140499115,
      0.7789096236228943,
      0.8189632296562195,
      0.8087553977966309,
      0.7637492418289185,
      0.7867573499679565,
      0.8280684351921082,
      0.7836354970932007,
      0.7470574378967285,
      0.999662458896637,
      0.9997673630714417,
      0.9998173713684082,
      0.9987828135490417,
      0.991848349571228,
      0.9870740175247192,
      0.9642993807792664,
      0.9798375964164734,
      0.9540014266967773,
      0.9438990354537964,
      0.9902024269104004,
      0.9994486570358276,
      0.9996839761734009,
      0.9997383952140808,
      0.9998556971549988,
      0.9998899102210999,
      0.9998893737792969,
      0.9999269843101501,
      0.9999082684516907,
      0.9999319911003113,
      0.9999494552612305,
      0.9999412298202515,
      0.9999030828475952,
      0.9997079968452454,
      0.9988515377044678,
      0.9881341457366943,
      0.9795623421669006,
      0.9889089465141296,
      0.974223792552948,
      0.9811704754829407,
      0.9555816650390625,
      0.9251053929328918,
      0.9573668241500854,
      0.9265987873077393,
      0.9560339450836182,
      0.9949464201927185,
      0.9993504285812378,
      0.999739944934845,
      0.9997843503952026,
      0.9998812079429626,
      0.9999354481697083,
      0.9998829364776611,
      0.9998656511306763,
      0.999946117401123,
      0.9999523162841797,
      0.9999671578407288,
      0.9999449849128723,
      0.9999593496322632,
      0.9999697804450989,
      0.9999520778656006,
      0.9998893141746521,
      0.9994666576385498,
      0.9973902702331543,
      0.9786281585693359,
      0.9794608354568481,
      0.9920949339866638,
      0.9767639636993408,
      0.983270525932312,
      0.9449672698974609,
      0.9359183311462402,
      0.9809139370918274,
      0.985020637512207,
      0.9986671805381775,
      0.9996720552444458,
      0.9998324513435364,
      0.9999236464500427,
      0.9999668598175049,
      0.9999450445175171,
      0.9999377727508545,
      0.999978244304657,
      0.9999603033065796,
      0.999944806098938,
      0.9999270439147949,
      0.9999400973320007,
      0.9999517798423767,
      0.999901533126831,
      0.9993257522583008,
      0.9982714056968689,
      0.9793788194656372,
      0.9522489905357361,
      0.9173722863197327,
      0.9136701822280884,
      0.8959641456604004,
      0.8475992679595947,
      0.8876440525054932,
      0.9398001432418823,
      0.9766292572021484,
      0.9923485517501831,
      0.970862865447998,
      0.984822690486908,
      0.9504977464675903,
      0.9349461197853088,
      0.9822018146514893,
      0.9783381223678589,
      0.9983239769935608,
      0.9995706677436829,
      0.9998772740364075,
      0.9999284148216248,
      0.9999247193336487,
      0.999932050704956,
      0.9999534487724304,
      0.9999152421951294,
      0.9999511241912842,
      0.9999492764472961,
      0.9999393224716187,
      0.9998890161514282,
      0.9994626045227051,
      0.9988799691200256,
      0.98176509141922,
      0.9555647373199463,
      0.9716376066207886,
      0.9837571978569031,
      0.9697166681289673,
      0.983622133731842,
      0.9647866487503052,
      0.9506852030754089,
      0.9879361391067505,
      0.9920544624328613,
      0.9994609951972961,
      0.9997603297233582,
      0.9999352693557739,
      0.9999395608901978,
      0.9999015927314758,
      0.9999386668205261,
      0.9999309778213501,
      0.999945342540741,
      0.9998986721038818,
      0.9998302459716797,
      0.999783992767334,
      0.9998953938484192,
      0.9999120235443115,
      0.9995692372322083,
      0.9989404082298279,
      0.9901938438415527,
      0.9921610355377197,
      0.966398298740387,
      0.9453877806663513,
      0.9683657884597778,
      0.9584977626800537,
      0.9826993942260742,
      0.9775873422622681,
      0.9743658304214478,
      0.9958769083023071,
      0.9996634721755981,
      0.9998382925987244,
      0.9995647072792053,
      0.9996523261070251,
      0.9997959733009338,
      0.9997792840003967,
      0.9997634291648865
    ],
    [
      0.7934139966964722,
      0.8253717422485352,
      0.7877848744392395,
      0.7791814804077148,
      0.8174920082092285,
      0.8108932375907898,
      0.7738560438156128,
      0.7795031070709229,
      0.8145632743835449,
      0.7893043160438538,
      0.7788005471229553,
      0.7988886833190918,
      0.8152152895927429,
      0.7927964329719543,
      0.7873504161834717,
      0.8166174292564392,
      0.8164204359054565,
      0.7867793440818787,
      0.7907547354698181,
      0.8247410655021667,
      0.8130159378051758,
      0.7938798666000366,
      0.8081403970718384,
      0.8326506614685059,
      0.7971808910369873,
      0.7910751104354858,
      0.8124616146087646,
      0.8261530995368958,
      0.8016974925994873,
      0.7831140756607056,
      0.8053432703018188,
      0.8072205185890198,
      0.7792828679084778,
      0.7920565605163574,
      0.837870717048645,
      0.8625391721725464,
      0.8064963221549988,
      0.8230306506156921,
      0.8345239758491516,
      0.8122615814208984,
      0.7927727103233337,
      0.8287847638130188,
      0.8104227781295776,
      0.7859495282173157,
      0.8061975240707397,
      0.8262557983398438,
      0.7893908023834229,
      0.7889714241027832,
      0.8223164081573486,
      0.8229583501815796,
      0.7921888828277588,
      0.8108359575271606,
      0.8293591737747192,
      0.8188580274581909,
      0.797416627407074,
      0.8137056827545166,
      0.8224074840545654,
      0.7998479008674622,
      0.7938075065612793,
      0.8216695785522461,
      0.8046137094497681,
      0.7651167511940002,
      0.8059786558151245,
      0.8068444728851318,
      0.7863348126411438,
      0.8093933463096619,
      0.8309723734855652,
      0.8045201301574707,
      0.7927740216255188,
      0.7957469820976257,
      0.8151522278785706,
      0.8135836124420166,
      0.7791947722434998,
      0.8015277981758118,
      0.8327663540840149,
      0.8063762187957764,
      0.789131224155426,
      0.8106924295425415,
      0.8330392837524414,
      0.8009961843490601,
      0.7910796403884888,
      0.8300235271453857,
      0.8253811001777649,
      0.7857987284660339,
      0.804224967956543,
      0.8368257880210876,
      0.8081172704696655,
      0.7823832035064697,
      0.8082627058029175,
      0.8311643004417419,
      0.7931177020072937,
      0.7846744060516357,
      0.8229608535766602,
      0.8130280375480652,
      0.7691701054573059,
      0.7930502891540527,
      0.8328282833099365,
      0.7891929745674133,
      0.753206729888916,
      0.9996845126152039,
      0.9997847080230713,
      0.9998365044593811,
      0.9989397525787354,
      0.9927899837493896,
      0.9892391562461853,
      0.9669029712677002,
      0.9815627336502075,
      0.9577083587646484,
      0.9483581185340881,
      0.9915227293968201,
      0.9995437860488892,
      0.9997244477272034,
      0.9997713565826416,
      0.9998727440834045,
      0.999897301197052,
      0.9998923540115356,
      0.999931275844574,
      0.999910295009613,
      0.9999330043792725,
      0.9999518990516663,
      0.9999437928199768,
      0.9999129772186279,
      0.9997539520263672,
      0.9990943670272827,
      0.9894947409629822,
      0.9811025857925415,
      0.9897577166557312,
      0.9756367802619934,
      0.9825344681739807,
      0.9606678485870361,
      0.9301154613494873,
      0.9613673090934753,
      0.932796061038971,
      0.9614937901496887,
      0.9960360527038574,
      0.9994948506355286,
      0.9997813701629639,
      0.9998052716255188,
      0.9998965263366699,
      0.9999428987503052,
      0.9998876452445984,
      0.9998669624328613,
      0.9999480247497559,
      0.9999531507492065,
      0.9999677538871765,
      0.9999451637268066,
      0.9999595284461975,
      0.9999709129333496,
      0.9999544024467468,
      0.9999034404754639,
      0.9995462894439697,
      0.9980296492576599,
      0.9805295467376709,
      0.9806036353111267,
      0.9926625490188599,
      0.9779845476150513,
      0.9844396114349365,
      0.9481978416442871,
      0.9380651712417603,
      0.9828841090202332,
      0.9870608448982239,
      0.9989995360374451,
      0.9997422099113464,
      0.9998611211776733,
      0.999930739402771,
      0.9999697804450989,
      0.9999459981918335,
      0.9999383687973022,
      0.9999791979789734,
      0.9999617338180542,
      0.9999456405639648,
      0.9999275803565979,
      0.9999428987503052,
      0.9999544024467468,
      0.9999158382415771,
      0.9994286894798279,
      0.9987189173698425,
      0.9819076061248779,
      0.9550623297691345,
      0.9213881492614746,
      0.918062686920166,
      0.9016299247741699,
      0.856116771697998,
      0.8938933610916138,
      0.943283200263977,
      0.9776960611343384,
      0.9918488264083862,
      0.9715035557746887,
      0.9859172105789185,
      0.9537595510482788,
      0.9378910660743713,
      0.9831219911575317,
      0.9798728823661804,
      0.9987519383430481,
      0.999656617641449,
      0.9998916387557983,
      0.9999346733093262,
      0.9999310970306396,
      0.9999344944953918,
      0.9999550580978394,
      0.9999159574508667,
      0.9999518394470215,
      0.9999521970748901,
      0.9999433755874634,
      0.999903678894043,
      0.9995429515838623,
      0.999129593372345,
      0.9836557507514954,
      0.9585617184638977,
      0.9730929136276245,
      0.9846402406692505,
      0.9711775183677673,
      0.9846896529197693,
      0.9670131206512451,
      0.9533897638320923,
      0.9888149499893188,
      0.9924644231796265,
      0.9995364546775818,
      0.9997949004173279,
      0.9999415874481201,
      0.9999433159828186,
      0.9999102354049683,
      0.9999419450759888,
      0.9999321699142456,
      0.9999473690986633,
      0.9999042749404907,
      0.9998494982719421,
      0.9998056292533875,
      0.9999042749404907,
      0.9999234080314636,
      0.9996433854103088,
      0.9991012811660767,
      0.9910278916358948,
      0.9927774667739868,
      0.9683588147163391,
      0.9485905170440674,
      0.9700675010681152,
      0.9607731103897095,
      0.9835629463195801,
      0.9786545038223267,
      0.974862813949585,
      0.9961329102516174,
      0.9997045993804932,
      0.9998552799224854,
      0.9996030926704407,
      0.9996775388717651,
      0.9998086094856262,
      0.9997893571853638,
      0.9997747540473938
    ],
    [
      0.8014076948165894,
      0.8319242000579834,
      0.794342577457428,
      0.7883116006851196,
      0.8244556188583374,
      0.8177481293678284,
      0.7833297252655029,
      0.7885972261428833,
      0.8219126462936401,
      0.7972894906997681,
      0.789840817451477,
      0.8079124093055725,
      0.824101984500885,
      0.802800714969635,
      0.7977514266967773,
      0.8249427080154419,
      0.8246310949325562,
      0.7970547080039978,
      0.7996491193771362,
      0.8322797417640686,
      0.8218965530395508,
      0.8025452494621277,
      0.8160840272903442,
      0.8402939438819885,
      0.8073732852935791,
      0.8001033663749695,
      0.8190619349479675,
      0.8347799777984619,
      0.8099989295005798,
      0.7910423874855042,
      0.8117725849151611,
      0.8156822919845581,
      0.7894315123558044,
      0.798738956451416,
      0.8460085391998291,
      0.8694801926612854,
      0.8162229061126709,
      0.8308499455451965,
      0.8420097827911377,
      0.8201124668121338,
      0.8005245923995972,
      0.834589958190918,
      0.8182359933853149,
      0.7930511236190796,
      0.8126624822616577,
      0.8323813676834106,
      0.7962604761123657,
      0.7963979840278625,
      0.8290164470672607,
      0.8312386870384216,
      0.8013203144073486,
      0.8187167644500732,
      0.8366609811782837,
      0.8287235498428345,
      0.8065272569656372,
      0.8206139802932739,
      0.8304967880249023,
      0.8064466118812561,
      0.8007369041442871,
      0.82881098985672,
      0.8127064108848572,
      0.7728143930435181,
      0.8119786381721497,
      0.8141758441925049,
      0.7945128679275513,
      0.8183173537254333,
      0.8391484022140503,
      0.8167270421981812,
      0.8047558069229126,
      0.8059116005897522,
      0.8243786096572876,
      0.8215197324752808,
      0.7880152463912964,
      0.8117594718933105,
      0.8400904536247253,
      0.8143901824951172,
      0.7994414567947388,
      0.8202905058860779,
      0.839835524559021,
      0.810376763343811,
      0.8017086982727051,
      0.8383142948150635,
      0.8317683935165405,
      0.7934432625770569,
      0.8133866190910339,
      0.8431684374809265,
      0.8139173984527588,
      0.7896280884742737,
      0.8141984939575195,
      0.8355965614318848,
      0.7987340688705444,
      0.7902123332023621,
      0.8274943828582764,
      0.8172376751899719,
      0.774629533290863,
      0.7988452911376953,
      0.8371033668518066,
      0.7945990562438965,
      0.7590087652206421,
      0.9996955990791321,
      0.9998029470443726,
      0.9998553991317749,
      0.9990850687026978,
      0.9936282634735107,
      0.9901960492134094,
      0.9691201448440552,
      0.9829864501953125,
      0.9610406160354614,
      0.9525147676467896,
      0.9922036528587341,
      0.9995737671852112,
      0.9997431635856628,
      0.9997876286506653,
      0.9998835325241089,
      0.9999032616615295,
      0.99989914894104,
      0.9999356269836426,
      0.9999130964279175,
      0.9999346137046814,
      0.9999545812606812,
      0.9999464750289917,
      0.9999226331710815,
      0.9997941851615906,
      0.9992716908454895,
      0.990817129611969,
      0.9827015399932861,
      0.9902705550193787,
      0.9770873785018921,
      0.9836021661758423,
      0.9618040323257446,
      0.933917760848999,
      0.9645158052444458,
      0.9371446967124939,
      0.9646637439727783,
      0.996497631072998,
      0.9995701313018799,
      0.9998055696487427,
      0.9998182058334351,
      0.9999051094055176,
      0.9999476075172424,
      0.9998916983604431,
      0.9998692870140076,
      0.9999499320983887,
      0.9999542236328125,
      0.9999688863754272,
      0.9999455213546753,
      0.9999599456787109,
      0.9999720454216003,
      0.9999566078186035,
      0.9999162554740906,
      0.9996322989463806,
      0.99858158826828,
      0.9823814630508423,
      0.9818917512893677,
      0.9932706952095032,
      0.9789923429489136,
      0.9856753945350647,
      0.9515171051025391,
      0.9407383799552917,
      0.9843816757202148,
      0.988426148891449,
      0.9991852045059204,
      0.999786913394928,
      0.9998771548271179,
      0.9999363422393799,
      0.9999723434448242,
      0.9999469518661499,
      0.9999397993087769,
      0.9999802112579346,
      0.9999632835388184,
      0.9999465942382812,
      0.9999282360076904,
      0.9999454617500305,
      0.9999556541442871,
      0.9999275803565979,
      0.9995126724243164,
      0.9990047812461853,
      0.9834355711936951,
      0.9580749869346619,
      0.9259638786315918,
      0.922071099281311,
      0.9066406488418579,
      0.8621662855148315,
      0.8982223868370056,
      0.9458115100860596,
      0.9788186550140381,
      0.9924898147583008,
      0.972750723361969,
      0.98685222864151,
      0.956533670425415,
      0.9413166046142578,
      0.9843302369117737,
      0.9809523820877075,
      0.9990231990814209,
      0.9997117519378662,
      0.9999029636383057,
      0.9999390840530396,
      0.9999380111694336,
      0.9999364018440247,
      0.9999564290046692,
      0.9999167919158936,
      0.9999523162841797,
      0.9999538660049438,
      0.9999467134475708,
      0.9999145865440369,
      0.9996019005775452,
      0.9992863535881042,
      0.9846642017364502,
      0.9603870511054993,
      0.9737328290939331,
      0.9849449992179871,
      0.9720606803894043,
      0.9848849773406982,
      0.9669387340545654,
      0.9562063217163086,
      0.9883425831794739,
      0.9917531609535217,
      0.9995866417884827,
      0.9998173713684082,
      0.9999454617500305,
      0.9999456405639648,
      0.9999163150787354,
      0.9999443888664246,
      0.9999328255653381,
      0.9999488592147827,
      0.9999078512191772,
      0.9998616576194763,
      0.9998194575309753,
      0.9999104142189026,
      0.9999313354492188,
      0.9996880292892456,
      0.9991687536239624,
      0.9913833737373352,
      0.9928919672966003,
      0.968950092792511,
      0.9503129720687866,
      0.9707568883895874,
      0.961836040019989,
      0.9832654595375061,
      0.9794613122940063,
      0.9762016534805298,
      0.9962801933288574,
      0.9997314214706421,
      0.9998668432235718,
      0.999627411365509,
      0.9996886253356934,
      0.9998148083686829,
      0.999793529510498,
      0.9997815489768982
    ],
    [
      0.8113109469413757,
      0.8386906981468201,
      0.803354799747467,
      0.79688960313797,
      0.8316622972488403,
      0.8242217302322388,
      0.7915000319480896,
      0.7966396808624268,
      0.8285571336746216,
      0.8040401339530945,
      0.7989722490310669,
      0.8154988884925842,
      0.8321341276168823,
      0.8115814924240112,
      0.8062268495559692,
      0.8325620889663696,
      0.8322900533676147,
      0.806578516960144,
      0.8084864020347595,
      0.8394661545753479,
      0.8304716944694519,
      0.8113818168640137,
      0.8233346343040466,
      0.847668468952179,
      0.8171075582504272,
      0.8090478777885437,
      0.8253135681152344,
      0.8423862457275391,
      0.8182053565979004,
      0.799424946308136,
      0.8179409503936768,
      0.8243839144706726,
      0.800173282623291,
      0.805311381816864,
      0.8531763553619385,
      0.8752822875976562,
      0.8255288600921631,
      0.8388022780418396,
      0.8480303287506104,
      0.8265774846076965,
      0.8088828921318054,
      0.8404972553253174,
      0.8255172967910767,
      0.8004181385040283,
      0.8192353844642639,
      0.8377029895782471,
      0.8033409118652344,
      0.8031696677207947,
      0.8350344300270081,
      0.8379689455032349,
      0.8089997172355652,
      0.8253196477890015,
      0.8427049517631531,
      0.8363516926765442,
      0.81427401304245,
      0.8268835544586182,
      0.8365663290023804,
      0.8125653266906738,
      0.8075807690620422,
      0.8346680402755737,
      0.8198591470718384,
      0.78010094165802,
      0.8176048994064331,
      0.8201954364776611,
      0.8014153242111206,
      0.8260462284088135,
      0.8464434742927551,
      0.8261759281158447,
      0.8144110441207886,
      0.8140182495117188,
      0.8320311903953552,
      0.8283499479293823,
      0.7957949638366699,
      0.819826066493988,
      0.8461025357246399,
      0.8212878704071045,
      0.8079541921615601,
      0.8280963897705078,
      0.8459917306900024,
      0.8185802698135376,
      0.8105459809303284,
      0.8453007936477661,
      0.8377748131752014,
      0.8005023002624512,
      0.8206818699836731,
      0.8484941720962524,
      0.8192133903503418,
      0.7958778142929077,
      0.8187770843505859,
      0.8385518789291382,
      0.8027182817459106,
      0.7940526008605957,
      0.8310924768447876,
      0.8216869235038757,
      0.7805737257003784,
      0.8029872179031372,
      0.8415504097938538,
      0.8009957671165466,
      0.7652672529220581,
      0.9997041821479797,
      0.9998152256011963,
      0.9998685121536255,
      0.9991812705993652,
      0.9941475987434387,
      0.9900951981544495,
      0.9709261059761047,
      0.9842957854270935,
      0.9645717740058899,
      0.956683874130249,
      0.9930585026741028,
      0.9996281862258911,
      0.9997684359550476,
      0.9998076558113098,
      0.999889075756073,
      0.9999086260795593,
      0.9999043345451355,
      0.9999389052391052,
      0.9999148845672607,
      0.9999358057975769,
      0.9999566078186035,
      0.9999485015869141,
      0.9999293088912964,
      0.9998195171356201,
      0.9993632435798645,
      0.991662323474884,
      0.983949601650238,
      0.9909512996673584,
      0.9784380793571472,
      0.9848002195358276,
      0.9644647836685181,
      0.9377345442771912,
      0.9674792885780334,
      0.9412639141082764,
      0.9674915075302124,
      0.9967139363288879,
      0.9995337724685669,
      0.9998157024383545,
      0.9998255968093872,
      0.9999107718467712,
      0.9999507069587708,
      0.9998943209648132,
      0.9998704195022583,
      0.999951183795929,
      0.9999549388885498,
      0.9999696016311646,
      0.999945878982544,
      0.9999603629112244,
      0.9999731779098511,
      0.9999584555625916,
      0.9999257922172546,
      0.9996920824050903,
      0.998822808265686,
      0.9837081432342529,
      0.9831252694129944,
      0.9938281178474426,
      0.9800955057144165,
      0.9851006865501404,
      0.953707218170166,
      0.9435106515884399,
      0.9856719970703125,
      0.9893024563789368,
      0.9993021488189697,
      0.9998169541358948,
      0.9998911023139954,
      0.9999396800994873,
      0.9999739527702332,
      0.9999473094940186,
      0.9999399781227112,
      0.9999809265136719,
      0.9999645352363586,
      0.9999472498893738,
      0.9999275803565979,
      0.9999484419822693,
      0.9999595284461975,
      0.9999369978904724,
      0.9995692372322083,
      0.9991414546966553,
      0.9847124218940735,
      0.960495114326477,
      0.9293616414070129,
      0.9257020950317383,
      0.9112112522125244,
      0.8677099347114563,
      0.9024879932403564,
      0.9482264518737793,
      0.980043351650238,
      0.9931270480155945,
      0.9738686680793762,
      0.9875867366790771,
      0.9588685035705566,
      0.9441674947738647,
      0.9852078557014465,
      0.98206627368927,
      0.9992177486419678,
      0.999752938747406,
      0.9999118447303772,
      0.9999420642852783,
      0.9999412894248962,
      0.9999373555183411,
      0.9999576807022095,
      0.9999178051948547,
      0.9999532103538513,
      0.9999574422836304,
      0.9999505877494812,
      0.9999245405197144,
      0.9996642470359802,
      0.9993973970413208,
      0.9857158064842224,
      0.9623907208442688,
      0.974842369556427,
      0.9855421185493469,
      0.9731132984161377,
      0.9859029650688171,
      0.9686551690101624,
      0.9588892459869385,
      0.9885247349739075,
      0.9922099709510803,
      0.9996329545974731,
      0.9998364448547363,
      0.9999485611915588,
      0.9999473690986633,
      0.9999209046363831,
      0.9999459981918335,
      0.9999328255653381,
      0.9999496340751648,
      0.999910831451416,
      0.9998724460601807,
      0.9998180866241455,
      0.9999157190322876,
      0.9999384880065918,
      0.9997291564941406,
      0.9992460608482361,
      0.991832971572876,
      0.9931644201278687,
      0.9700770974159241,
      0.9525818228721619,
      0.9718218445777893,
      0.9632348418235779,
      0.9838422536849976,
      0.9802066683769226,
      0.9775204658508301,
      0.9964480400085449,
      0.9997560381889343,
      0.9998771548271179,
      0.9996570348739624,
      0.9996989965438843,
      0.9998245239257812,
      0.999800443649292,
      0.9997872114181519
    ],
    [
      0.820155918598175,
      0.8451724052429199,
      0.8125752806663513,
      0.8053560256958008,
      0.8391510844230652,
      0.8318986296653748,
      0.7996401786804199,
      0.8041358590126038,
      0.8356606364250183,
      0.810366153717041,
      0.8066803812980652,
      0.8225692510604858,
      0.8397389650344849,
      0.8198267817497253,
      0.8144694566726685,
      0.8396185636520386,
      0.83907151222229,
      0.8151388168334961,
      0.8165388107299805,
      0.8468247652053833,
      0.8388761281967163,
      0.8202261924743652,
      0.8306415677070618,
      0.8546920418739319,
      0.8270227909088135,
      0.8173801898956299,
      0.8313868641853333,
      0.8494130969047546,
      0.8268575072288513,
      0.8080840110778809,
      0.8246166706085205,
      0.8327034711837769,
      0.8125633597373962,
      0.8114029765129089,
      0.8601093888282776,
      0.8814632892608643,
      0.8350545167922974,
      0.8467897772789001,
      0.8543077707290649,
      0.8342986702919006,
      0.817725658416748,
      0.8470006585121155,
      0.8327894806861877,
      0.8094062805175781,
      0.8264961838722229,
      0.8439310789108276,
      0.8111059069633484,
      0.8108000159263611,
      0.8422649502754211,
      0.8451517224311829,
      0.8172451257705688,
      0.832636833190918,
      0.849313497543335,
      0.8440999388694763,
      0.8220949769020081,
      0.8346213698387146,
      0.843603789806366,
      0.818533182144165,
      0.8138232827186584,
      0.8401936292648315,
      0.8258681893348694,
      0.786911129951477,
      0.8229756355285645,
      0.8258179426193237,
      0.8082717061042786,
      0.8334032297134399,
      0.852245032787323,
      0.8337694406509399,
      0.8224707245826721,
      0.8208892345428467,
      0.8398787975311279,
      0.8352333307266235,
      0.8045382499694824,
      0.8288101553916931,
      0.8529525995254517,
      0.8285247087478638,
      0.8163388967514038,
      0.8370302319526672,
      0.8530930876731873,
      0.8274654150009155,
      0.819663941860199,
      0.8528065085411072,
      0.8442350029945374,
      0.8087602853775024,
      0.8289017081260681,
      0.85438072681427,
      0.8250319957733154,
      0.8027052283287048,
      0.8242981433868408,
      0.8432747721672058,
      0.8070366382598877,
      0.7990258932113647,
      0.8351821899414062,
      0.8261666297912598,
      0.7850267887115479,
      0.8075999021530151,
      0.8459951877593994,
      0.806061863899231,
      0.7707679271697998,
      0.999712347984314,
      0.9998273849487305,
      0.999880313873291,
      0.9992702007293701,
      0.9947537183761597,
      0.9909874200820923,
      0.9729101061820984,
      0.9855124354362488,
      0.9674535989761353,
      0.9604228734970093,
      0.9934058785438538,
      0.9995866417884827,
      0.9997793436050415,
      0.9998193979263306,
      0.9998949766159058,
      0.9999109506607056,
      0.9999083876609802,
      0.9999414086341858,
      0.9999162554740906,
      0.9999368786811829,
      0.9999585151672363,
      0.9999507069587708,
      0.9999355673789978,
      0.9998424053192139,
      0.9994444847106934,
      0.9925306439399719,
      0.9854437708854675,
      0.9915855526924133,
      0.9798943996429443,
      0.9860082864761353,
      0.9669959545135498,
      0.9414187669754028,
      0.9698895215988159,
      0.9449024796485901,
      0.9697683453559875,
      0.9969708919525146,
      0.9995800256729126,
      0.9998308420181274,
      0.9998342990875244,
      0.9999158382415771,
      0.9999539852142334,
      0.9998970627784729,
      0.9998709559440613,
      0.9999517798423767,
      0.9999554753303528,
      0.999970018863678,
      0.9999463558197021,
      0.9999607801437378,
      0.999974250793457,
      0.9999604821205139,
      0.9999347925186157,
      0.9997438192367554,
      0.9990367889404297,
      0.9850584268569946,
      0.9844204783439636,
      0.9944131374359131,
      0.9800996780395508,
      0.9863349795341492,
      0.9572892189025879,
      0.9462848901748657,
      0.9866926074028015,
      0.9900991916656494,
      0.9994046092033386,
      0.9998425245285034,
      0.9999028444290161,
      0.9999433159828186,
      0.9999754428863525,
      0.999947726726532,
      0.9999405741691589,
      0.9999813437461853,
      0.9999658465385437,
      0.9999479055404663,
      0.9999286532402039,
      0.9999514222145081,
      0.9999617338180542,
      0.9999457597732544,
      0.9996389150619507,
      0.999295175075531,
      0.9854668378829956,
      0.9633402824401855,
      0.9328619837760925,
      0.9291321635246277,
      0.9156628251075745,
      0.8732864260673523,
      0.9068101644515991,
      0.9506618976593018,
      0.9813353419303894,
      0.9937013387680054,
      0.9756029844284058,
      0.9883548021316528,
      0.9610932469367981,
      0.9458861351013184,
      0.9859812259674072,
      0.9828585982322693,
      0.9993441700935364,
      0.9997864961624146,
      0.9999192953109741,
      0.9999446868896484,
      0.9999421834945679,
      0.9999384880065918,
      0.9999591112136841,
      0.9999188780784607,
      0.9999542236328125,
      0.9999601244926453,
      0.9999539852142334,
      0.9999332427978516,
      0.9997233152389526,
      0.9994865655899048,
      0.9868652820587158,
      0.9643667340278625,
      0.9760439991950989,
      0.9862852692604065,
      0.9742853045463562,
      0.9865460395812988,
      0.9702261686325073,
      0.9613593816757202,
      0.9894415140151978,
      0.9926005601882935,
      0.9996752738952637,
      0.9998511075973511,
      0.9999510645866394,
      0.9999490976333618,
      0.9999253153800964,
      0.9999476671218872,
      0.9999334812164307,
      0.9999509453773499,
      0.999914288520813,
      0.9998825788497925,
      0.9998311996459961,
      0.9999209642410278,
      0.9999444484710693,
      0.9997642040252686,
      0.999308705329895,
      0.992205798625946,
      0.9933903217315674,
      0.9709216356277466,
      0.9546910524368286,
      0.972909688949585,
      0.9647695422172546,
      0.9846144914627075,
      0.9812536239624023,
      0.9784553050994873,
      0.9966079592704773,
      0.9997743368148804,
      0.9998852014541626,
      0.9996767044067383,
      0.9997124671936035,
      0.9998301267623901,
      0.9998037815093994,
      0.9997900128364563
    ],
    [
      0.8271191120147705,
      0.851222813129425,
      0.8200309872627258,
      0.8129735589027405,
      0.8463762998580933,
      0.8388316035270691,
      0.8077352046966553,
      0.8119528293609619,
      0.8430560231208801,
      0.8175184726715088,
      0.8153437376022339,
      0.8311931490898132,
      0.8494371771812439,
      0.8307818174362183,
      0.825073778629303,
      0.8480516672134399,
      0.8474396467208862,
      0.8253587484359741,
      0.8250501751899719,
      0.8545792102813721,
      0.8488544225692749,
      0.8301104307174683,
      0.8384240865707397,
      0.8628853559494019,
      0.8397349119186401,
      0.8267833590507507,
      0.8380398154258728,
      0.857329249382019,
      0.8365074396133423,
      0.8159149289131165,
      0.8310757875442505,
      0.8413798213005066,
      0.8246757388114929,
      0.8163010478019714,
      0.8661761283874512,
      0.8873122334480286,
      0.844146728515625,
      0.8543347716331482,
      0.8606042861938477,
      0.8436324596405029,
      0.8258976936340332,
      0.8529354333877563,
      0.840516209602356,
      0.8185234069824219,
      0.833055317401886,
      0.850164532661438,
      0.8186154961585999,
      0.8181237578392029,
      0.8490424752235413,
      0.8529180288314819,
      0.8254798054695129,
      0.8395651578903198,
      0.8556457757949829,
      0.8512299060821533,
      0.829448938369751,
      0.841183602809906,
      0.8501797318458557,
      0.8246527910232544,
      0.819545567035675,
      0.8448660373687744,
      0.8315660357475281,
      0.7926025390625,
      0.8267473578453064,
      0.8315874338150024,
      0.814454197883606,
      0.8392186164855957,
      0.8565621972084045,
      0.8388277292251587,
      0.828726589679718,
      0.8250796794891357,
      0.8444403409957886,
      0.8407137393951416,
      0.8119840025901794,
      0.834915041923523,
      0.8586632013320923,
      0.8357504606246948,
      0.8241264224052429,
      0.8444522619247437,
      0.8603623509407043,
      0.8360306620597839,
      0.8275654911994934,
      0.8598301410675049,
      0.8510785698890686,
      0.8173559904098511,
      0.8363182544708252,
      0.8604786396026611,
      0.8315110206604004,
      0.8093792200088501,
      0.8298554420471191,
      0.8487381339073181,
      0.8126637935638428,
      0.8047840595245361,
      0.839976966381073,
      0.8311679363250732,
      0.7910600304603577,
      0.8127344846725464,
      0.850753128528595,
      0.8137463331222534,
      0.7772476673126221,
      0.9997217655181885,
      0.999838650226593,
      0.9998911619186401,
      0.9993478655815125,
      0.9952541589736938,
      0.9918264746665955,
      0.9751682281494141,
      0.9869093894958496,
      0.9704932570457458,
      0.9639567732810974,
      0.9941158294677734,
      0.9996445775032043,
      0.9998005032539368,
      0.9998347163200378,
      0.999904453754425,
      0.9999158978462219,
      0.9999136328697205,
      0.9999445080757141,
      0.9999186396598816,
      0.9999383687973022,
      0.9999604821205139,
      0.9999529719352722,
      0.9999415278434753,
      0.9998624920845032,
      0.9995092153549194,
      0.9932100772857666,
      0.9868171811103821,
      0.9916441440582275,
      0.9816531538963318,
      0.9874255657196045,
      0.9698054790496826,
      0.9455053806304932,
      0.9726744294166565,
      0.948505699634552,
      0.972003161907196,
      0.9972851276397705,
      0.999630331993103,
      0.9998458027839661,
      0.9998441338539124,
      0.9999222755432129,
      0.9999563097953796,
      0.9998995661735535,
      0.9998722672462463,
      0.9999530911445618,
      0.9999564290046692,
      0.9999710321426392,
      0.9999471306800842,
      0.9999614953994751,
      0.9999754428863525,
      0.9999622702598572,
      0.9999421238899231,
      0.9997848868370056,
      0.999215304851532,
      0.9863970279693604,
      0.985891580581665,
      0.9950631856918335,
      0.9826152920722961,
      0.9877300262451172,
      0.9607304334640503,
      0.9501703381538391,
      0.987616777420044,
      0.9909801483154297,
      0.9994938373565674,
      0.9998651742935181,
      0.9999135136604309,
      0.9999470710754395,
      0.9999766945838928,
      0.9999492764472961,
      0.9999428987503052,
      0.9999823570251465,
      0.999967634677887,
      0.999949038028717,
      0.9999293088912964,
      0.9999534487724304,
      0.999963641166687,
      0.9999523758888245,
      0.9996983408927917,
      0.9994134902954102,
      0.9868202805519104,
      0.9659751653671265,
      0.9360008835792542,
      0.9327086210250854,
      0.9211300611495972,
      0.878379762172699,
      0.9108133316040039,
      0.9525500535964966,
      0.9827104210853577,
      0.9942815899848938,
      0.9769172072410583,
      0.9891108274459839,
      0.9632877111434937,
      0.9494490623474121,
      0.9867541790008545,
      0.9838271737098694,
      0.9994250535964966,
      0.9998160004615784,
      0.9999264478683472,
      0.9999477863311768,
      0.9999459981918335,
      0.9999405145645142,
      0.999960720539093,
      0.9999204874038696,
      0.9999549984931946,
      0.9999624490737915,
      0.9999570250511169,
      0.9999403953552246,
      0.9997665286064148,
      0.9995516538619995,
      0.987740159034729,
      0.966145396232605,
      0.9772055149078369,
      0.986830472946167,
      0.9753994941711426,
      0.9869036674499512,
      0.9715687036514282,
      0.9635106325149536,
      0.9896662831306458,
      0.9931014180183411,
      0.9997031688690186,
      0.9998670220375061,
      0.9999540448188782,
      0.999951183795929,
      0.9999303221702576,
      0.9999497532844543,
      0.9999346733093262,
      0.9999525547027588,
      0.9999178051948547,
      0.9998863935470581,
      0.9998390674591064,
      0.9999251365661621,
      0.9999494552612305,
      0.9997944235801697,
      0.9993297457695007,
      0.9923993945121765,
      0.9934200048446655,
      0.9711768627166748,
      0.9562843441963196,
      0.9737133979797363,
      0.9661043286323547,
      0.9852977991104126,
      0.9822152853012085,
      0.9791139960289001,
      0.9968121647834778,
      0.9997926354408264,
      0.9998926520347595,
      0.9996960163116455,
      0.9997250437736511,
      0.9998354315757751,
      0.999807596206665,
      0.9997943043708801
    ],
    [
      0.8326501846313477,
      0.8560439348220825,
      0.826292097568512,
      0.8189802169799805,
      0.8517606258392334,
      0.8448030948638916,
      0.8152444362640381,
      0.8195281028747559,
      0.8504221439361572,
      0.8251308798789978,
      0.8249520659446716,
      0.8410460352897644,
      0.8596028089523315,
      0.8425431847572327,
      0.8367571234703064,
      0.8567888736724854,
      0.8576399087905884,
      0.836234450340271,
      0.8344975709915161,
      0.8625081777572632,
      0.8588534593582153,
      0.8403149247169495,
      0.8458250761032104,
      0.8715617656707764,
      0.8539162874221802,
      0.8367987871170044,
      0.8458566665649414,
      0.8653279542922974,
      0.8461967706680298,
      0.8229866027832031,
      0.8389297723770142,
      0.849367082118988,
      0.8345397710800171,
      0.819218635559082,
      0.8712720274925232,
      0.8934067487716675,
      0.8537148833274841,
      0.8619934320449829,
      0.8672668933868408,
      0.8532289266586304,
      0.8344439268112183,
      0.8594725728034973,
      0.8492857813835144,
      0.8281704187393188,
      0.8399791717529297,
      0.8566867113113403,
      0.8259509801864624,
      0.8257852792739868,
      0.8561586737632751,
      0.8599599599838257,
      0.8330286741256714,
      0.8473038673400879,
      0.8629391193389893,
      0.8581038117408752,
      0.838509738445282,
      0.8485438227653503,
      0.8569610118865967,
      0.8320162296295166,
      0.8276782631874084,
      0.8503563404083252,
      0.8367470502853394,
      0.7976794242858887,
      0.8311185836791992,
      0.837499737739563,
      0.8200168609619141,
      0.8441019654273987,
      0.8616763353347778,
      0.8453665971755981,
      0.836159348487854,
      0.8313214182853699,
      0.85151207447052,
      0.8480308651924133,
      0.8200221061706543,
      0.8422175049781799,
      0.8651211261749268,
      0.8434983491897583,
      0.833419680595398,
      0.8531658053398132,
      0.868413507938385,
      0.8454986810684204,
      0.8366075754165649,
      0.8676275610923767,
      0.859061598777771,
      0.8269971609115601,
      0.8444488048553467,
      0.8669571280479431,
      0.8386249542236328,
      0.8172881007194519,
      0.8363029360771179,
      0.854987382888794,
      0.8193256258964539,
      0.8112099170684814,
      0.8451140522956848,
      0.8362171053886414,
      0.7966833710670471,
      0.8173400163650513,
      0.854445219039917,
      0.8181504011154175,
      0.7824994921684265,
      0.9997287392616272,
      0.999845564365387,
      0.9998981356620789,
      0.999380886554718,
      0.9954286813735962,
      0.9917354583740234,
      0.9770259857177734,
      0.9880692362785339,
      0.9731947183609009,
      0.9670814275741577,
      0.9947206377983093,
      0.999688982963562,
      0.9998177289962769,
      0.9998483061790466,
      0.9999127984046936,
      0.9999206066131592,
      0.9999179244041443,
      0.9999473094940186,
      0.9999207258224487,
      0.9999397993087769,
      0.9999620914459229,
      0.999954342842102,
      0.999944269657135,
      0.9998701810836792,
      0.9995104074478149,
      0.9916839599609375,
      0.9873872399330139,
      0.9922404885292053,
      0.9827642440795898,
      0.9886420965194702,
      0.9718679189682007,
      0.9503200054168701,
      0.9749130010604858,
      0.9513935446739197,
      0.9735482931137085,
      0.9971165060997009,
      0.9996651411056519,
      0.9998586773872375,
      0.9998526573181152,
      0.9999275207519531,
      0.9999583959579468,
      0.9999024868011475,
      0.9998742938041687,
      0.9999547004699707,
      0.9999576210975647,
      0.9999720454216003,
      0.9999480843544006,
      0.9999622106552124,
      0.9999759197235107,
      0.9999632239341736,
      0.9999448657035828,
      0.9997861385345459,
      0.9986562132835388,
      0.9867228269577026,
      0.9868869781494141,
      0.995597779750824,
      0.9841601252555847,
      0.9889225363731384,
      0.9637205600738525,
      0.953903317451477,
      0.9885730147361755,
      0.9917765855789185,
      0.9995706677436829,
      0.9998841881752014,
      0.9999228119850159,
      0.999950110912323,
      0.9999783039093018,
      0.9999500513076782,
      0.9999418258666992,
      0.9999832510948181,
      0.9999687075614929,
      0.9999498724937439,
      0.9999305605888367,
      0.9999553561210632,
      0.9999654293060303,
      0.9999561309814453,
      0.9997364282608032,
      0.9994671940803528,
      0.9874569177627563,
      0.9671662449836731,
      0.9393664598464966,
      0.9357668161392212,
      0.9273339509963989,
      0.8833716511726379,
      0.9134883284568787,
      0.9547677040100098,
      0.9837312698364258,
      0.9945844411849976,
      0.9775909185409546,
      0.9897062182426453,
      0.9654076099395752,
      0.9536670446395874,
      0.9877424240112305,
      0.9848337173461914,
      0.9994973540306091,
      0.9998406171798706,
      0.9999323487281799,
      0.9999503493309021,
      0.9999496936798096,
      0.9999420046806335,
      0.9999620914459229,
      0.9999186396598816,
      0.9999557733535767,
      0.9999644756317139,
      0.9999586939811707,
      0.9999446868896484,
      0.9997913241386414,
      0.9995844960212708,
      0.9880368709564209,
      0.9674218893051147,
      0.9777656197547913,
      0.986765444278717,
      0.9762977361679077,
      0.9873707890510559,
      0.9729371070861816,
      0.9657251834869385,
      0.9902046918869019,
      0.9935764074325562,
      0.9997329115867615,
      0.9998791217803955,
      0.9999562501907349,
      0.9999527931213379,
      0.9999341368675232,
      0.999951183795929,
      0.9999354481697083,
      0.9999540448188782,
      0.9999206066131592,
      0.9998924136161804,
      0.9998450875282288,
      0.9999279975891113,
      0.9999524354934692,
      0.9997976422309875,
      0.9992955327033997,
      0.9922968149185181,
      0.9931570887565613,
      0.9710557460784912,
      0.9576823711395264,
      0.974268913269043,
      0.9671754837036133,
      0.9858978986740112,
      0.9831789135932922,
      0.9803516864776611,
      0.9969788789749146,
      0.9998061060905457,
      0.9998980164527893,
      0.9997101426124573,
      0.99973464012146,
      0.9998393058776855,
      0.9998106360435486,
      0.9997977614402771
    ],
    [
      0.8384366035461426,
      0.8612340092658997,
      0.8321821093559265,
      0.8255988955497742,
      0.8570721745491028,
      0.8509668111801147,
      0.8235267400741577,
      0.8274118304252625,
      0.8575431108474731,
      0.8331183791160583,
      0.834689736366272,
      0.8509406447410583,
      0.8686296939849854,
      0.8537498712539673,
      0.8489152193069458,
      0.8660457134246826,
      0.867958664894104,
      0.8465611338615417,
      0.8434917330741882,
      0.8708195090293884,
      0.8675496578216553,
      0.8503384590148926,
      0.8545551896095276,
      0.8798984289169312,
      0.864632248878479,
      0.8463572859764099,
      0.8545188307762146,
      0.8722861409187317,
      0.8535560965538025,
      0.8313083648681641,
      0.8467922210693359,
      0.856170654296875,
      0.843467652797699,
      0.8251895904541016,
      0.8760291337966919,
      0.8989349603652954,
      0.8631817698478699,
      0.8688526153564453,
      0.8730188608169556,
      0.8612245321273804,
      0.842678427696228,
      0.8651283383369446,
      0.8569968938827515,
      0.8376728296279907,
      0.8475355505943298,
      0.8629435300827026,
      0.8334850072860718,
      0.8341912031173706,
      0.8633735775947571,
      0.8670856952667236,
      0.8412253856658936,
      0.8548732995986938,
      0.8704331517219543,
      0.8661354780197144,
      0.8480451703071594,
      0.8565542697906494,
      0.8639183640480042,
      0.8401638269424438,
      0.8350139856338501,
      0.8561022281646729,
      0.8426715135574341,
      0.8029587268829346,
      0.8357036709785461,
      0.8432154655456543,
      0.8251588940620422,
      0.8478274345397949,
      0.8656002879142761,
      0.8509918451309204,
      0.8424460887908936,
      0.8366820812225342,
      0.858130693435669,
      0.8552138805389404,
      0.8280980587005615,
      0.8503015041351318,
      0.8722119927406311,
      0.852130651473999,
      0.8433969020843506,
      0.863599419593811,
      0.8775208592414856,
      0.8563926219940186,
      0.8470006585121155,
      0.8762915730476379,
      0.8678796291351318,
      0.8384373188018799,
      0.8535025119781494,
      0.8737591505050659,
      0.8469224572181702,
      0.8262060880661011,
      0.8439345955848694,
      0.8618282079696655,
      0.8273394107818604,
      0.8193573355674744,
      0.8515565991401672,
      0.8416760563850403,
      0.8033089637756348,
      0.8234822750091553,
      0.8586875200271606,
      0.8224035501480103,
      0.7892483472824097,
      0.9997365474700928,
      0.9998542666435242,
      0.9999062418937683,
      0.9994326829910278,
      0.9957129955291748,
      0.992476761341095,
      0.9782336354255676,
      0.9884932637214661,
      0.9751991629600525,
      0.9696082472801208,
      0.9951956272125244,
      0.9997212290763855,
      0.9998304843902588,
      0.9998580813407898,
      0.9999189376831055,
      0.9999247789382935,
      0.9999228715896606,
      0.9999502301216125,
      0.9999232888221741,
      0.9999415278434753,
      0.9999638199806213,
      0.9999564290046692,
      0.9999483823776245,
      0.9998821020126343,
      0.9995421767234802,
      0.9924075603485107,
      0.9883741736412048,
      0.992563784122467,
      0.9840652942657471,
      0.9895678162574768,
      0.9728002548217773,
      0.9545649290084839,
      0.9759835004806519,
      0.9538991451263428,
      0.9753912091255188,
      0.9976669549942017,
      0.9997100234031677,
      0.9998695254325867,
      0.999859094619751,
      0.9999326467514038,
      0.999960720539093,
      0.9999046921730042,
      0.9998754858970642,
      0.9999555349349976,
      0.9999579191207886,
      0.9999721050262451,
      0.9999480843544006,
      0.9999623894691467,
      0.9999769330024719,
      0.9999646544456482,
      0.9999492764472961,
      0.9998093843460083,
      0.9987619519233704,
      0.9869917035102844,
      0.9878793954849243,
      0.9960559606552124,
      0.9854249954223633,
      0.9897985458374023,
      0.9662066102027893,
      0.9568251371383667,
      0.9894523620605469,
      0.9926342964172363,
      0.9996351003646851,
      0.9998980760574341,
      0.9999293684959412,
      0.999952495098114,
      0.9999786615371704,
      0.9999508261680603,
      0.9999414682388306,
      0.9999833106994629,
      0.9999688863754272,
      0.9999505281448364,
      0.9999315738677979,
      0.9999575614929199,
      0.9999673366546631,
      0.99996018409729,
      0.9997673630714417,
      0.9995276927947998,
      0.9880959391593933,
      0.9689894914627075,
      0.942315936088562,
      0.9387862682342529,
      0.9324568510055542,
      0.8890215754508972,
      0.91703861951828,
      0.9567743539810181,
      0.9842833876609802,
      0.9941396117210388,
      0.9785354733467102,
      0.9902282953262329,
      0.967518150806427,
      0.9559890031814575,
      0.9884476065635681,
      0.985605001449585,
      0.99954754114151,
      0.9998573660850525,
      0.9999369382858276,
      0.9999524354934692,
      0.9999520182609558,
      0.9999432563781738,
      0.9999632835388184,
      0.9999203085899353,
      0.9999566078186035,
      0.999966025352478,
      0.9999607801437378,
      0.9999486804008484,
      0.9998118281364441,
      0.999609649181366,
      0.9883087873458862,
      0.9684937000274658,
      0.9781678318977356,
      0.987025260925293,
      0.9771281480789185,
      0.9879414439201355,
      0.9743973612785339,
      0.9679333567619324,
      0.9906325340270996,
      0.9939358234405518,
      0.9997545480728149,
      0.9998883008956909,
      0.999958336353302,
      0.9999542236328125,
      0.9999368786811829,
      0.9999523758888245,
      0.999936044216156,
      0.9999549388885498,
      0.9999225735664368,
      0.9998974800109863,
      0.9998499155044556,
      0.9999303817749023,
      0.9999549984931946,
      0.9998047351837158,
      0.9992656707763672,
      0.9922034740447998,
      0.9929852485656738,
      0.971306562423706,
      0.9589000344276428,
      0.9750174880027771,
      0.9685333967208862,
      0.9865978956222534,
      0.9841088056564331,
      0.9815047979354858,
      0.9971325993537903,
      0.9998182058334351,
      0.99990314245224,
      0.9997227191925049,
      0.9997432827949524,
      0.9998430609703064,
      0.9998140335083008,
      0.9998019337654114
    ],
    [
      0.8459717631340027,
      0.8679580688476562,
      0.8391871452331543,
      0.8336793184280396,
      0.8636946678161621,
      0.8580503463745117,
      0.8320052623748779,
      0.8362029790878296,
      0.8657355308532715,
      0.8421469330787659,
      0.844112753868103,
      0.8604198694229126,
      0.879153311252594,
      0.8654395937919617,
      0.8615880608558655,
      0.8754786252975464,
      0.8777436017990112,
      0.8573110103607178,
      0.8540430068969727,
      0.8789011240005493,
      0.8767298460006714,
      0.8607851266860962,
      0.8638827800750732,
      0.8887758851051331,
      0.875724196434021,
      0.8564927577972412,
      0.8641393184661865,
      0.8801228404045105,
      0.8612465858459473,
      0.8417576551437378,
      0.8568575382232666,
      0.864271342754364,
      0.8539426922798157,
      0.8344155550003052,
      0.8819988965988159,
      0.9049582481384277,
      0.8743480443954468,
      0.877494752407074,
      0.8805906772613525,
      0.8710263967514038,
      0.8540093302726746,
      0.8725552558898926,
      0.8667682409286499,
      0.8492368459701538,
      0.8566727042198181,
      0.8707774877548218,
      0.8440215587615967,
      0.8440476655960083,
      0.8719624280929565,
      0.8754963874816895,
      0.8509455919265747,
      0.8640931248664856,
      0.8782488703727722,
      0.8748911619186401,
      0.8584896326065063,
      0.8652843832969666,
      0.8725460171699524,
      0.8497148156166077,
      0.8437628149986267,
      0.8631103038787842,
      0.8503134846687317,
      0.8096708059310913,
      0.8428093194961548,
      0.8504326343536377,
      0.831613302230835,
      0.8533143997192383,
      0.8709483742713928,
      0.8595419526100159,
      0.8518941402435303,
      0.8442317843437195,
      0.8671083450317383,
      0.8640686869621277,
      0.8371744155883789,
      0.8591808080673218,
      0.87992262840271,
      0.8618267774581909,
      0.8554368615150452,
      0.8738101720809937,
      0.887259840965271,
      0.8682233691215515,
      0.8594067692756653,
      0.8862247467041016,
      0.8778796792030334,
      0.8505892157554626,
      0.8638213872909546,
      0.8819268345832825,
      0.8567521572113037,
      0.837710976600647,
      0.8544144630432129,
      0.8704003095626831,
      0.8375234007835388,
      0.830402135848999,
      0.8596420288085938,
      0.848301112651825,
      0.8108137249946594,
      0.8310684561729431,
      0.8640016913414001,
      0.8272411227226257,
      0.7964385747909546,
      0.9997431635856628,
      0.9998614192008972,
      0.9999123811721802,
      0.9994683265686035,
      0.9958953261375427,
      0.9931778907775879,
      0.9803202152252197,
      0.9897461533546448,
      0.9775326251983643,
      0.9723917841911316,
      0.9956080913543701,
      0.99974524974823,
      0.9998429417610168,
      0.9998677968978882,
      0.9999250769615173,
      0.99992835521698,
      0.9999264478683472,
      0.9999524354934692,
      0.9999251961708069,
      0.9999426007270813,
      0.999965250492096,
      0.999957799911499,
      0.9999514222145081,
      0.9998927712440491,
      0.9995818734169006,
      0.9931297302246094,
      0.9891737103462219,
      0.9932791590690613,
      0.9854637384414673,
      0.9906080961227417,
      0.9751577973365784,
      0.9593243598937988,
      0.977825403213501,
      0.9562243223190308,
      0.9762858748435974,
      0.9975010752677917,
      0.9997255802154541,
      0.9998776316642761,
      0.9998650550842285,
      0.9999357461929321,
      0.9999627470970154,
      0.9999072551727295,
      0.999877393245697,
      0.9999567270278931,
      0.9999589920043945,
      0.9999728202819824,
      0.9999487400054932,
      0.9999629259109497,
      0.9999777674674988,
      0.9999657869338989,
      0.9999527931213379,
      0.9998302459716797,
      0.9988853335380554,
      0.9881309866905212,
      0.9889833331108093,
      0.9965659976005554,
      0.9867984056472778,
      0.9908369183540344,
      0.9688523411750793,
      0.9602183699607849,
      0.9902446866035461,
      0.9932639598846436,
      0.9996808767318726,
      0.9999074339866638,
      0.9999362230300903,
      0.9999552369117737,
      0.9999799728393555,
      0.9999523162841797,
      0.9999426603317261,
      0.9999839067459106,
      0.9999701380729675,
      0.9999516606330872,
      0.9999328255653381,
      0.9999591708183289,
      0.9999693036079407,
      0.9999634027481079,
      0.9997943043708801,
      0.9995810389518738,
      0.988872230052948,
      0.97099369764328,
      0.945868730545044,
      0.942947268486023,
      0.9374016523361206,
      0.8946930170059204,
      0.9211149215698242,
      0.9591101408004761,
      0.9853269457817078,
      0.9946116805076599,
      0.9799110293388367,
      0.9903930425643921,
      0.9696623682975769,
      0.9600377082824707,
      0.9893208146095276,
      0.9865556359291077,
      0.9995868802070618,
      0.9998742938041687,
      0.9999417066574097,
      0.9999545812606812,
      0.999954879283905,
      0.9999448657035828,
      0.9999646544456482,
      0.9999219179153442,
      0.9999573826789856,
      0.9999674558639526,
      0.9999623894691467,
      0.9999518394470215,
      0.9998303055763245,
      0.9996297359466553,
      0.9887255430221558,
      0.9699341654777527,
      0.979017972946167,
      0.9874730110168457,
      0.9783538579940796,
      0.9886139631271362,
      0.9759625196456909,
      0.9700717926025391,
      0.9911946654319763,
      0.9943616390228271,
      0.9997670650482178,
      0.9998976588249207,
      0.9999604225158691,
      0.9999558925628662,
      0.9999401569366455,
      0.9999539256095886,
      0.9999370574951172,
      0.9999525547027588,
      0.9999248385429382,
      0.9999024271965027,
      0.9998553395271301,
      0.9999327659606934,
      0.9999573230743408,
      0.9998095035552979,
      0.9992725849151611,
      0.9921169877052307,
      0.9929676055908203,
      0.9720014333724976,
      0.9598451256752014,
      0.976111650466919,
      0.9703121185302734,
      0.9874070882797241,
      0.9843597412109375,
      0.9826701879501343,
      0.9973092079162598,
      0.9998303055763245,
      0.9999080896377563,
      0.9997352957725525,
      0.9997521042823792,
      0.999846875667572,
      0.9998172521591187,
      0.9998062252998352
    ],
    [
      0.8527962565422058,
      0.8751965165138245,
      0.846896767616272,
      0.8427237868309021,
      0.8710267543792725,
      0.8670439720153809,
      0.8437496423721313,
      0.848060667514801,
      0.8769664168357849,
      0.855102002620697,
      0.8579472899436951,
      0.8745523691177368,
      0.893129289150238,
      0.883188009262085,
      0.8783543109893799,
      0.8882776498794556,
      0.8906766176223755,
      0.8715938925743103,
      0.8674939870834351,
      0.8890223503112793,
      0.8873326182365417,
      0.8725804090499878,
      0.8745212554931641,
      0.8989378213882446,
      0.8876797556877136,
      0.8687642812728882,
      0.8752654790878296,
      0.8901553153991699,
      0.8716672658920288,
      0.8547724485397339,
      0.8687950968742371,
      0.8752733469009399,
      0.8677701950073242,
      0.8457390666007996,
      0.8893868923187256,
      0.9113274812698364,
      0.8858965635299683,
      0.8874574899673462,
      0.8893571496009827,
      0.8832378387451172,
      0.8672221302986145,
      0.8823459148406982,
      0.877894401550293,
      0.8631443977355957,
      0.8676626682281494,
      0.8809236288070679,
      0.8575074672698975,
      0.856548547744751,
      0.8820833563804626,
      0.8856534957885742,
      0.8630439043045044,
      0.8755223155021667,
      0.8878936767578125,
      0.8861747980117798,
      0.871532678604126,
      0.8765486478805542,
      0.8835240602493286,
      0.8626407384872437,
      0.8552448153495789,
      0.8718135356903076,
      0.8591165542602539,
      0.8184311985969543,
      0.8510007858276367,
      0.858086884021759,
      0.8379794359207153,
      0.8589030504226685,
      0.8757584095001221,
      0.8670347332954407,
      0.8619964122772217,
      0.8529735803604126,
      0.8757848739624023,
      0.8748236894607544,
      0.8495010137557983,
      0.8704818487167358,
      0.8895976543426514,
      0.8736994862556458,
      0.8700926303863525,
      0.8854811191558838,
      0.8980339169502258,
      0.8820879459381104,
      0.8738052248954773,
      0.8971291780471802,
      0.8892949819564819,
      0.8652352690696716,
      0.8766582012176514,
      0.8918375968933105,
      0.8688347339630127,
      0.8517498970031738,
      0.868220329284668,
      0.8816331624984741,
      0.851334810256958,
      0.8460577726364136,
      0.8709268569946289,
      0.8575147390365601,
      0.8222318887710571,
      0.8405539393424988,
      0.8709627389907837,
      0.8335484862327576,
      0.8059059381484985,
      0.999749481678009,
      0.9998679757118225,
      0.9999181032180786,
      0.9995051026344299,
      0.9958961606025696,
      0.9939123392105103,
      0.9826613664627075,
      0.9910075068473816,
      0.9801270365715027,
      0.9756513237953186,
      0.9960899949073792,
      0.9997735023498535,
      0.9998553991317749,
      0.9998780488967896,
      0.999931275844574,
      0.9999322891235352,
      0.9999303221702576,
      0.9999549388885498,
      0.9999269247055054,
      0.999943733215332,
      0.999966561794281,
      0.9999592304229736,
      0.999954342842102,
      0.9999021887779236,
      0.999613881111145,
      0.9938255548477173,
      0.9901717901229858,
      0.9940207600593567,
      0.987031102180481,
      0.9916428923606873,
      0.9777233004570007,
      0.9631901979446411,
      0.9802774786949158,
      0.9591981172561646,
      0.9779229164123535,
      0.9977093935012817,
      0.9997562766075134,
      0.9998875260353088,
      0.9998707175254822,
      0.9999396204948425,
      0.9999650120735168,
      0.9999094009399414,
      0.9998791813850403,
      0.9999577403068542,
      0.9999602437019348,
      0.999973714351654,
      0.9999498128890991,
      0.9999634027481079,
      0.9999786019325256,
      0.999966025352478,
      0.9999561905860901,
      0.9998496174812317,
      0.9989761114120483,
      0.9893798828125,
      0.9898133873939514,
      0.9971117377281189,
      0.9883306622505188,
      0.991395115852356,
      0.9717087745666504,
      0.9636072516441345,
      0.991252064704895,
      0.994056224822998,
      0.9997321963310242,
      0.9999213218688965,
      0.9999436140060425,
      0.9999582171440125,
      0.9999821186065674,
      0.9999544620513916,
      0.999945878982544,
      0.999984085559845,
      0.9999715089797974,
      0.9999530911445618,
      0.9999349117279053,
      0.9999611377716064,
      0.999970018863678,
      0.9999662637710571,
      0.9998177289962769,
      0.9996263384819031,
      0.98883056640625,
      0.972342848777771,
      0.9496525526046753,
      0.9475415945053101,
      0.9430409669876099,
      0.9019529819488525,
      0.9246958494186401,
      0.9614900350570679,
      0.985738217830658,
      0.9947221875190735,
      0.9806158542633057,
      0.9908517599105835,
      0.9718775749206543,
      0.9636901617050171,
      0.9901567101478577,
      0.9877827763557434,
      0.9996387362480164,
      0.9998913407325745,
      0.9999467134475708,
      0.9999573230743408,
      0.9999581575393677,
      0.9999470114707947,
      0.9999664425849915,
      0.9999229907989502,
      0.9999585151672363,
      0.9999690055847168,
      0.9999640583992004,
      0.9999546408653259,
      0.9998438954353333,
      0.999640703201294,
      0.9887650012969971,
      0.9708627462387085,
      0.979438841342926,
      0.9877821803092957,
      0.9794974327087402,
      0.9892694354057312,
      0.9773333668708801,
      0.9724602699279785,
      0.9917240142822266,
      0.9948329329490662,
      0.9997972846031189,
      0.9999076128005981,
      0.9999628663063049,
      0.999957799911499,
      0.9999443292617798,
      0.9999558329582214,
      0.9999380707740784,
      0.9999546408653259,
      0.9999282956123352,
      0.9999071955680847,
      0.9998592138290405,
      0.9999344348907471,
      0.9999587535858154,
      0.9997963905334473,
      0.999159038066864,
      0.9912779331207275,
      0.9921042323112488,
      0.9724369645118713,
      0.9609231948852539,
      0.977238655090332,
      0.9724741578102112,
      0.9881484508514404,
      0.9851618409156799,
      0.9839159846305847,
      0.9974835515022278,
      0.9998431205749512,
      0.9999135732650757,
      0.9997496604919434,
      0.9997629523277283,
      0.9998522400856018,
      0.9998224973678589,
      0.9998041987419128
    ],
    [
      0.8612144589424133,
      0.8841698169708252,
      0.8570252656936646,
      0.8538714051246643,
      0.880043625831604,
      0.877352774143219,
      0.8569780588150024,
      0.8613207340240479,
      0.8892250657081604,
      0.869854211807251,
      0.8716242909431458,
      0.8884673118591309,
      0.9062846302986145,
      0.8991457223892212,
      0.8935148119926453,
      0.900347113609314,
      0.9028261303901672,
      0.8849678039550781,
      0.8791132569313049,
      0.8991686105728149,
      0.8979238271713257,
      0.8837159276008606,
      0.8846861124038696,
      0.9082786440849304,
      0.8983262777328491,
      0.8807340860366821,
      0.8857309818267822,
      0.89988112449646,
      0.8824400901794434,
      0.8694300055503845,
      0.8797820806503296,
      0.886437714099884,
      0.8817793130874634,
      0.8597689867019653,
      0.8967811465263367,
      0.9177253246307373,
      0.8969203233718872,
      0.8982014656066895,
      0.8977974057197571,
      0.8950805068016052,
      0.8809211850166321,
      0.8929519653320312,
      0.8891779184341431,
      0.8780869245529175,
      0.88014817237854,
      0.8908957242965698,
      0.8703129291534424,
      0.8691500425338745,
      0.8922311067581177,
      0.8954106569290161,
      0.8743005990982056,
      0.886480450630188,
      0.8981659412384033,
      0.8970804810523987,
      0.884162962436676,
      0.8878735303878784,
      0.8970154523849487,
      0.8759286403656006,
      0.8668150305747986,
      0.8825851678848267,
      0.8699535727500916,
      0.8289339542388916,
      0.8606119155883789,
      0.868014931678772,
      0.8457398414611816,
      0.8654991984367371,
      0.8805962800979614,
      0.8751266002655029,
      0.8724673986434937,
      0.8626227974891663,
      0.8854067325592041,
      0.8868201971054077,
      0.863079309463501,
      0.8813704252243042,
      0.8992770910263062,
      0.8849760890007019,
      0.8825258612632751,
      0.8957810997962952,
      0.9073541164398193,
      0.8936764597892761,
      0.8864427208900452,
      0.9064258933067322,
      0.8997844457626343,
      0.879855215549469,
      0.8891658782958984,
      0.9019014835357666,
      0.8816046714782715,
      0.866991400718689,
      0.8824124336242676,
      0.8931853771209717,
      0.866610050201416,
      0.8626387119293213,
      0.8830857276916504,
      0.8688682317733765,
      0.8358900547027588,
      0.8521954417228699,
      0.8789405822753906,
      0.8413999676704407,
      0.8167413473129272,
      0.9997480511665344,
      0.999875009059906,
      0.9999235272407532,
      0.9995377063751221,
      0.9962695240974426,
      0.9942542910575867,
      0.9844508767127991,
      0.991997480392456,
      0.9819908142089844,
      0.9780280590057373,
      0.9964144825935364,
      0.9997893571853638,
      0.9998636841773987,
      0.9998850226402283,
      0.9999358057975769,
      0.9999361038208008,
      0.9999377727508545,
      0.9999578595161438,
      0.9999297261238098,
      0.9999456405639648,
      0.9999680519104004,
      0.9999604821205139,
      0.9999567866325378,
      0.9999095797538757,
      0.9996422529220581,
      0.9943439364433289,
      0.9912284016609192,
      0.9947695136070251,
      0.9884052872657776,
      0.9924195408821106,
      0.9797430634498596,
      0.9663351774215698,
      0.9819291830062866,
      0.9615129232406616,
      0.9786641001701355,
      0.9977328777313232,
      0.9997762441635132,
      0.9998941421508789,
      0.9998751282691956,
      0.999942421913147,
      0.9999669194221497,
      0.9999123215675354,
      0.9998814463615417,
      0.9999589920043945,
      0.9999613165855408,
      0.9999745488166809,
      0.9999505877494812,
      0.9999639987945557,
      0.9999783039093018,
      0.999966561794281,
      0.9999587535858154,
      0.999865710735321,
      0.999098002910614,
      0.9905856251716614,
      0.9908237457275391,
      0.9975985288619995,
      0.9893202185630798,
      0.9922914505004883,
      0.9741944670677185,
      0.9664092659950256,
      0.9918773174285889,
      0.9944919943809509,
      0.9997602701187134,
      0.9999265670776367,
      0.9999477863311768,
      0.9999603629112244,
      0.9999830722808838,
      0.9999562501907349,
      0.9999473690986633,
      0.9999851584434509,
      0.9999725222587585,
      0.9999538660049438,
      0.9999340772628784,
      0.9999622702598572,
      0.9999709725379944,
      0.9999686479568481,
      0.9998415112495422,
      0.9996664524078369,
      0.9896554946899414,
      0.9731841683387756,
      0.9535514116287231,
      0.9521963596343994,
      0.9482061862945557,
      0.9106485843658447,
      0.9286723732948303,
      0.9639168977737427,
      0.9868968725204468,
      0.9952613711357117,
      0.9820412397384644,
      0.991391122341156,
      0.9742887616157532,
      0.9667778611183167,
      0.9905314445495605,
      0.9885426163673401,
      0.9996644854545593,
      0.9999008178710938,
      0.9999497532844543,
      0.9999590516090393,
      0.9999599456787109,
      0.9999488592147827,
      0.9999680519104004,
      0.9999257326126099,
      0.9999595284461975,
      0.9999703764915466,
      0.9999657273292542,
      0.9999574422836304,
      0.9998546838760376,
      0.9996376633644104,
      0.9891748428344727,
      0.9720914959907532,
      0.9798687696456909,
      0.9885952472686768,
      0.9808773994445801,
      0.9898077249526978,
      0.9789122343063354,
      0.9746927618980408,
      0.9921550750732422,
      0.9952961802482605,
      0.9998131990432739,
      0.9999143481254578,
      0.9999632835388184,
      0.9999589920043945,
      0.9999471306800842,
      0.9999573230743408,
      0.9999386668205261,
      0.9999552369117737,
      0.9999299645423889,
      0.999910831451416,
      0.9998623728752136,
      0.9999359846115112,
      0.9999600648880005,
      0.9997790455818176,
      0.9990527033805847,
      0.9908061027526855,
      0.9922655820846558,
      0.9732382893562317,
      0.9628345966339111,
      0.9787089824676514,
      0.9750710725784302,
      0.9889217019081116,
      0.9861343502998352,
      0.985295832157135,
      0.9976205825805664,
      0.9998524188995361,
      0.9999176859855652,
      0.9997615218162537,
      0.9997712969779968,
      0.9998559355735779,
      0.9998258352279663,
      0.9998090863227844
    ],
    [
      0.8680317401885986,
      0.8926699161529541,
      0.866978108882904,
      0.8647797107696533,
      0.8890030980110168,
      0.8877602815628052,
      0.8696192502975464,
      0.8747862577438354,
      0.9003899693489075,
      0.8858089447021484,
      0.8846045732498169,
      0.9004316926002502,
      0.9170166254043579,
      0.9117006659507751,
      0.9054036140441895,
      0.9107685089111328,
      0.9135991334915161,
      0.8980457782745361,
      0.891319751739502,
      0.9080101847648621,
      0.9068975448608398,
      0.8940379619598389,
      0.8946888446807861,
      0.9163504838943481,
      0.9079934358596802,
      0.8929226398468018,
      0.8956059217453003,
      0.9088618755340576,
      0.8938390016555786,
      0.8850586414337158,
      0.8907207250595093,
      0.8982459306716919,
      0.8952385187149048,
      0.8756390810012817,
      0.9059821367263794,
      0.9251532554626465,
      0.9100110530853271,
      0.9102223515510559,
      0.90842604637146,
      0.907230019569397,
      0.8953210115432739,
      0.9030011892318726,
      0.8999917507171631,
      0.8930448293685913,
      0.8936275243759155,
      0.9011200666427612,
      0.8837329149246216,
      0.8833016157150269,
      0.9032909870147705,
      0.9051744937896729,
      0.8845686316490173,
      0.8965396881103516,
      0.9080780744552612,
      0.9074186086654663,
      0.8955273628234863,
      0.8995635509490967,
      0.9099615812301636,
      0.8899111151695251,
      0.8797605037689209,
      0.8939778804779053,
      0.8831114768981934,
      0.8410664796829224,
      0.8718829154968262,
      0.8781043291091919,
      0.856502890586853,
      0.8736247420310974,
      0.887129008769989,
      0.8832234740257263,
      0.8832350969314575,
      0.8737419843673706,
      0.8957683444023132,
      0.8978872299194336,
      0.8765161037445068,
      0.8915324807167053,
      0.90829998254776,
      0.8953485488891602,
      0.8938575983047485,
      0.904741644859314,
      0.9147454500198364,
      0.9040664434432983,
      0.8978577852249146,
      0.9143332839012146,
      0.9096734523773193,
      0.8939527273178101,
      0.90062016248703,
      0.9116842150688171,
      0.8945973515510559,
      0.8834491968154907,
      0.8961044549942017,
      0.9040442109107971,
      0.8830965161323547,
      0.8805172443389893,
      0.8947812914848328,
      0.88201904296875,
      0.8535633087158203,
      0.867520809173584,
      0.8884815573692322,
      0.8508844971656799,
      0.8301208019256592,
      0.9997515082359314,
      0.9998791217803955,
      0.9999269843101501,
      0.9995644688606262,
      0.9966558814048767,
      0.9947601556777954,
      0.9861687421798706,
      0.9928560256958008,
      0.983573317527771,
      0.980067253112793,
      0.9965289235115051,
      0.9998108148574829,
      0.9998708963394165,
      0.9998912811279297,
      0.9999354481697083,
      0.9999384880065918,
      0.9999399781227112,
      0.9999595880508423,
      0.9999309778213501,
      0.9999464750289917,
      0.999968945980072,
      0.9999611973762512,
      0.9999584555625916,
      0.9999158978462219,
      0.999671220779419,
      0.9949667453765869,
      0.9921389222145081,
      0.9954589009284973,
      0.9896056056022644,
      0.9930469393730164,
      0.9813919067382812,
      0.9686223864555359,
      0.9831134676933289,
      0.9640573859214783,
      0.9792330265045166,
      0.9977610111236572,
      0.9997839331626892,
      0.9998999834060669,
      0.9998771548271179,
      0.9999443292617798,
      0.9999682903289795,
      0.9999141693115234,
      0.9998832941055298,
      0.9999600052833557,
      0.9999625086784363,
      0.9999758005142212,
      0.9999521374702454,
      0.9999645948410034,
      0.99997878074646,
      0.9999673366546631,
      0.9999609589576721,
      0.9998799562454224,
      0.9992817640304565,
      0.9916553497314453,
      0.9917925000190735,
      0.9979503154754639,
      0.9904056191444397,
      0.992972195148468,
      0.9764165878295898,
      0.9689183831214905,
      0.9923309683799744,
      0.9948216080665588,
      0.9997758865356445,
      0.9999323487281799,
      0.9999513626098633,
      0.9999622106552124,
      0.9999837875366211,
      0.9999577403068542,
      0.999945342540741,
      0.9999849200248718,
      0.999973714351654,
      0.9999555349349976,
      0.9999372363090515,
      0.9999637603759766,
      0.9999723434448242,
      0.9999707341194153,
      0.999856173992157,
      0.9996959567070007,
      0.9906095266342163,
      0.9753493070602417,
      0.957707405090332,
      0.9564322233200073,
      0.9531741142272949,
      0.9193278551101685,
      0.9334723353385925,
      0.9667484760284424,
      0.9880293607711792,
      0.9957494139671326,
      0.9835063219070435,
      0.9916352033615112,
      0.9760464429855347,
      0.9698141813278198,
      0.9904094934463501,
      0.9892138242721558,
      0.9996897578239441,
      0.9999071359634399,
      0.9999521374702454,
      0.9999607801437378,
      0.999961793422699,
      0.9999508857727051,
      0.9999693632125854,
      0.9999281764030457,
      0.9999606609344482,
      0.9999715089797974,
      0.9999671578407288,
      0.999959409236908,
      0.9998637437820435,
      0.9996514916419983,
      0.9898022413253784,
      0.9732117056846619,
      0.9807668924331665,
      0.9895848035812378,
      0.9824634790420532,
      0.9905861616134644,
      0.9806172847747803,
      0.9768298864364624,
      0.9924948811531067,
      0.9953910708427429,
      0.9998210668563843,
      0.9999194145202637,
      0.9999648928642273,
      0.9999604821205139,
      0.9999501705169678,
      0.9999591708183289,
      0.9999403953552246,
      0.9999570250511169,
      0.9999328255653381,
      0.999915599822998,
      0.9998674392700195,
      0.9999380111694336,
      0.9999614953994751,
      0.9997698068618774,
      0.9989942312240601,
      0.9905072450637817,
      0.9926861524581909,
      0.9746777415275574,
      0.9659903645515442,
      0.9806914329528809,
      0.9779813289642334,
      0.9898427128791809,
      0.9872514605522156,
      0.9869394302368164,
      0.9977381229400635,
      0.9998602271080017,
      0.9999216794967651,
      0.9997734427452087,
      0.9997794032096863,
      0.9998603463172913,
      0.9998296499252319,
      0.9998152256011963
    ],
    [
      0.877850353717804,
      0.9034134745597839,
      0.8786665201187134,
      0.8789765238761902,
      0.9001724720001221,
      0.9000566005706787,
      0.8839290142059326,
      0.8898890018463135,
      0.9113224744796753,
      0.9020623564720154,
      0.898634672164917,
      0.9121957421302795,
      0.9274245500564575,
      0.9228452444076538,
      0.9165276885032654,
      0.9209765195846558,
      0.9242900609970093,
      0.9123011827468872,
      0.9054074287414551,
      0.918776273727417,
      0.916934609413147,
      0.9056537747383118,
      0.9068549871444702,
      0.9251418113708496,
      0.9174810647964478,
      0.9064748883247375,
      0.9067586660385132,
      0.91802579164505,
      0.9060456156730652,
      0.9006857872009277,
      0.9014142155647278,
      0.911422610282898,
      0.9085642099380493,
      0.8924469947814941,
      0.9181495904922485,
      0.9337146282196045,
      0.9241825938224792,
      0.9229267835617065,
      0.9201658964157104,
      0.9204762578010559,
      0.910858154296875,
      0.914770245552063,
      0.9107389450073242,
      0.9071073532104492,
      0.9079917669296265,
      0.9120925664901733,
      0.8984789848327637,
      0.8979730606079102,
      0.9137409925460815,
      0.9163845777511597,
      0.8968164920806885,
      0.9075019359588623,
      0.9191996455192566,
      0.9185957908630371,
      0.9076369404792786,
      0.9107898473739624,
      0.9231603741645813,
      0.9045764803886414,
      0.8938219547271729,
      0.9064451456069946,
      0.8990656137466431,
      0.8567214012145996,
      0.8854938745498657,
      0.8908826112747192,
      0.8709087371826172,
      0.8851140737533569,
      0.8958065509796143,
      0.8932127356529236,
      0.8951988220214844,
      0.8868752717971802,
      0.9074124693870544,
      0.9103704690933228,
      0.8915420770645142,
      0.9031739234924316,
      0.917883574962616,
      0.9066077470779419,
      0.9051793217658997,
      0.9146649837493896,
      0.9229037761688232,
      0.914576530456543,
      0.9099267721176147,
      0.9233701825141907,
      0.9199833273887634,
      0.9085663557052612,
      0.9120962023735046,
      0.9216128587722778,
      0.9085201025009155,
      0.9010944366455078,
      0.9103723764419556,
      0.9164748191833496,
      0.9019439220428467,
      0.8988696336746216,
      0.9076762199401855,
      0.898077130317688,
      0.8766952753067017,
      0.8862955570220947,
      0.9011648893356323,
      0.8626132011413574,
      0.8451502919197083,
      0.9997561573982239,
      0.9998829364776611,
      0.9999301433563232,
      0.9995847940444946,
      0.9969558119773865,
      0.9951683878898621,
      0.9877200126647949,
      0.993568480014801,
      0.9851539731025696,
      0.9824459552764893,
      0.9967370629310608,
      0.9998239874839783,
      0.9998762607574463,
      0.9998953938484192,
      0.9999377727508545,
      0.9999380707740784,
      0.9999422430992126,
      0.9999607801437378,
      0.9999327063560486,
      0.9999473094940186,
      0.9999697804450989,
      0.9999620318412781,
      0.9999587535858154,
      0.9999212026596069,
      0.9996974468231201,
      0.9954855442047119,
      0.9929490089416504,
      0.996039867401123,
      0.9906721115112305,
      0.9936140179634094,
      0.9829544425010681,
      0.9704903364181519,
      0.9842461347579956,
      0.9665147066116333,
      0.9804524779319763,
      0.9977587461471558,
      0.9997848868370056,
      0.9999026656150818,
      0.9998792409896851,
      0.9999457001686096,
      0.999969482421875,
      0.999916136264801,
      0.9998847246170044,
      0.999960720539093,
      0.9999634027481079,
      0.999976396560669,
      0.9999529123306274,
      0.9999650120735168,
      0.9999793767929077,
      0.9999681711196899,
      0.9999623894691467,
      0.9998890161514282,
      0.9993983507156372,
      0.9924294352531433,
      0.9923195838928223,
      0.9980948567390442,
      0.9913047552108765,
      0.9935381412506104,
      0.9787598252296448,
      0.9715757369995117,
      0.9924867749214172,
      0.9946329593658447,
      0.9997864365577698,
      0.9999364018440247,
      0.9999538660049438,
      0.9999637603759766,
      0.9999840259552002,
      0.9999592304229736,
      0.999947190284729,
      0.9999850392341614,
      0.9999746084213257,
      0.9999564290046692,
      0.9999387264251709,
      0.9999648332595825,
      0.9999732375144958,
      0.9999717473983765,
      0.9998576641082764,
      0.9995880722999573,
      0.9911691546440125,
      0.977544367313385,
      0.9631898403167725,
      0.9610117673873901,
      0.9580289125442505,
      0.9282972812652588,
      0.938817024230957,
      0.9699230194091797,
      0.9890445470809937,
      0.9961984157562256,
      0.9852669835090637,
      0.9924019575119019,
      0.9784876108169556,
      0.9730398654937744,
      0.9908095598220825,
      0.9897873997688293,
      0.9996959567070007,
      0.9999110102653503,
      0.9999539852142334,
      0.9999619126319885,
      0.9999607801437378,
      0.9999524354934692,
      0.999970555305481,
      0.9999306797981262,
      0.9999618530273438,
      0.9999726414680481,
      0.9999687671661377,
      0.999961256980896,
      0.9998661279678345,
      0.9996434450149536,
      0.9904184937477112,
      0.9754166603088379,
      0.9829026460647583,
      0.9906644225120544,
      0.9841854572296143,
      0.9914098978042603,
      0.982662558555603,
      0.9792275428771973,
      0.9929829239845276,
      0.9958400130271912,
      0.9998241662979126,
      0.9999229311943054,
      0.9999659061431885,
      0.9999620318412781,
      0.9999527931213379,
      0.9999608993530273,
      0.9999418258666992,
      0.9999588131904602,
      0.9999355673789978,
      0.9999200105667114,
      0.9998733401298523,
      0.9999405145645142,
      0.9999632239341736,
      0.9997630715370178,
      0.9989480972290039,
      0.9908260107040405,
      0.9931263327598572,
      0.9762524962425232,
      0.9699162840843201,
      0.9827829599380493,
      0.9806444644927979,
      0.9908615350723267,
      0.9888994693756104,
      0.9886168837547302,
      0.9979129433631897,
      0.9998672008514404,
      0.9999251961708069,
      0.9997811913490295,
      0.9997854828834534,
      0.9998636245727539,
      0.9998320937156677,
      0.9998209476470947
    ],
    [
      0.8889719247817993,
      0.9174071550369263,
      0.8943071365356445,
      0.8970425128936768,
      0.9151891469955444,
      0.9140214920043945,
      0.9015329480171204,
      0.9098591804504395,
      0.924055814743042,
      0.9187322854995728,
      0.9159790277481079,
      0.9265263676643372,
      0.9391294717788696,
      0.9346017837524414,
      0.9299073815345764,
      0.9330116510391235,
      0.9367735981941223,
      0.9284871220588684,
      0.9229036569595337,
      0.9318365454673767,
      0.930120587348938,
      0.9210470914840698,
      0.9223891496658325,
      0.9355373382568359,
      0.9299295544624329,
      0.9234532117843628,
      0.9210655689239502,
      0.9291440844535828,
      0.9209054708480835,
      0.9179238677024841,
      0.9136204719543457,
      0.9241057634353638,
      0.9221245050430298,
      0.908126711845398,
      0.9297093749046326,
      0.9426791667938232,
      0.9375661611557007,
      0.9359195828437805,
      0.9322508573532104,
      0.9337191581726074,
      0.9285281896591187,
      0.9276171326637268,
      0.9228779077529907,
      0.9227170944213867,
      0.9233843088150024,
      0.9244291186332703,
      0.9146155118942261,
      0.9152044057846069,
      0.9266484975814819,
      0.9297645092010498,
      0.9126588106155396,
      0.9223686456680298,
      0.9333868026733398,
      0.9324500560760498,
      0.9227774143218994,
      0.9254302382469177,
      0.9371433854103088,
      0.9218664765357971,
      0.9119834899902344,
      0.9227784872055054,
      0.9184339046478271,
      0.8788468837738037,
      0.9056582450866699,
      0.9083634614944458,
      0.8919663429260254,
      0.9029885530471802,
      0.9106107354164124,
      0.9084900617599487,
      0.9106451272964478,
      0.9063964486122131,
      0.923443615436554,
      0.92458575963974,
      0.9118459224700928,
      0.9187897443771362,
      0.930550754070282,
      0.9213924407958984,
      0.9207471609115601,
      0.9280441999435425,
      0.9335861206054688,
      0.9267691373825073,
      0.9242517948150635,
      0.9355762004852295,
      0.9333573579788208,
      0.9261853694915771,
      0.9264776706695557,
      0.9343498945236206,
      0.9249539375305176,
      0.9211743474006653,
      0.9263772964477539,
      0.9314188957214355,
      0.9209407567977905,
      0.9183894395828247,
      0.9217117428779602,
      0.9164961576461792,
      0.9027275443077087,
      0.9060744047164917,
      0.916539192199707,
      0.8826855421066284,
      0.8647595047950745,
      0.9997595548629761,
      0.9998870491981506,
      0.9999333620071411,
      0.9996103048324585,
      0.9973949193954468,
      0.9957373142242432,
      0.9890487194061279,
      0.9943176507949829,
      0.9867951273918152,
      0.9851711988449097,
      0.9970376491546631,
      0.9998380541801453,
      0.999880850315094,
      0.9998994469642639,
      0.9999401569366455,
      0.9999396800994873,
      0.9999436736106873,
      0.9999621510505676,
      0.9999336004257202,
      0.9999479055404663,
      0.9999707937240601,
      0.9999626874923706,
      0.9999604225158691,
      0.9999263882637024,
      0.999721348285675,
      0.9961221218109131,
      0.993821918964386,
      0.996643602848053,
      0.9919205904006958,
      0.9942121505737305,
      0.9847775101661682,
      0.9730591773986816,
      0.9858595132827759,
      0.9698004126548767,
      0.9827311038970947,
      0.9977840185165405,
      0.9997783899307251,
      0.9999042749404907,
      0.9998816847801208,
      0.999947190284729,
      0.9999706149101257,
      0.9999184012413025,
      0.9998878240585327,
      0.9999611377716064,
      0.9999645948410034,
      0.9999771118164062,
      0.9999538064002991,
      0.9999653697013855,
      0.9999799132347107,
      0.9999686479568481,
      0.9999637007713318,
      0.9998950958251953,
      0.9994992613792419,
      0.993334174156189,
      0.9933491945266724,
      0.9984002113342285,
      0.9922454357147217,
      0.9941468238830566,
      0.9812959432601929,
      0.9749429821968079,
      0.9930103421211243,
      0.9948041439056396,
      0.999799370765686,
      0.9999400973320007,
      0.9999558925628662,
      0.9999627470970154,
      0.9999836683273315,
      0.9999610781669617,
      0.999949038028717,
      0.9999857544898987,
      0.9999753832817078,
      0.9999576210975647,
      0.9999403357505798,
      0.9999650120735168,
      0.9999732971191406,
      0.9999734163284302,
      0.9998704195022583,
      0.9996312260627747,
      0.9922906160354614,
      0.9812288880348206,
      0.9688717126846313,
      0.9661363363265991,
      0.9634078741073608,
      0.9386066794395447,
      0.9461566209793091,
      0.9742404818534851,
      0.9905236959457397,
      0.9969530701637268,
      0.9875515699386597,
      0.9933087825775146,
      0.9813763499259949,
      0.9765999913215637,
      0.9915094971656799,
      0.9905902147293091,
      0.9997128844261169,
      0.9999136328697205,
      0.9999567866325378,
      0.9999638199806213,
      0.9999626874923706,
      0.9999544620513916,
      0.9999719858169556,
      0.9999337792396545,
      0.9999631643295288,
      0.9999739527702332,
      0.9999704360961914,
      0.9999638795852661,
      0.9998806715011597,
      0.9996931552886963,
      0.9919156432151794,
      0.979032039642334,
      0.9857494235038757,
      0.9920787811279297,
      0.9865484237670898,
      0.9925839304924011,
      0.9851852655410767,
      0.9815292358398438,
      0.9936326742172241,
      0.9963604211807251,
      0.9998419284820557,
      0.9999288320541382,
      0.9999677538871765,
      0.9999639391899109,
      0.9999558925628662,
      0.9999629855155945,
      0.9999440312385559,
      0.999960720539093,
      0.9999388456344604,
      0.9999257922172546,
      0.9998824596405029,
      0.9999437928199768,
      0.999966025352478,
      0.9997888207435608,
      0.9991262555122375,
      0.9921907782554626,
      0.9941046833992004,
      0.9795737266540527,
      0.975387454032898,
      0.9855554103851318,
      0.9842133522033691,
      0.9920922517776489,
      0.990825891494751,
      0.9907172918319702,
      0.9981609582901001,
      0.9998762607574463,
      0.9999234676361084,
      0.9997947216033936,
      0.9997968077659607,
      0.9998695254325867,
      0.9998382925987244,
      0.9998300671577454
    ],
    [
      0.904879093170166,
      0.933573305606842,
      0.9180248975753784,
      0.921174943447113,
      0.9332155585289001,
      0.930831789970398,
      0.9253870248794556,
      0.9325566291809082,
      0.9399583339691162,
      0.9366629123687744,
      0.9357812404632568,
      0.9427785873413086,
      0.9515895843505859,
      0.9476010799407959,
      0.9451941251754761,
      0.9470958709716797,
      0.9504433870315552,
      0.946004331111908,
      0.9411575794219971,
      0.946923017501831,
      0.9449714422225952,
      0.9388696551322937,
      0.941415548324585,
      0.9488282799720764,
      0.9459837675094604,
      0.9429519176483154,
      0.9397696256637573,
      0.9434664845466614,
      0.9386435151100159,
      0.9388177990913391,
      0.9303731918334961,
      0.9386710524559021,
      0.9378031492233276,
      0.928329586982727,
      0.942002534866333,
      0.9534555673599243,
      0.952139675617218,
      0.9505926370620728,
      0.9454542398452759,
      0.9484889507293701,
      0.9479482769966125,
      0.943769633769989,
      0.9393273591995239,
      0.9424015283584595,
      0.9411269426345825,
      0.9409231543540955,
      0.9350717663764954,
      0.9359959363937378,
      0.9432446956634521,
      0.9461255073547363,
      0.9339843988418579,
      0.9410319924354553,
      0.949870228767395,
      0.9480797052383423,
      0.9412403106689453,
      0.943457841873169,
      0.9530887603759766,
      0.9394711256027222,
      0.9334633350372314,
      0.9418165683746338,
      0.9398362636566162,
      0.9086006879806519,
      0.9270820021629333,
      0.9283758401870728,
      0.9172576069831848,
      0.9242877960205078,
      0.9291263222694397,
      0.9273653030395508,
      0.9291935563087463,
      0.9291807413101196,
      0.9432334303855896,
      0.942065954208374,
      0.9346579313278198,
      0.9398649334907532,
      0.9465450048446655,
      0.9389200806617737,
      0.9396066069602966,
      0.9442664384841919,
      0.9482640027999878,
      0.9420078992843628,
      0.9415639638900757,
      0.950963020324707,
      0.9488941431045532,
      0.9438967108726501,
      0.9444754719734192,
      0.9508850574493408,
      0.9436259269714355,
      0.9422969818115234,
      0.943993330001831,
      0.9482020139694214,
      0.9408878684043884,
      0.939018726348877,
      0.939683198928833,
      0.9373027086257935,
      0.9295384287834167,
      0.9301871657371521,
      0.9345735907554626,
      0.9090101718902588,
      0.8912287950515747,
      0.9997652769088745,
      0.9998928308486938,
      0.9999376535415649,
      0.9996501803398132,
      0.9979493618011475,
      0.9965011477470398,
      0.9911609292030334,
      0.9953445196151733,
      0.9892002940177917,
      0.9882566332817078,
      0.997575044631958,
      0.9998608827590942,
      0.9998900294303894,
      0.9999064207077026,
      0.9999443292617798,
      0.999941885471344,
      0.9999460577964783,
      0.9999639987945557,
      0.9999351501464844,
      0.999949038028717,
      0.9999721646308899,
      0.9999632835388184,
      0.9999626278877258,
      0.9999333620071411,
      0.9997540712356567,
      0.9968359470367432,
      0.9947586059570312,
      0.9974265694618225,
      0.9938860535621643,
      0.9951398968696594,
      0.9873456954956055,
      0.9777489900588989,
      0.9878876805305481,
      0.9753240942955017,
      0.986336886882782,
      0.998071014881134,
      0.9997912645339966,
      0.9999076128005981,
      0.9998863935470581,
      0.9999499917030334,
      0.9999717473983765,
      0.9999203681945801,
      0.999890148639679,
      0.9999614357948303,
      0.999965488910675,
      0.9999780654907227,
      0.9999551773071289,
      0.9999661445617676,
      0.9999807476997375,
      0.9999697208404541,
      0.9999662041664124,
      0.999907374382019,
      0.9995945692062378,
      0.9944390654563904,
      0.9945878386497498,
      0.9987053871154785,
      0.9934026598930359,
      0.9947977066040039,
      0.9846128225326538,
      0.9793572425842285,
      0.9937814474105835,
      0.9955479502677917,
      0.9998245239257812,
      0.9999449253082275,
      0.9999585151672363,
      0.9999656677246094,
      0.9999848008155823,
      0.9999628067016602,
      0.9999507665634155,
      0.9999859929084778,
      0.9999767541885376,
      0.9999592304229736,
      0.9999418258666992,
      0.9999666213989258,
      0.9999744892120361,
      0.9999755024909973,
      0.999884307384491,
      0.9996960163116455,
      0.9939165115356445,
      0.9855695366859436,
      0.9747865200042725,
      0.9717780947685242,
      0.9697446227073669,
      0.9501807689666748,
      0.9559500217437744,
      0.9796447157859802,
      0.9923232197761536,
      0.9977447986602783,
      0.990074872970581,
      0.9943445324897766,
      0.9847334623336792,
      0.9810438752174377,
      0.9928625226020813,
      0.9922481179237366,
      0.9997654557228088,
      0.9999217391014099,
      0.9999601244926453,
      0.9999659061431885,
      0.9999646544456482,
      0.999955952167511,
      0.9999735355377197,
      0.9999364614486694,
      0.9999644160270691,
      0.9999755620956421,
      0.9999723434448242,
      0.9999666213989258,
      0.9998931288719177,
      0.9997421503067017,
      0.9939709901809692,
      0.983375072479248,
      0.9888327121734619,
      0.9934482574462891,
      0.9893690347671509,
      0.9939168691635132,
      0.9881823062896729,
      0.9850139617919922,
      0.9946800470352173,
      0.997037410736084,
      0.9998596906661987,
      0.9999353289604187,
      0.9999697208404541,
      0.9999658465385437,
      0.9999589920043945,
      0.9999651908874512,
      0.9999462366104126,
      0.9999628067016602,
      0.999941885471344,
      0.9999309182167053,
      0.9998896718025208,
      0.9999469518661499,
      0.9999666810035706,
      0.9997385144233704,
      0.9992503523826599,
      0.9936670064926147,
      0.9950681328773499,
      0.9836172461509705,
      0.9809632301330566,
      0.9886478185653687,
      0.9874982833862305,
      0.993545413017273,
      0.9928286075592041,
      0.9930450320243835,
      0.9984777569770813,
      0.999889612197876,
      0.999930739402771,
      0.9998056292533875,
      0.9998139142990112,
      0.9998790621757507,
      0.9998463988304138,
      0.9998400211334229
    ],
    [
      0.9228426218032837,
      0.9483894109725952,
      0.9423950910568237,
      0.9456559419631958,
      0.9520697593688965,
      0.9505023956298828,
      0.9500893950462341,
      0.9543013572692871,
      0.9568241834640503,
      0.9548465609550476,
      0.955037534236908,
      0.9605128765106201,
      0.9649689197540283,
      0.9633245468139648,
      0.9610240459442139,
      0.9620615243911743,
      0.9650419354438782,
      0.963661789894104,
      0.9596822261810303,
      0.9628377556800842,
      0.9615944027900696,
      0.9582896828651428,
      0.9607326984405518,
      0.9657333493232727,
      0.9634870290756226,
      0.9607244729995728,
      0.9585779905319214,
      0.9600008130073547,
      0.9565763473510742,
      0.9581287503242493,
      0.949253261089325,
      0.955161452293396,
      0.9548048973083496,
      0.9498082399368286,
      0.9569296836853027,
      0.9664796590805054,
      0.9647480249404907,
      0.9639071226119995,
      0.9607678651809692,
      0.9650277495384216,
      0.9643555283546448,
      0.9608478546142578,
      0.9582672119140625,
      0.9605276584625244,
      0.9601262807846069,
      0.9591317176818848,
      0.9565415382385254,
      0.9566696286201477,
      0.9612420797348022,
      0.9620935916900635,
      0.9564471244812012,
      0.9601072072982788,
      0.9653103947639465,
      0.9639290571212769,
      0.9594297409057617,
      0.961172342300415,
      0.9679965972900391,
      0.9581275582313538,
      0.9547760486602783,
      0.9600906372070312,
      0.9599552154541016,
      0.9415954947471619,
      0.9476473331451416,
      0.9508936405181885,
      0.9441682696342468,
      0.9471884369850159,
      0.9471809267997742,
      0.9459471702575684,
      0.9491550326347351,
      0.9496586322784424,
      0.9627653956413269,
      0.9603227972984314,
      0.9540150761604309,
      0.960171103477478,
      0.9647017121315002,
      0.9576107859611511,
      0.957904577255249,
      0.9628613591194153,
      0.9667539596557617,
      0.9598372578620911,
      0.9603139162063599,
      0.9698500633239746,
      0.9679392576217651,
      0.9621509909629822,
      0.9632525444030762,
      0.970206618309021,
      0.9624079465866089,
      0.9609883427619934,
      0.9619715213775635,
      0.9668457508087158,
      0.9592812657356262,
      0.9580119848251343,
      0.9591862559318542,
      0.9565529823303223,
      0.9513508677482605,
      0.9512264728546143,
      0.9524471163749695,
      0.9352986812591553,
      0.9169526100158691,
      0.9997684359550476,
      0.9998970627784729,
      0.9999414682388306,
      0.9996946454048157,
      0.9985125660896301,
      0.9974827766418457,
      0.9936137795448303,
      0.9964464902877808,
      0.9920358061790466,
      0.9912621378898621,
      0.9981913566589355,
      0.9998866319656372,
      0.9999000430107117,
      0.9999135136604309,
      0.9999489784240723,
      0.9999441504478455,
      0.9999484419822693,
      0.9999659657478333,
      0.9999368786811829,
      0.9999485015869141,
      0.9999731779098511,
      0.9999642372131348,
      0.9999642968177795,
      0.9999397397041321,
      0.9997904896736145,
      0.9977052211761475,
      0.9962853789329529,
      0.9983119368553162,
      0.9961636066436768,
      0.9966332912445068,
      0.9904670715332031,
      0.9838451743125916,
      0.9905121922492981,
      0.9820931553840637,
      0.9900451302528381,
      0.9985805749893188,
      0.9998195767402649,
      0.9999159574508667,
      0.9998927712440491,
      0.9999545216560364,
      0.9999740123748779,
      0.9999235272407532,
      0.9998939633369446,
      0.9999633431434631,
      0.9999670386314392,
      0.9999790787696838,
      0.9999566674232483,
      0.9999669790267944,
      0.9999814629554749,
      0.9999696612358093,
      0.9999679327011108,
      0.9999188780784607,
      0.9996819496154785,
      0.9958511590957642,
      0.9963353276252747,
      0.9990811347961426,
      0.9957822561264038,
      0.9965273141860962,
      0.9889349341392517,
      0.9847978353500366,
      0.9949295520782471,
      0.9965676665306091,
      0.9998500347137451,
      0.9999507665634155,
      0.9999615550041199,
      0.9999674558639526,
      0.9999854564666748,
      0.9999643564224243,
      0.9999529719352722,
      0.9999862313270569,
      0.9999779462814331,
      0.9999606013298035,
      0.9999434947967529,
      0.9999678730964661,
      0.9999755620956421,
      0.9999774098396301,
      0.9999006986618042,
      0.9997877478599548,
      0.9959524273872375,
      0.9901884198188782,
      0.981713593006134,
      0.9795430302619934,
      0.978062093257904,
      0.9651447534561157,
      0.9694433212280273,
      0.9856985211372375,
      0.994724690914154,
      0.9984366297721863,
      0.9929914474487305,
      0.9959758520126343,
      0.9887564778327942,
      0.9861215949058533,
      0.9946134090423584,
      0.9944713711738586,
      0.9998345375061035,
      0.9999302625656128,
      0.999963641166687,
      0.9999674558639526,
      0.9999662637710571,
      0.9999570250511169,
      0.9999744892120361,
      0.9999388456344604,
      0.9999655485153198,
      0.9999769330024719,
      0.9999725818634033,
      0.9999713897705078,
      0.9999147653579712,
      0.9998279213905334,
      0.996033251285553,
      0.9885843992233276,
      0.9924674034118652,
      0.9950103163719177,
      0.9922566413879395,
      0.995396614074707,
      0.9912086725234985,
      0.9890185594558716,
      0.996032178401947,
      0.9979267716407776,
      0.9998810291290283,
      0.9999414682388306,
      0.9999716281890869,
      0.9999679923057556,
      0.9999606013298035,
      0.9999670386314392,
      0.9999479651451111,
      0.9999648928642273,
      0.999944806098938,
      0.9999387264251709,
      0.999901294708252,
      0.9999514222145081,
      0.9999726414680481,
      0.9998506307601929,
      0.9994879961013794,
      0.9957048296928406,
      0.9963098764419556,
      0.9883614778518677,
      0.9860384464263916,
      0.9916833639144897,
      0.9905446767807007,
      0.9949975609779358,
      0.9946325421333313,
      0.9951311349868774,
      0.9988221526145935,
      0.9999034404754639,
      0.9999366402626038,
      0.9998239278793335,
      0.999828577041626,
      0.9998775720596313,
      0.9998505711555481,
      0.9998460412025452
    ],
    [
      0.940500020980835,
      0.9627445936203003,
      0.9622849225997925,
      0.9644600749015808,
      0.969732403755188,
      0.9692465662956238,
      0.9695718288421631,
      0.9728450179100037,
      0.9748883843421936,
      0.9728732109069824,
      0.9731467962265015,
      0.9777122139930725,
      0.9793291687965393,
      0.9786044359207153,
      0.977741539478302,
      0.9785178303718567,
      0.9803673028945923,
      0.9802789092063904,
      0.9779707789421082,
      0.978607177734375,
      0.9780132174491882,
      0.9760305881500244,
      0.9787557721138,
      0.9808130264282227,
      0.9795751571655273,
      0.9774457216262817,
      0.9765492081642151,
      0.9765680432319641,
      0.9729465842247009,
      0.9739031791687012,
      0.9663236141204834,
      0.971220076084137,
      0.9681621789932251,
      0.9641382098197937,
      0.9681766033172607,
      0.975773811340332,
      0.9740564823150635,
      0.9757671356201172,
      0.9750832319259644,
      0.9781584143638611,
      0.9776964783668518,
      0.9763968586921692,
      0.9745845198631287,
      0.9764696955680847,
      0.977509617805481,
      0.9764817953109741,
      0.9730156660079956,
      0.9736934900283813,
      0.9785048961639404,
      0.9773972034454346,
      0.9735733270645142,
      0.9764785766601562,
      0.9799985289573669,
      0.9783623218536377,
      0.9745534658432007,
      0.9779042601585388,
      0.9816574454307556,
      0.973594069480896,
      0.9715625643730164,
      0.9756251573562622,
      0.9767398834228516,
      0.9656248092651367,
      0.965880274772644,
      0.9686828255653381,
      0.965629518032074,
      0.9647968411445618,
      0.9627425074577332,
      0.9608415961265564,
      0.9645891189575195,
      0.9664034843444824,
      0.9773622155189514,
      0.9760921001434326,
      0.9712414145469666,
      0.9765379428863525,
      0.9803060293197632,
      0.9751214385032654,
      0.9743561148643494,
      0.9793558120727539,
      0.9814945459365845,
      0.9761561155319214,
      0.9762905836105347,
      0.9824961423873901,
      0.9821195602416992,
      0.977958083152771,
      0.9791045188903809,
      0.9835236668586731,
      0.9792907238006592,
      0.9777489900588989,
      0.978522002696991,
      0.9810610413551331,
      0.9751187562942505,
      0.9733923673629761,
      0.9753984212875366,
      0.9732629060745239,
      0.9681570529937744,
      0.9677594900131226,
      0.9670113325119019,
      0.9545183777809143,
      0.9362850785255432,
      0.9997711777687073,
      0.9999012351036072,
      0.9999458193778992,
      0.9997470378875732,
      0.999059796333313,
      0.9985409379005432,
      0.9964699149131775,
      0.9979732632637024,
      0.9951285719871521,
      0.9943695068359375,
      0.9988464117050171,
      0.9999150633811951,
      0.9999112486839294,
      0.999921977519989,
      0.9999544620513916,
      0.9999460577964783,
      0.9999508261680603,
      0.9999679327011108,
      0.9999380707740784,
      0.9999493956565857,
      0.9999743700027466,
      0.9999651908874512,
      0.999966025352478,
      0.9999469518661499,
      0.9998173713684082,
      0.9986266493797302,
      0.9980857968330383,
      0.9990820288658142,
      0.998055100440979,
      0.9980770349502563,
      0.99391108751297,
      0.9895448088645935,
      0.9935147762298584,
      0.9883994460105896,
      0.9935663342475891,
      0.99924635887146,
      0.9998679161071777,
      0.9999258518218994,
      0.9998987913131714,
      0.9999604821205139,
      0.9999760985374451,
      0.9999262690544128,
      0.9998977184295654,
      0.9999657869338989,
      0.999968945980072,
      0.9999793767929077,
      0.9999577403068542,
      0.9999678134918213,
      0.9999824166297913,
      0.9999704360961914,
      0.9999695420265198,
      0.9999319911003113,
      0.9997779726982117,
      0.997288167476654,
      0.9979725480079651,
      0.9994630813598633,
      0.9979029893875122,
      0.9982219934463501,
      0.9930654764175415,
      0.9903321862220764,
      0.9969741702079773,
      0.9980978965759277,
      0.9998912215232849,
      0.9999577403068542,
      0.9999656081199646,
      0.9999688863754272,
      0.9999861717224121,
      0.9999657273292542,
      0.9999547600746155,
      0.9999867677688599,
      0.9999787211418152,
      0.9999619722366333,
      0.9999451041221619,
      0.9999690055847168,
      0.9999753832817078,
      0.9999790191650391,
      0.9999176859855652,
      0.9998471140861511,
      0.9975424408912659,
      0.9938564300537109,
      0.9883133172988892,
      0.9876469969749451,
      0.9862267971038818,
      0.9782531261444092,
      0.9813151955604553,
      0.9912539124488831,
      0.9969746470451355,
      0.9991005063056946,
      0.996189296245575,
      0.9976925849914551,
      0.9927781820297241,
      0.9909162521362305,
      0.9963361620903015,
      0.9966428875923157,
      0.9998922348022461,
      0.9999390840530396,
      0.9999663829803467,
      0.9999683499336243,
      0.9999675750732422,
      0.9999581575393677,
      0.9999757409095764,
      0.9999409914016724,
      0.9999666810035706,
      0.9999780058860779,
      0.9999740719795227,
      0.9999743103981018,
      0.9999307990074158,
      0.9998841881752014,
      0.99748295545578,
      0.9929804801940918,
      0.9957935810089111,
      0.9971463680267334,
      0.9956955909729004,
      0.9972785711288452,
      0.9947296977043152,
      0.993157684803009,
      0.997386634349823,
      0.9987671971321106,
      0.9999016523361206,
      0.9999468922615051,
      0.9999731779098511,
      0.9999692440032959,
      0.9999628067016602,
      0.9999678134918213,
      0.9999487996101379,
      0.9999657869338989,
      0.9999461770057678,
      0.9999426603317261,
      0.9999116063117981,
      0.9999544620513916,
      0.9999762177467346,
      0.9999011158943176,
      0.9996673464775085,
      0.9977287650108337,
      0.9980003833770752,
      0.9924412965774536,
      0.9907040596008301,
      0.99473637342453,
      0.9938780665397644,
      0.9966546297073364,
      0.9965718984603882,
      0.9970422983169556,
      0.9992284774780273,
      0.9999179244041443,
      0.9999411702156067,
      0.9998398423194885,
      0.99983811378479,
      0.9998815655708313,
      0.9998523592948914,
      0.9998502135276794
    ],
    [
      0.9540643692016602,
      0.9736063480377197,
      0.9756522178649902,
      0.9779441356658936,
      0.9810724258422852,
      0.9817349314689636,
      0.9825184345245361,
      0.9843485355377197,
      0.984856367111206,
      0.9844872951507568,
      0.9844459295272827,
      0.9863725900650024,
      0.9870837330818176,
      0.9867981672286987,
      0.9865208864212036,
      0.9870116710662842,
      0.9879668354988098,
      0.9886393547058105,
      0.9872078895568848,
      0.9874423742294312,
      0.987531304359436,
      0.9864203929901123,
      0.9873473048210144,
      0.9884731769561768,
      0.9881702065467834,
      0.9865142703056335,
      0.986117959022522,
      0.9860299229621887,
      0.9842709302902222,
      0.9839850664138794,
      0.979640781879425,
      0.9821043014526367,
      0.9788636565208435,
      0.9755239486694336,
      0.9771819114685059,
      0.9823206663131714,
      0.9816204905509949,
      0.9835875034332275,
      0.9837477803230286,
      0.9855090975761414,
      0.9852391481399536,
      0.985397219657898,
      0.9857231378555298,
      0.9856162071228027,
      0.9864695072174072,
      0.9868592619895935,
      0.9851694703102112,
      0.9849550127983093,
      0.9873812198638916,
      0.9874268770217896,
      0.9852796792984009,
      0.986579954624176,
      0.9882075786590576,
      0.9880368113517761,
      0.9857302904129028,
      0.9872366189956665,
      0.989203155040741,
      0.9849399328231812,
      0.983798623085022,
      0.9860601425170898,
      0.9869558811187744,
      0.9791456460952759,
      0.980255126953125,
      0.9817164540290833,
      0.9784592390060425,
      0.9778488278388977,
      0.9759472608566284,
      0.9740715026855469,
      0.9776426553726196,
      0.9789760112762451,
      0.9855027794837952,
      0.9849073886871338,
      0.9827403426170349,
      0.9857202768325806,
      0.9880606532096863,
      0.9853144884109497,
      0.9847102165222168,
      0.9875396490097046,
      0.9886852502822876,
      0.9859450459480286,
      0.9857755899429321,
      0.9891746044158936,
      0.9889962077140808,
      0.9866622090339661,
      0.9875216484069824,
      0.989774227142334,
      0.9872521162033081,
      0.9862566590309143,
      0.9866487383842468,
      0.9878036379814148,
      0.9840253591537476,
      0.9825528264045715,
      0.9838994741439819,
      0.9821074604988098,
      0.9782390594482422,
      0.9775161147117615,
      0.9749933481216431,
      0.9659543037414551,
      0.9494197368621826,
      0.9997729659080505,
      0.9999035596847534,
      0.9999492168426514,
      0.9997923970222473,
      0.9994902014732361,
      0.9992323517799377,
      0.9981018304824829,
      0.9989346265792847,
      0.9974302053451538,
      0.9969316720962524,
      0.9993449449539185,
      0.9999333620071411,
      0.9999203681945801,
      0.9999277591705322,
      0.9999579787254333,
      0.9999464154243469,
      0.9999518394470215,
      0.9999685287475586,
      0.99993896484375,
      0.9999501705169678,
      0.9999750852584839,
      0.999965488910675,
      0.9999671578407288,
      0.9999510049819946,
      0.9998494982719421,
      0.9993085861206055,
      0.9990985989570618,
      0.9995166063308716,
      0.999092161655426,
      0.9990200996398926,
      0.9969735145568848,
      0.9943831562995911,
      0.99637770652771,
      0.992980420589447,
      0.9960759878158569,
      0.9996331334114075,
      0.9999043345451355,
      0.9999339580535889,
      0.99990314245224,
      0.9999640583992004,
      0.9999772310256958,
      0.9999277591705322,
      0.9998999834060669,
      0.9999668598175049,
      0.9999701380729675,
      0.9999803304672241,
      0.9999593496322632,
      0.9999686479568481,
      0.9999827742576599,
      0.9999706149101257,
      0.9999687671661377,
      0.9999443292617798,
      0.9998549222946167,
      0.9985178709030151,
      0.9991403818130493,
      0.999711811542511,
      0.9990310072898865,
      0.9991522431373596,
      0.995938777923584,
      0.9944573640823364,
      0.9985626339912415,
      0.9991332292556763,
      0.9999265670776367,
      0.9999635815620422,
      0.999968409538269,
      0.9999692440032959,
      0.9999868273735046,
      0.9999670386314392,
      0.9999563694000244,
      0.9999873638153076,
      0.9999798536300659,
      0.9999635815620422,
      0.9999468922615051,
      0.9999694228172302,
      0.9999755620956421,
      0.9999796152114868,
      0.9999310970306396,
      0.9998911619186401,
      0.9988144636154175,
      0.9960656762123108,
      0.9926801323890686,
      0.9928439855575562,
      0.9916053414344788,
      0.9869717359542847,
      0.9892773032188416,
      0.9952429533004761,
      0.9987708330154419,
      0.999607264995575,
      0.9984689354896545,
      0.9988561272621155,
      0.9962798953056335,
      0.9955106973648071,
      0.9982467293739319,
      0.9985037446022034,
      0.9999251365661621,
      0.9999467730522156,
      0.9999674558639526,
      0.9999682307243347,
      0.9999678134918213,
      0.9999590516090393,
      0.9999767541885376,
      0.999943196773529,
      0.9999678134918213,
      0.9999784231185913,
      0.9999746680259705,
      0.9999755620956421,
      0.9999428391456604,
      0.9999074935913086,
      0.9985160231590271,
      0.9961570501327515,
      0.9982523918151855,
      0.9987184405326843,
      0.9980961084365845,
      0.9986371397972107,
      0.997471809387207,
      0.9965837001800537,
      0.9986408352851868,
      0.9994457960128784,
      0.9999217391014099,
      0.9999520182609558,
      0.9999738931655884,
      0.9999697804450989,
      0.9999645352363586,
      0.9999681115150452,
      0.9999495148658752,
      0.9999662637710571,
      0.9999470114707947,
      0.9999485015869141,
      0.9999212026596069,
      0.9999570846557617,
      0.9999773502349854,
      0.9999317526817322,
      0.9997798800468445,
      0.9990181922912598,
      0.9990960359573364,
      0.9959865808486938,
      0.9950857758522034,
      0.9974437952041626,
      0.9968863725662231,
      0.9981479644775391,
      0.9981881976127625,
      0.9984532594680786,
      0.9995594620704651,
      0.9999319314956665,
      0.9999458193778992,
      0.999858021736145,
      0.9998482465744019,
      0.9998844861984253,
      0.9998531937599182,
      0.999852180480957
    ],
    [
      0.9618661999702454,
      0.9792935848236084,
      0.9825525879859924,
      0.9844110608100891,
      0.9863557815551758,
      0.9873164296150208,
      0.9881950616836548,
      0.9893628358840942,
      0.9896626472473145,
      0.9898948669433594,
      0.9897494316101074,
      0.9907476305961609,
      0.9910351037979126,
      0.9911982417106628,
      0.9910749793052673,
      0.9907940030097961,
      0.9916601181030273,
      0.9921895265579224,
      0.9912658333778381,
      0.9914289116859436,
      0.9919531941413879,
      0.9909389019012451,
      0.9914155602455139,
      0.9923903346061707,
      0.9923641681671143,
      0.9907878637313843,
      0.9905816912651062,
      0.9907107353210449,
      0.9891873598098755,
      0.9886059761047363,
      0.9861160516738892,
      0.9874652624130249,
      0.9843776822090149,
      0.9820812940597534,
      0.9828472137451172,
      0.9861915707588196,
      0.9858828186988831,
      0.987496554851532,
      0.9881414175033569,
      0.9890903234481812,
      0.989159882068634,
      0.9895809292793274,
      0.9907474517822266,
      0.989945113658905,
      0.9903841614723206,
      0.9912973046302795,
      0.9907203912734985,
      0.9898578524589539,
      0.9912315607070923,
      0.9920002222061157,
      0.9905611872673035,
      0.9908121824264526,
      0.9918925166130066,
      0.9923027753829956,
      0.9907100200653076,
      0.9914847016334534,
      0.9933798909187317,
      0.9908527135848999,
      0.9898014664649963,
      0.991155207157135,
      0.9923231601715088,
      0.9877400994300842,
      0.9872007966041565,
      0.9887117147445679,
      0.987348735332489,
      0.9857127666473389,
      0.9826887845993042,
      0.9806848764419556,
      0.9842362403869629,
      0.9855742454528809,
      0.9895832538604736,
      0.9894116520881653,
      0.9881786704063416,
      0.9902960062026978,
      0.9919662475585938,
      0.9899556636810303,
      0.9895783066749573,
      0.9914779663085938,
      0.9922357797622681,
      0.9903327822685242,
      0.99014812707901,
      0.9922400712966919,
      0.9923644661903381,
      0.9906472563743591,
      0.9912869930267334,
      0.9927341938018799,
      0.9911239743232727,
      0.9902117252349854,
      0.9907418489456177,
      0.9914150238037109,
      0.9888715147972107,
      0.9873529076576233,
      0.9884440302848816,
      0.9868329167366028,
      0.9836044907569885,
      0.9828510284423828,
      0.980470597743988,
      0.9732592701911926,
      0.9582481980323792,
      0.9997805953025818,
      0.9999043941497803,
      0.9999520778656006,
      0.9998230934143066,
      0.9996864795684814,
      0.9995555281639099,
      0.9988150000572205,
      0.9993790984153748,
      0.9985983967781067,
      0.9983466863632202,
      0.9996416568756104,
      0.9999463558197021,
      0.9999251961708069,
      0.9999317526817322,
      0.9999601244926453,
      0.9999465942382812,
      0.9999514818191528,
      0.9999698996543884,
      0.9999395608901978,
      0.9999505281448364,
      0.9999755620956421,
      0.9999655485153198,
      0.9999676942825317,
      0.9999563097953796,
      0.9998719692230225,
      0.9996188282966614,
      0.9996330738067627,
      0.9997445940971375,
      0.9995577931404114,
      0.9994910359382629,
      0.9986187219619751,
      0.9976014494895935,
      0.9983039498329163,
      0.9965749979019165,
      0.9978059530258179,
      0.9998067617416382,
      0.9999250769615173,
      0.999938428401947,
      0.9999040365219116,
      0.9999657869338989,
      0.999977707862854,
      0.9999278783798218,
      0.9999004006385803,
      0.9999672770500183,
      0.9999707341194153,
      0.9999810457229614,
      0.9999603629112244,
      0.9999691247940063,
      0.9999831914901733,
      0.9999703764915466,
      0.999968409538269,
      0.9999534487724304,
      0.9999040961265564,
      0.9992863535881042,
      0.999638020992279,
      0.9998264312744141,
      0.9995118975639343,
      0.9995789527893066,
      0.9981553554534912,
      0.9978069067001343,
      0.9993327260017395,
      0.9996840953826904,
      0.9999449253082275,
      0.9999687671661377,
      0.9999694228172302,
      0.9999687671661377,
      0.9999870657920837,
      0.9999677538871765,
      0.9999573230743408,
      0.9999877214431763,
      0.9999805688858032,
      0.9999644160270691,
      0.9999476671218872,
      0.9999697804450989,
      0.9999753832817078,
      0.9999794363975525,
      0.9999390840530396,
      0.9999160766601562,
      0.9993754029273987,
      0.9976639747619629,
      0.9960206747055054,
      0.9969058036804199,
      0.9960653781890869,
      0.9931086301803589,
      0.994620680809021,
      0.9980292320251465,
      0.9994572401046753,
      0.9998170137405396,
      0.9993038773536682,
      0.9994191527366638,
      0.9983126521110535,
      0.998166024684906,
      0.9991664290428162,
      0.999491274356842,
      0.9999438524246216,
      0.9999518394470215,
      0.9999676942825317,
      0.9999673962593079,
      0.9999676942825317,
      0.9999593496322632,
      0.999977171421051,
      0.9999443292617798,
      0.9999681115150452,
      0.9999785423278809,
      0.9999746680259705,
      0.9999759793281555,
      0.9999504089355469,
      0.9999211430549622,
      0.9991376996040344,
      0.9981091618537903,
      0.9992209672927856,
      0.9993883371353149,
      0.9991135001182556,
      0.99927818775177,
      0.9987176656723022,
      0.9982367157936096,
      0.9992806911468506,
      0.9997334480285645,
      0.9999362230300903,
      0.9999557733535767,
      0.9999741315841675,
      0.9999698996543884,
      0.999965250492096,
      0.9999678730964661,
      0.9999494552612305,
      0.9999664425849915,
      0.999947190284729,
      0.9999521374702454,
      0.9999270439147949,
      0.9999584555625916,
      0.9999786615371704,
      0.9999462962150574,
      0.9998323321342468,
      0.99949049949646,
      0.9995632171630859,
      0.9980883598327637,
      0.9974441528320312,
      0.998707115650177,
      0.9983780980110168,
      0.9989113807678223,
      0.999011218547821,
      0.9992527365684509,
      0.9997325539588928,
      0.9999421834945679,
      0.9999485611915588,
      0.9998717904090881,
      0.9998569488525391,
      0.9998867511749268,
      0.9998534321784973,
      0.9998533725738525
    ],
    [
      0.966658353805542,
      0.9825552701950073,
      0.9862176775932312,
      0.9877294301986694,
      0.9890861511230469,
      0.9900490045547485,
      0.9911961555480957,
      0.9920834302902222,
      0.9922724962234497,
      0.9927571415901184,
      0.993068277835846,
      0.9933191537857056,
      0.9933829307556152,
      0.9941756725311279,
      0.9940062165260315,
      0.9931369423866272,
      0.9940107464790344,
      0.9948158264160156,
      0.9936889410018921,
      0.9936283826828003,
      0.994763970375061,
      0.9936665296554565,
      0.9936915636062622,
      0.99460369348526,
      0.994813084602356,
      0.9932453632354736,
      0.9930198192596436,
      0.9934079647064209,
      0.991886556148529,
      0.9911956191062927,
      0.9894411563873291,
      0.9904255867004395,
      0.9876976013183594,
      0.9859145283699036,
      0.9865236282348633,
      0.9888876080513,
      0.9893155694007874,
      0.9901221990585327,
      0.9907238483428955,
      0.9914507865905762,
      0.991413950920105,
      0.9918773770332336,
      0.9930987358093262,
      0.9923464059829712,
      0.9926530122756958,
      0.9936288595199585,
      0.993537962436676,
      0.992610514163971,
      0.9940191507339478,
      0.9951459169387817,
      0.9937787055969238,
      0.9936904311180115,
      0.9949079751968384,
      0.9953398704528809,
      0.9935644268989563,
      0.9939916729927063,
      0.9961934685707092,
      0.9944853186607361,
      0.9929709434509277,
      0.9940647482872009,
      0.995407223701477,
      0.9919167757034302,
      0.9906944632530212,
      0.9920548796653748,
      0.9914867281913757,
      0.9892838597297668,
      0.9859817624092102,
      0.9843280911445618,
      0.9875295162200928,
      0.9887347221374512,
      0.9916223287582397,
      0.9918298125267029,
      0.9911982417106628,
      0.9926962852478027,
      0.9937235713005066,
      0.9924522042274475,
      0.9923608303070068,
      0.9934894442558289,
      0.9940122961997986,
      0.9928538799285889,
      0.9927457571029663,
      0.9940869212150574,
      0.9946737885475159,
      0.9936047196388245,
      0.9938807487487793,
      0.9950031638145447,
      0.993967592716217,
      0.9929477572441101,
      0.9930978417396545,
      0.9934115409851074,
      0.9917247295379639,
      0.9902637600898743,
      0.9907837510108948,
      0.9896221160888672,
      0.9869821667671204,
      0.9862610101699829,
      0.9840584993362427,
      0.9787520170211792,
      0.9645209908485413,
      0.9997806549072266,
      0.9999048709869385,
      0.9999536275863647,
      0.9998399019241333,
      0.9997721314430237,
      0.9996836185455322,
      0.9992260932922363,
      0.9995936155319214,
      0.9991179704666138,
      0.9991021156311035,
      0.99976646900177,
      0.9999542236328125,
      0.9999265670776367,
      0.9999328851699829,
      0.9999604821205139,
      0.9999455213546753,
      0.9999511241912842,
      0.9999703168869019,
      0.9999396800994873,
      0.9999507665634155,
      0.999975860118866,
      0.9999656677246094,
      0.9999678134918213,
      0.9999589323997498,
      0.9998854994773865,
      0.9997445344924927,
      0.9998084902763367,
      0.9998337030410767,
      0.9997384548187256,
      0.9997289776802063,
      0.9994145631790161,
      0.9988461136817932,
      0.9991315603256226,
      0.9984616637229919,
      0.998968780040741,
      0.9998880624771118,
      0.9999371767044067,
      0.9999401569366455,
      0.9999033212661743,
      0.9999669194221497,
      0.9999772906303406,
      0.9999271631240845,
      0.9999004602432251,
      0.9999673366546631,
      0.9999712109565735,
      0.9999814629554749,
      0.9999613761901855,
      0.999969482421875,
      0.9999833106994629,
      0.9999700784683228,
      0.9999677538871765,
      0.9999544024467468,
      0.9999265074729919,
      0.999609112739563,
      0.9997907876968384,
      0.9998827576637268,
      0.9997925758361816,
      0.9998121857643127,
      0.999127209186554,
      0.9990161061286926,
      0.9997366666793823,
      0.9998704195022583,
      0.9999550580978394,
      0.9999706745147705,
      0.9999692440032959,
      0.9999680519104004,
      0.9999872446060181,
      0.999968409538269,
      0.9999583959579468,
      0.9999881982803345,
      0.9999815821647644,
      0.9999653100967407,
      0.9999483227729797,
      0.9999696612358093,
      0.9999747276306152,
      0.9999788403511047,
      0.9999437928199768,
      0.9999300241470337,
      0.99967360496521,
      0.9987193942070007,
      0.9977766871452332,
      0.9984488487243652,
      0.9978113174438477,
      0.9965600371360779,
      0.9974606037139893,
      0.9991097450256348,
      0.9997751712799072,
      0.9998834133148193,
      0.9996300339698792,
      0.9997149109840393,
      0.9991469383239746,
      0.9991499781608582,
      0.9996191263198853,
      0.9997705817222595,
      0.9999539256095886,
      0.9999552965164185,
      0.9999673366546631,
      0.9999664425849915,
      0.9999676942825317,
      0.9999595880508423,
      0.999977707862854,
      0.9999451637268066,
      0.9999685883522034,
      0.9999785423278809,
      0.9999744296073914,
      0.9999756813049316,
      0.9999542236328125,
      0.9999291896820068,
      0.9994380474090576,
      0.9990023970603943,
      0.9996065497398376,
      0.9996532797813416,
      0.9994803071022034,
      0.9995684027671814,
      0.9993192553520203,
      0.999153196811676,
      0.9996228218078613,
      0.9998540878295898,
      0.999945342540741,
      0.9999583959579468,
      0.9999739527702332,
      0.9999697208404541,
      0.9999658465385437,
      0.9999672770500183,
      0.9999492168426514,
      0.9999662041664124,
      0.9999470710754395,
      0.9999544024467468,
      0.9999312162399292,
      0.9999590516090393,
      0.9999791979789734,
      0.9999544024467468,
      0.9998653531074524,
      0.9996910691261292,
      0.9997457265853882,
      0.9989657402038574,
      0.9986588954925537,
      0.9993603825569153,
      0.9990463852882385,
      0.999394953250885,
      0.9994898438453674,
      0.9995993375778198,
      0.9998260140419006,
      0.9999496936798096,
      0.9999502897262573,
      0.9998820424079895,
      0.9998612999916077,
      0.9998859167098999,
      0.9998503923416138,
      0.9998526573181152
    ]
  ],
  "rfd_device": "NVIDIA A30",
  "rfd_time": 77,
  "rfd_con_ref_pdb_idx": [],
  "rfd_con_hal_pdb_idx": [],
  "rfd_con_ref_idx0": [],
  "rfd_con_hal_idx0": [],
  "rfd_complex_con_ref_pdb_idx": "[('E', 6), ('E', 7), ('E', 8), ('E', 9), ('E', 10), ('E', 11), ('E', 12), ('E', 13), ('E', 14), ('E', 15), ('E', 16), ('E', 17), ('E', 18), ('E', 19), ('E', 20), ('E', 21), ('E', 22), ('E', 23), ('E', 24), ('E', 25), ('E', 26), ('E', 27), ('E', 28), ('E', 29), ('E', 30), ('E', 31), ('E', 32), ('E', 33), ('E', 34), ('E', 35), ('E', 36), ('E', 37), ('E', 38), ('E', 39), ('E', 40), ('E', 41), ('E', 42), ('E', 43), ('E', 44), ('E', 45), ('E', 46), ('E', 47), ('E', 48), ('E', 49), ('E', 50), ('E', 51), ('E', 52), ('E', 53), ('E', 54), ('E', 55), ('E', 56), ('E', 57), ('E', 58), ('E', 59), ('E', 60), ('E', 61), ('E', 62), ('E', 63), ('E', 64), ('E', 65), ('E', 66), ('E', 67), ('E', 68), ('E', 69), ('E', 70), ('E', 71), ('E', 72), ('E', 73), ('E', 74), ('E', 75), ('E', 76), ('E', 77), ('E', 78), ('E', 79), ('E', 80), ('E', 81), ('E', 82), ('E', 83), ('E', 84), ('E', 85), ('E', 86), ('E', 87), ('E', 88), ('E', 89), ('E', 90), ('E', 91), ('E', 92), ('E', 93), ('E', 94), ('E', 95), ('E', 96), ('E', 97), ('E', 98), ('E', 99), ('E', 100), ('E', 101), ('E', 102), ('E', 103), ('E', 104), ('E', 105), ('E', 106), ('E', 107), ('E', 108), ('E', 109), ('E', 110), ('E', 111), ('E', 112), ('E', 113), ('E', 114), ('E', 115), ('E', 116), ('E', 117), ('E', 118), ('E', 119), ('E', 120), ('E', 121), ('E', 122), ('E', 123), ('E', 124), ('E', 125), ('E', 126), ('E', 127), ('E', 128), ('E', 129), ('E', 130), ('E', 131), ('E', 132), ('E', 133), ('E', 134), ('E', 135), ('E', 136), ('E', 137), ('E', 138), ('E', 139), ('E', 140), ('E', 141), ('E', 142), ('E', 143), ('E', 144), ('E', 145), ('E', 146), ('E', 147), ('E', 148), ('E', 149), ('E', 150), ('E', 151), ('E', 152), ('E', 153), ('E', 154), ('E', 155)]",
  "rfd_complex_con_hal_pdb_idx": "[('B', 100), ('B', 101), ('B', 102), ('B', 103), ('B', 104), ('B', 105), ('B', 106), ('B', 107), ('B', 108), ('B', 109), ('B', 110), ('B', 111), ('B', 112), ('B', 113), ('B', 114), ('B', 115), ('B', 116), ('B', 117), ('B', 118), ('B', 119), ('B', 120), ('B', 121), ('B', 122), ('B', 123), ('B', 124), ('B', 125), ('B', 126), ('B', 127), ('B', 128), ('B', 129), ('B', 130), ('B', 131), ('B', 132), ('B', 133), ('B', 134), ('B', 135), ('B', 136), ('B', 137), ('B', 138), ('B', 139), ('B', 140), ('B', 141), ('B', 142), ('B', 143), ('B', 144), ('B', 145), ('B', 146), ('B', 147), ('B', 148), ('B', 149), ('B', 150), ('B', 151), ('B', 152), ('B', 153), ('B', 154), ('B', 155), ('B', 156), ('B', 157), ('B', 158), ('B', 159), ('B', 160), ('B', 161), ('B', 162), ('B', 163), ('B', 164), ('B', 165), ('B', 166), ('B', 167), ('B', 168), ('B', 169), ('B', 170), ('B', 171), ('B', 172), ('B', 173), ('B', 174), ('B', 175), ('B', 176), ('B', 177), ('B', 178), ('B', 179), ('B', 180), ('B', 181), ('B', 182), ('B', 183), ('B', 184), ('B', 185), ('B', 186), ('B', 187), ('B', 188), ('B', 189), ('B', 190), ('B', 191), ('B', 192), ('B', 193), ('B', 194), ('B', 195), ('B', 196), ('B', 197), ('B', 198), ('B', 199), ('B', 200), ('B', 201), ('B', 202), ('B', 203), ('B', 204), ('B', 205), ('B', 206), ('B', 207), ('B', 208), ('B', 209), ('B', 210), ('B', 211), ('B', 212), ('B', 213), ('B', 214), ('B', 215), ('B', 216), ('B', 217), ('B', 218), ('B', 219), ('B', 220), ('B', 221), ('B', 222), ('B', 223), ('B', 224), ('B', 225), ('B', 226), ('B', 227), ('B', 228), ('B', 229), ('B', 230), ('B', 231), ('B', 232), ('B', 233), ('B', 234), ('B', 235), ('B', 236), ('B', 237), ('B', 238), ('B', 239), ('B', 240), ('B', 241), ('B', 242), ('B', 243), ('B', 244), ('B', 245), ('B', 246), ('B', 247), ('B', 248), ('B', 249)]",
  "rfd_receptor_con_ref_pdb_idx": "[('E', 6), ('E', 7), ('E', 8), ('E', 9), ('E', 10), ('E', 11), ('E', 12), ('E', 13), ('E', 14), ('E', 15), ('E', 16), ('E', 17), ('E', 18), ('E', 19), ('E', 20), ('E', 21), ('E', 22), ('E', 23), ('E', 24), ('E', 25), ('E', 26), ('E', 27), ('E', 28), ('E', 29), ('E', 30), ('E', 31), ('E', 32), ('E', 33), ('E', 34), ('E', 35), ('E', 36), ('E', 37), ('E', 38), ('E', 39), ('E', 40), ('E', 41), ('E', 42), ('E', 43), ('E', 44), ('E', 45), ('E', 46), ('E', 47), ('E', 48), ('E', 49), ('E', 50), ('E', 51), ('E', 52), ('E', 53), ('E', 54), ('E', 55), ('E', 56), ('E', 57), ('E', 58), ('E', 59), ('E', 60), ('E', 61), ('E', 62), ('E', 63), ('E', 64), ('E', 65), ('E', 66), ('E', 67), ('E', 68), ('E', 69), ('E', 70), ('E', 71), ('E', 72), ('E', 73), ('E', 74), ('E', 75), ('E', 76), ('E', 77), ('E', 78), ('E', 79), ('E', 80), ('E', 81), ('E', 82), ('E', 83), ('E', 84), ('E', 85), ('E', 86), ('E', 87), ('E', 88), ('E', 89), ('E', 90), ('E', 91), ('E', 92), ('E', 93), ('E', 94), ('E', 95), ('E', 96), ('E', 97), ('E', 98), ('E', 99), ('E', 100), ('E', 101), ('E', 102), ('E', 103), ('E', 104), ('E', 105), ('E', 106), ('E', 107), ('E', 108), ('E', 109), ('E', 110), ('E', 111), ('E', 112), ('E', 113), ('E', 114), ('E', 115), ('E', 116), ('E', 117), ('E', 118), ('E', 119), ('E', 120), ('E', 121), ('E', 122), ('E', 123), ('E', 124), ('E', 125), ('E', 126), ('E', 127), ('E', 128), ('E', 129), ('E', 130), ('E', 131), ('E', 132), ('E', 133), ('E', 134), ('E', 135), ('E', 136), ('E', 137), ('E', 138), ('E', 139), ('E', 140), ('E', 141), ('E', 142), ('E', 143), ('E', 144), ('E', 145), ('E', 146), ('E', 147), ('E', 148), ('E', 149), ('E', 150), ('E', 151), ('E', 152), ('E', 153), ('E', 154), ('E', 155)]",
  "rfd_receptor_con_hal_pdb_idx": "[('B', 100), ('B', 101), ('B', 102), ('B', 103), ('B', 104), ('B', 105), ('B', 106), ('B', 107), ('B', 108), ('B', 109), ('B', 110), ('B', 111), ('B', 112), ('B', 113), ('B', 114), ('B', 115), ('B', 116), ('B', 117), ('B', 118), ('B', 119), ('B', 120), ('B', 121), ('B', 122), ('B', 123), ('B', 124), ('B', 125), ('B', 126), ('B', 127), ('B', 128), ('B', 129), ('B', 130), ('B', 131), ('B', 132), ('B', 133), ('B', 134), ('B', 135), ('B', 136), ('B', 137), ('B', 138), ('B', 139), ('B', 140), ('B', 141), ('B', 142), ('B', 143), ('B', 144), ('B', 145), ('B', 146), ('B', 147), ('B', 148), ('B', 149), ('B', 150), ('B', 151), ('B', 152), ('B', 153), ('B', 154), ('B', 155), ('B', 156), ('B', 157), ('B', 158), ('B', 159), ('B', 160), ('B', 161), ('B', 162), ('B', 163), ('B', 164), ('B', 165), ('B', 166), ('B', 167), ('B', 168), ('B', 169), ('B', 170), ('B', 171), ('B', 172), ('B', 173), ('B', 174), ('B', 175), ('B', 176), ('B', 177), ('B', 178), ('B', 179), ('B', 180), ('B', 181), ('B', 182), ('B', 183), ('B', 184), ('B', 185), ('B', 186), ('B', 187), ('B', 188), ('B', 189), ('B', 190), ('B', 191), ('B', 192), ('B', 193), ('B', 194), ('B', 195), ('B', 196), ('B', 197), ('B', 198), ('B', 199), ('B', 200), ('B', 201), ('B', 202), ('B', 203), ('B', 204), ('B', 205), ('B', 206), ('B', 207), ('B', 208), ('B', 209), ('B', 210), ('B', 211), ('B', 212), ('B', 213), ('B', 214), ('B', 215), ('B', 216), ('B', 217), ('B', 218), ('B', 219), ('B', 220), ('B', 221), ('B', 222), ('B', 223), ('B', 224), ('B', 225), ('B', 226), ('B', 227), ('B', 228), ('B', 229), ('B', 230), ('B', 231), ('B', 232), ('B', 233), ('B', 234), ('B', 235), ('B', 236), ('B', 237), ('B', 238), ('B', 239), ('B', 240), ('B', 241), ('B', 242), ('B', 243), ('B', 244), ('B', 245), ('B', 246), ('B', 247), ('B', 248), ('B', 249)]",
  "rfd_complex_con_ref_idx0": [
    0,
    1,
    2,
    3,
    4,
    5,
    6,
    7,
    8,
    9,
    10,
    11,
    12,
    13,
    14,
    15,
    16,
    17,
    18,
    19,
    20,
    21,
    22,
    23,
    24,
    25,
    26,
    27,
    28,
    29,
    30,
    31,
    32,
    33,
    34,
    35,
    36,
    37,
    38,
    39,
    40,
    41,
    42,
    43,
    44,
    45,
    46,
    47,
    48,
    49,
    50,
    51,
    52,
    53,
    54,
    55,
    56,
    57,
    58,
    59,
    60,
    61,
    62,
    63,
    64,
    65,
    66,
    67,
    68,
    69,
    70,
    71,
    72,
    73,
    74,
    75,
    76,
    77,
    78,
    79,
    80,
    81,
    82,
    83,
    84,
    85,
    86,
    87,
    88,
    89,
    90,
    91,
    92,
    93,
    94,
    95,
    96,
    97,
    98,
    99,
    100,
    101,
    102,
    103,
    104,
    105,
    106,
    107,
    108,
    109,
    110,
    111,
    112,
    113,
    114,
    115,
    116,
    117,
    118,
    119,
    120,
    121,
    122,
    123,
    124,
    125,
    126,
    127,
    128,
    129,
    130,
    131,
    132,
    133,
    134,
    135,
    136,
    137,
    138,
    139,
    140,
    141,
    142,
    143,
    144,
    145,
    146,
    147,
    148,
    149
  ],
  "rfd_complex_con_hal_idx0": [
    99,
    100,
    101,
    102,
    103,
    104,
    105,
    106,
    107,
    108,
    109,
    110,
    111,
    112,
    113,
    114,
    115,
    116,
    117,
    118,
    119,
    120,
    121,
    122,
    123,
    124,
    125,
    126,
    127,
    128,
    129,
    130,
    131,
    132,
    133,
    134,
    135,
    136,
    137,
    138,
    139,
    140,
    141,
    142,
    143,
    144,
    145,
    146,
    147,
    148,
    149,
    150,
    151,
    152,
    153,
    154,
    155,
    156,
    157,
    158,
    159,
    160,
    161,
    162,
    163,
    164,
    165,
    166,
    167,
    168,
    169,
    170,
    171,
    172,
    173,
    174,
    175,
    176,
    177,
    178,
    179,
    180,
    181,
    182,
    183,
    184,
    185,
    186,
    187,
    188,
    189,
    190,
    191,
    192,
    193,
    194,
    195,
    196,
    197,
    198,
    199,
    200,
    201,
    202,
    203,
    204,
    205,
    206,
    207,
    208,
    209,
    210,
    211,
    212,
    213,
    214,
    215,
    216,
    217,
    218,
    219,
    220,
    221,
    222,
    223,
    224,
    225,
    226,
    227,
    228,
    229,
    230,
    231,
    232,
    233,
    234,
    235,
    236,
    237,
    238,
    239,
    240,
    241,
    242,
    243,
    244,
    245,
    246,
    247,
    248
  ],
  "rfd_receptor_con_ref_idx0": [
    0,
    1,
    2,
    3,
    4,
    5,
    6,
    7,
    8,
    9,
    10,
    11,
    12,
    13,
    14,
    15,
    16,
    17,
    18,
    19,
    20,
    21,
    22,
    23,
    24,
    25,
    26,
    27,
    28,
    29,
    30,
    31,
    32,
    33,
    34,
    35,
    36,
    37,
    38,
    39,
    40,
    41,
    42,
    43,
    44,
    45,
    46,
    47,
    48,
    49,
    50,
    51,
    52,
    53,
    54,
    55,
    56,
    57,
    58,
    59,
    60,
    61,
    62,
    63,
    64,
    65,
    66,
    67,
    68,
    69,
    70,
    71,
    72,
    73,
    74,
    75,
    76,
    77,
    78,
    79,
    80,
    81,
    82,
    83,
    84,
    85,
    86,
    87,
    88,
    89,
    90,
    91,
    92,
    93,
    94,
    95,
    96,
    97,
    98,
    99,
    100,
    101,
    102,
    103,
    104,
    105,
    106,
    107,
    108,
    109,
    110,
    111,
    112,
    113,
    114,
    115,
    116,
    117,
    118,
    119,
    120,
    121,
    122,
    123,
    124,
    125,
    126,
    127,
    128,
    129,
    130,
    131,
    132,
    133,
    134,
    135,
    136,
    137,
    138,
    139,
    140,
    141,
    142,
    143,
    144,
    145,
    146,
    147,
    148,
    149
  ],
  "rfd_receptor_con_hal_idx0": [
    0,
    1,
    2,
    3,
    4,
    5,
    6,
    7,
    8,
    9,
    10,
    11,
    12,
    13,
    14,
    15,
    16,
    17,
    18,
    19,
    20,
    21,
    22,
    23,
    24,
    25,
    26,
    27,
    28,
    29,
    30,
    31,
    32,
    33,
    34,
    35,
    36,
    37,
    38,
    39,
    40,
    41,
    42,
    43,
    44,
    45,
    46,
    47,
    48,
    49,
    50,
    51,
    52,
    53,
    54,
    55,
    56,
    57,
    58,
    59,
    60,
    61,
    62,
    63,
    64,
    65,
    66,
    67,
    68,
    69,
    70,
    71,
    72,
    73,
    74,
    75,
    76,
    77,
    78,
    79,
    80,
    81,
    82,
    83,
    84,
    85,
    86,
    87,
    88,
    89,
    90,
    91,
    92,
    93,
    94,
    95,
    96,
    97,
    98,
    99,
    100,
    101,
    102,
    103,
    104,
    105,
    106,
    107,
    108,
    109,
    110,
    111,
    112,
    113,
    114,
    115,
    116,
    117,
    118,
    119,
    120,
    121,
    122,
    123,
    124,
    125,
    126,
    127,
    128,
    129,
    130,
    131,
    132,
    133,
    134,
    135,
    136,
    137,
    138,
    139,
    140,
    141,
    142,
    143,
    144,
    145,
    146,
    147,
    148,
    149
  ],
  "rfd_inpaint_str": [
    false,
    false,
    false,
    false,
    false,
    false,
    false,
    false,
    false,
    false,
    false,
    false,
    false,
    false,
    false,
    false,
    false,
    false,
    false,
    false,
    false,
    false,
    false,
    false,
    false,
    false,
    false,
    false,
    false,
    false,
    false,
    false,
    false,
    false,
    false,
    false,
    false,
    false,
    false,
    false,
    false,
    false,
    false,
    false,
    false,
    false,
    false,
    false,
    false,
    false,
    false,
    false,
    false,
    false,
    false,
    false,
    false,
    false,
    false,
    false,
    false,
    false,
    false,
    false,
    false,
    false,
    false,
    false,
    false,
    false,
    false,
    false,
    false,
    false,
    false,
    false,
    false,
    false,
    false,
    false,
    false,
    false,
    false,
    false,
    false,
    false,
    false,
    false,
    false,
    false,
    false,
    false,
    false,
    false,
    false,
    false,
    false,
    false,
    false,
    true,
    true,
    true,
    true,
    true,
    true,
    true,
    true,
    true,
    true,
    true,
    true,
    true,
    true,
    true,
    true,
    true,
    true,
    true,
    true,
    true,
    true,
    true,
    true,
    true,
    true,
    true,
    true,
    true,
    true,
    true,
    true,
    true,
    true,
    true,
    true,
    true,
    true,
    true,
    true,
    true,
    true,
    true,
    true,
    true,
    true,
    true,
    true,
    true,
    true,
    true,
    true,
    true,
    true,
    true,
    true,
    true,
    true,
    true,
    true,
    true,
    true,
    true,
    true,
    true,
    true,
    true,
    true,
    true,
    true,
    true,
    true,
    true,
    true,
    true,
    true,
    true,
    true,
    true,
    true,
    true,
    true,
    true,
    true,
    true,
    true,
    true,
    true,
    true,
    true,
    true,
    true,
    true,
    true,
    true,
    true,
    true,
    true,
    true,
    true,
    true,
    true,
    true,
    true,
    true,
    true,
    true,
    true,
    true,
    true,
    true,
    true,
    true,
    true,
    true,
    true,
    true,
    true,
    true,
    true,
    true,
    true,
    true,
    true,
    true,
    true,
    true,
    true,
    true,
    true,
    true,
    true,
    true,
    true,
    true,
    true,
    true,
    true,
    true,
    true,
    true,
    true,
    true,
    true,
    true,
    true,
    true,
    true,
    true,
    true
  ],
  "rfd_inpaint_seq": [
    false,
    false,
    false,
    false,
    false,
    false,
    false,
    false,
    false,
    false,
    false,
    false,
    false,
    false,
    false,
    false,
    false,
    false,
    false,
    false,
    false,
    false,
    false,
    false,
    false,
    false,
    false,
    false,
    false,
    false,
    false,
    false,
    false,
    false,
    false,
    false,
    false,
    false,
    false,
    false,
    false,
    false,
    false,
    false,
    false,
    false,
    false,
    false,
    false,
    false,
    false,
    false,
    false,
    false,
    false,
    false,
    false,
    false,
    false,
    false,
    false,
    false,
    false,
    false,
    false,
    false,
    false,
    false,
    false,
    false,
    false,
    false,
    false,
    false,
    false,
    false,
    false,
    false,
    false,
    false,
    false,
    false,
    false,
    false,
    false,
    false,
    false,
    false,
    false,
    false,
    false,
    false,
    false,
    false,
    false,
    false,
    false,
    false,
    false,
    true,
    true,
    true,
    true,
    true,
    true,
    true,
    true,
    true,
    true,
    true,
    true,
    true,
    true,
    true,
    true,
    true,
    true,
    true,
    true,
    true,
    true,
    true,
    true,
    true,
    true,
    true,
    true,
    true,
    true,
    true,
    true,
    true,
    true,
    true,
    true,
    true,
    true,
    true,
    true,
    true,
    true,
    true,
    true,
    true,
    true,
    true,
    true,
    true,
    true,
    true,
    true,
    true,
    true,
    true,
    true,
    true,
    true,
    true,
    true,
    true,
    true,
    true,
    true,
    true,
    true,
    true,
    true,
    true,
    true,
    true,
    true,
    true,
    true,
    true,
    true,
    true,
    true,
    true,
    true,
    true,
    true,
    true,
    true,
    true,
    true,
    true,
    true,
    true,
    true,
    true,
    true,
    true,
    true,
    true,
    true,
    true,
    true,
    true,
    true,
    true,
    true,
    true,
    true,
    true,
    true,
    true,
    true,
    true,
    true,
    true,
    true,
    true,
    true,
    true,
    true,
    true,
    true,
    true,
    true,
    true,
    true,
    true,
    true,
    true,
    true,
    true,
    true,
    true,
    true,
    true,
    true,
    true,
    true,
    true,
    true,
    true,
    true,
    true,
    true,
    true,
    true,
    true,
    true,
    true,
    true,
    true,
    true,
    true,
    true
  ],
  "rfd_sampled_mask": [
    "E6-155/0",
    "99-99"
  ],
  "rfd_mask_1d": [
    false,
    false,
    false,
    false,
    false,
    false,
    false,
    false,
    false,
    false,
    false,
    false,
    false,
    false,
    false,
    false,
    false,
    false,
    false,
    false,
    false,
    false,
    false,
    false,
    false,
    false,
    false,
    false,
    false,
    false,
    false,
    false,
    false,
    false,
    false,
    false,
    false,
    false,
    false,
    false,
    false,
    false,
    false,
    false,
    false,
    false,
    false,
    false,
    false,
    false,
    false,
    false,
    false,
    false,
    false,
    false,
    false,
    false,
    false,
    false,
    false,
    false,
    false,
    false,
    false,
    false,
    false,
    false,
    false,
    false,
    false,
    false,
    false,
    false,
    false,
    false,
    false,
    false,
    false,
    false,
    false,
    false,
    false,
    false,
    false,
    false,
    false,
    false,
    false,
    false,
    false,
    false,
    false,
    false,
    false,
    false,
    false,
    false,
    false,
    true,
    true,
    true,
    true,
    true,
    true,
    true,
    true,
    true,
    true,
    true,
    true,
    true,
    true,
    true,
    true,
    true,
    true,
    true,
    true,
    true,
    true,
    true,
    true,
    true,
    true,
    true,
    true,
    true,
    true,
    true,
    true,
    true,
    true,
    true,
    true,
    true,
    true,
    true,
    true,
    true,
    true,
    true,
    true,
    true,
    true,
    true,
    true,
    true,
    true,
    true,
    true,
    true,
    true,
    true,
    true,
    true,
    true,
    true,
    true,
    true,
    true,
    true,
    true,
    true,
    true,
    true,
    true,
    true,
    true,
    true,
    true,
    true,
    true,
    true,
    true,
    true,
    true,
    true,
    true,
    true,
    true,
    true,
    true,
    true,
    true,
    true,
    true,
    true,
    true,
    true,
    true,
    true,
    true,
    true,
    true,
    true,
    true,
    true,
    true,
    true,
    true,
    true,
    true,
    true,
    true,
    true,
    true,
    true,
    true,
    true,
    true,
    true,
    true,
    true,
    true,
    true,
    true,
    true,
    true,
    true,
    true,
    true,
    true,
    true,
    true,
    true,
    true,
    true,
    true,
    true,
    true,
    true,
    true,
    true,
    true,
    true,
    true,
    true,
    true,
    true,
    true,
    true,
    true,
    true,
    true,
    true,
    true,
    true,
    true
  ]
}
```
