## Supplementary File 1 for "ProteinDJ: a high-performance and modular protein design pipeline": fold_65.json

```
{
  "fold_id": 65,
  "rfd_config": {
    "inference": {
      "input_pdb": "4zxb_ir.pdb",
      "num_designs": 25,
      "design_startnum": 50,
      "ckpt_override_path": null,
      "symmetry": null,
      "recenter": true,
      "radius": 10.0,
      "model_only_neighbors": false,
      "output_prefix": "./rfd_results/fold",
      "write_trajectory": false,
      "scaffold_guided": false,
      "model_runner": "SelfConditioning",
      "cautious": true,
      "align_motif": true,
      "symmetric_self_cond": true,
      "final_step": 1,
      "deterministic": false,
      "trb_save_ckpt_path": "/app/RFdiffusion/models/Complex_base_ckpt.pt",
      "schedule_directory_path": "/app/RFdiffusion/schedules",
      "model_directory_path": "/app/RFdiffusion/models"
    },
    "contigmap": {
      "contigs": [
        "E6-155/0 50-100"
      ],
      "inpaint_seq": null,
      "inpaint_str": null,
      "inpaint_str_helix": null,
      "inpaint_str_strand": null,
      "inpaint_str_loop": null,
      "provide_seq": null,
      "length": null
    },
    "model": {
      "n_extra_block": 4,
      "n_main_block": 32,
      "n_ref_block": 4,
      "d_msa": 256,
      "d_msa_full": 64,
      "d_pair": 128,
      "d_templ": 64,
      "n_head_msa": 8,
      "n_head_pair": 4,
      "n_head_templ": 4,
      "d_hidden": 32,
      "d_hidden_templ": 32,
      "p_drop": 0.15,
      "SE3_param_full": {
        "num_layers": 1,
        "num_channels": 32,
        "num_degrees": 2,
        "n_heads": 4,
        "div": 4,
        "l0_in_features": 8,
        "l0_out_features": 8,
        "l1_in_features": 3,
        "l1_out_features": 2,
        "num_edge_features": 32
      },
      "SE3_param_topk": {
        "num_layers": 1,
        "num_channels": 32,
        "num_degrees": 2,
        "n_heads": 4,
        "div": 4,
        "l0_in_features": 64,
        "l0_out_features": 64,
        "l1_in_features": 3,
        "l1_out_features": 2,
        "num_edge_features": 64
      },
      "freeze_track_motif": false,
      "use_motif_timestep": true
    },
    "diffuser": {
      "T": 50,
      "b_0": 0.01,
      "b_T": 0.07,
      "schedule_type": "linear",
      "so3_type": "igso3",
      "crd_scale": 0.25,
      "partial_T": null,
      "so3_schedule_type": "linear",
      "min_b": 1.5,
      "max_b": 2.5,
      "min_sigma": 0.02,
      "max_sigma": 1.5
    },
    "denoiser": {
      "noise_scale_ca": 0,
      "final_noise_scale_ca": 1,
      "ca_noise_schedule_type": "constant",
      "noise_scale_frame": 0,
      "final_noise_scale_frame": 1,
      "frame_noise_schedule_type": "constant"
    },
    "ppi": {
      "hotspot_res": [
        "E64",
        "E88",
        "E96"
      ]
    },
    "potentials": {
      "guiding_potentials": null,
      "guide_scale": 10,
      "guide_decay": "constant",
      "olig_inter_all": null,
      "olig_intra_all": null,
      "olig_custom_contact": null,
      "substrate": null
    },
    "contig_settings": {
      "ref_idx": null,
      "hal_idx": null,
      "idx_rf": null,
      "inpaint_seq_tensor": null
    },
    "preprocess": {
      "sidechain_input": false,
      "motif_sidechain_input": true,
      "d_t1d": 24,
      "d_t2d": 44,
      "prob_self_cond": 0.5,
      "str_self_cond": true,
      "predict_previous": false
    },
    "logging": {
      "inputs": false
    },
    "scaffoldguided": {
      "scaffoldguided": false,
      "target_pdb": false,
      "target_path": null,
      "scaffold_list": null,
      "scaffold_dir": null,
      "sampled_insertion": 0,
      "sampled_N": 0,
      "sampled_C": 0,
      "ss_mask": 0,
      "systematic": false,
      "target_ss": null,
      "target_adj": null,
      "mask_loops": true,
      "contig_crop": null
    }
  },
  "rfd_plddt": [
    [
      0.08112256228923798,
      0.08710919320583344,
      0.08779803663492203,
      0.08027949929237366,
      0.07987747341394424,
      0.07712304592132568,
      0.07277647405862808,
      0.071738600730896,
      0.07121539115905762,
      0.06888861954212189,
      0.06548281759023666,
      0.0652439072728157,
      0.06359981745481491,
      0.06437508761882782,
      0.0661722794175148,
      0.07057107239961624,
      0.06930571049451828,
      0.07119277119636536,
      0.07321880012750626,
      0.07353627681732178,
      0.07288531959056854,
      0.07150978595018387,
      0.07491347193717957,
      0.07367711514234543,
      0.07282743602991104,
      0.07834520190954208,
      0.07677491009235382,
      0.07685054838657379,
      0.08099354058504105,
      0.07717910408973694,
      0.07744526118040085,
      0.07140124589204788,
      0.07113412022590637,
      0.07315973192453384,
      0.0738074779510498,
      0.07731056213378906,
      0.07599157094955444,
      0.07873886823654175,
      0.0780714899301529,
      0.07931511104106903,
      0.078287273645401,
      0.07713115960359573,
      0.08339904993772507,
      0.07875785231590271,
      0.07394278049468994,
      0.07352246344089508,
      0.08101039379835129,
      0.07252106070518494,
      0.0717419907450676,
      0.07810018956661224,
      0.07820132374763489,
      0.07318337261676788,
      0.07162784039974213,
      0.07547163218259811,
      0.07220640778541565,
      0.06955324858427048,
      0.06764056533575058,
      0.0690983235836029,
      0.07143792510032654,
      0.07229827344417572,
      0.0708066076040268,
      0.07305204123258591,
      0.0757482722401619,
      0.07569581270217896,
      0.07381035387516022,
      0.07265675812959671,
      0.08009983599185944,
      0.07765991240739822,
      0.08175195753574371,
      0.0774582028388977,
      0.0820726752281189,
      0.08386346697807312,
      0.07970856130123138,
      0.07565750181674957,
      0.07702997326850891,
      0.07664228975772858,
      0.07286206632852554,
      0.07596325129270554,
      0.08053088188171387,
      0.0809316411614418,
      0.07964738458395004,
      0.08199059963226318,
      0.08413625508546829,
      0.08427632600069046,
      0.08998949825763702,
      0.09296571463346481,
      0.10321666300296783,
      0.1020769476890564,
      0.09969417750835419,
      0.9936915040016174,
      0.993634045124054,
      0.9866122007369995,
      0.9642571210861206,
      0.9412473440170288,
      0.927297830581665,
      0.8841282725334167,
      0.8894240260124207,
      0.8470039367675781,
      0.8451244831085205,
      0.9250184297561646,
      0.9745240211486816,
      0.9709905385971069,
      0.9638241529464722,
      0.9882818460464478,
      0.9920839667320251,
      0.989608645439148,
      0.9961743950843811,
      0.996782660484314,
      0.9973940253257751,
      0.998224675655365,
      0.9987493753433228,
      0.9981312155723572,
      0.9933041334152222,
      0.9806939959526062,
      0.9509695768356323,
      0.927199125289917,
      0.9540286064147949,
      0.9050968289375305,
      0.9150617122650146,
      0.862998366355896,
      0.8156683444976807,
      0.8663747310638428,
      0.8418492078781128,
      0.8952194452285767,
      0.9549429416656494,
      0.9663312435150146,
      0.986222505569458,
      0.987059473991394,
      0.9917706251144409,
      0.9964322447776794,
      0.9962548017501831,
      0.9964583516120911,
      0.9983965158462524,
      0.9990769624710083,
      0.9993270635604858,
      0.9988792538642883,
      0.9989303946495056,
      0.9994285702705383,
      0.9991065263748169,
      0.9986987113952637,
      0.9965741038322449,
      0.9871976971626282,
      0.9577853679656982,
      0.9429094195365906,
      0.9682466983795166,
      0.923808753490448,
      0.9238795042037964,
      0.8777861595153809,
      0.8559598922729492,
      0.9165093302726746,
      0.9329208731651306,
      0.9754382371902466,
      0.9938672780990601,
      0.9967418909072876,
      0.9988851547241211,
      0.9993700385093689,
      0.9986942410469055,
      0.9986454248428345,
      0.9995273351669312,
      0.9995436668395996,
      0.9986363053321838,
      0.9979578256607056,
      0.9991331696510315,
      0.9991106986999512,
      0.9989660382270813,
      0.9971025586128235,
      0.9931458234786987,
      0.9746302962303162,
      0.9598900675773621,
      0.895031750202179,
      0.85544353723526,
      0.8265766501426697,
      0.7804876565933228,
      0.8370442390441895,
      0.890105128288269,
      0.946005642414093,
      0.9654191732406616,
      0.9253065586090088,
      0.928111732006073,
      0.8833820819854736,
      0.8590096235275269,
      0.9159878492355347,
      0.9194451570510864,
      0.9750515222549438,
      0.9925488233566284,
      0.997322142124176,
      0.9989725351333618,
      0.9992133975028992,
      0.9993070363998413,
      0.9993858337402344,
      0.9982060790061951,
      0.9986222982406616,
      0.9993906021118164,
      0.999147891998291,
      0.9989922046661377,
      0.9979604482650757,
      0.9947368502616882,
      0.9807150363922119,
      0.9414616227149963,
      0.9427773952484131,
      0.955182671546936,
      0.9116864800453186,
      0.9234814643859863,
      0.8769230842590332,
      0.846396267414093,
      0.9168322682380676,
      0.9293779730796814,
      0.9815694093704224,
      0.9926958680152893,
      0.9980666041374207,
      0.9990637898445129,
      0.9982026219367981,
      0.9978540539741516,
      0.9988316297531128,
      0.9991922378540039,
      0.9980871081352234,
      0.9971686005592346,
      0.9957095980644226,
      0.9980251789093018,
      0.9991506338119507,
      0.9971187710762024,
      0.9925968647003174,
      0.9787920117378235,
      0.9713045358657837,
      0.937841534614563,
      0.9071522951126099,
      0.9275797009468079,
      0.9055269956588745,
      0.9338310956954956,
      0.9101237058639526,
      0.8791099786758423,
      0.9345673322677612,
      0.9658475518226624,
      0.9827131628990173,
      0.9534334540367126,
      0.9563460946083069,
      0.9800660610198975,
      0.9830726385116577,
      0.9912010431289673
    ],
    [
      0.12084805965423584,
      0.1127738431096077,
      0.12481144070625305,
      0.09889750182628632,
      0.09716321527957916,
      0.09478457272052765,
      0.08672536164522171,
      0.08249727636575699,
      0.08198913931846619,
      0.07888244092464447,
      0.07402858138084412,
      0.07586518675088882,
      0.07272117584943771,
      0.07084997743368149,
      0.07395800948143005,
      0.07538123428821564,
      0.07270246744155884,
      0.07055209577083588,
      0.07786601781845093,
      0.07661261409521103,
      0.07433398067951202,
      0.07542931288480759,
      0.07727864384651184,
      0.0750633180141449,
      0.07371343672275543,
      0.07758362591266632,
      0.07384137064218521,
      0.07165174186229706,
      0.07214130461215973,
      0.07724638283252716,
      0.07630890607833862,
      0.08012626320123672,
      0.07797956466674805,
      0.07363401353359222,
      0.07211241871118546,
      0.0795985758304596,
      0.07638101279735565,
      0.07696390151977539,
      0.07788225263357162,
      0.07816723734140396,
      0.07558421790599823,
      0.07700161635875702,
      0.08476690202951431,
      0.08479257673025131,
      0.07807695865631104,
      0.07729677855968475,
      0.08572801947593689,
      0.0822988823056221,
      0.07942762970924377,
      0.08011823892593384,
      0.07976283878087997,
      0.07788275182247162,
      0.0740361213684082,
      0.07644614577293396,
      0.07214555144309998,
      0.06872140616178513,
      0.068060964345932,
      0.06947638094425201,
      0.06601794064044952,
      0.06973795592784882,
      0.06949362903833389,
      0.07081438601016998,
      0.07334547489881516,
      0.07238215208053589,
      0.07606916129589081,
      0.07441335916519165,
      0.07999211549758911,
      0.0789865255355835,
      0.08207902312278748,
      0.08001597970724106,
      0.08362855762243271,
      0.08519788086414337,
      0.0820225402712822,
      0.08370271325111389,
      0.08418431133031845,
      0.0827203169465065,
      0.07897520810365677,
      0.08837007731199265,
      0.08825802803039551,
      0.09014876931905746,
      0.09262081980705261,
      0.09780913591384888,
      0.09989272058010101,
      0.10076777637004852,
      0.098162442445755,
      0.10384222865104675,
      0.11256282776594162,
      0.138108491897583,
      0.13512037694454193,
      0.993310272693634,
      0.9927263855934143,
      0.9863966703414917,
      0.9637446999549866,
      0.9419501423835754,
      0.9322441816329956,
      0.889549970626831,
      0.9015839695930481,
      0.8567661046981812,
      0.8548343181610107,
      0.9361386299133301,
      0.9799343347549438,
      0.9773632287979126,
      0.9741527438163757,
      0.9918578267097473,
      0.9948396682739258,
      0.9924215078353882,
      0.9970501065254211,
      0.9973220825195312,
      0.9973122477531433,
      0.9981606006622314,
      0.998491108417511,
      0.9976292252540588,
      0.9926631450653076,
      0.979181170463562,
      0.9492347240447998,
      0.9293935894966125,
      0.9564508199691772,
      0.9103101491928101,
      0.9238235950469971,
      0.8723401427268982,
      0.8181138038635254,
      0.872048020362854,
      0.8473743200302124,
      0.8984880447387695,
      0.9567445516586304,
      0.9645262956619263,
      0.9839614629745483,
      0.9857566356658936,
      0.9922690391540527,
      0.9962044358253479,
      0.9952347278594971,
      0.9958335161209106,
      0.9983163475990295,
      0.9988846182823181,
      0.9992573261260986,
      0.9981940388679504,
      0.998469889163971,
      0.9992290139198303,
      0.9986133575439453,
      0.998124361038208,
      0.9959806799888611,
      0.9851319789886475,
      0.9553282260894775,
      0.9450912475585938,
      0.9709953665733337,
      0.9287383556365967,
      0.9313531517982483,
      0.8846787214279175,
      0.8581857085227966,
      0.9226746559143066,
      0.9330133199691772,
      0.97420334815979,
      0.9938869476318359,
      0.996269941329956,
      0.9987704753875732,
      0.9994163513183594,
      0.9983380436897278,
      0.9981568455696106,
      0.9995090365409851,
      0.9994990229606628,
      0.9980385303497314,
      0.9969132542610168,
      0.9987268447875977,
      0.9982393383979797,
      0.9983504414558411,
      0.9966284036636353,
      0.9914449453353882,
      0.9719427227973938,
      0.9543095827102661,
      0.8954692482948303,
      0.8520874977111816,
      0.8324015140533447,
      0.7822905778884888,
      0.8332764506340027,
      0.8911625146865845,
      0.9469987154006958,
      0.9686999320983887,
      0.9295160174369812,
      0.934572160243988,
      0.8938153386116028,
      0.8641341924667358,
      0.9196375608444214,
      0.9195361733436584,
      0.974125862121582,
      0.9926398992538452,
      0.9968156814575195,
      0.9987679719924927,
      0.9992420673370361,
      0.9992049932479858,
      0.999356746673584,
      0.9974139332771301,
      0.997248113155365,
      0.9989326596260071,
      0.9981535077095032,
      0.998201310634613,
      0.9974387884140015,
      0.9931957125663757,
      0.97877037525177,
      0.9394078254699707,
      0.94097900390625,
      0.953529953956604,
      0.9125776290893555,
      0.92594975233078,
      0.8806248903274536,
      0.8523404598236084,
      0.9178838729858398,
      0.9219164848327637,
      0.9776788353919983,
      0.9915531873703003,
      0.9972215890884399,
      0.9985169768333435,
      0.9974357485771179,
      0.9961192011833191,
      0.9974913001060486,
      0.9985170960426331,
      0.9962008595466614,
      0.9956924319267273,
      0.9929251074790955,
      0.9961627125740051,
      0.9986973404884338,
      0.996027410030365,
      0.9901127815246582,
      0.9749788045883179,
      0.9662779569625854,
      0.9291952848434448,
      0.9012710452079773,
      0.9206470251083374,
      0.899028480052948,
      0.9265481233596802,
      0.9014052748680115,
      0.8686672449111938,
      0.9243084192276001,
      0.957419216632843,
      0.9759737253189087,
      0.9394838809967041,
      0.9422346949577332,
      0.9709786176681519,
      0.9748131036758423,
      0.9866601824760437
    ],
    [
      0.12768365442752838,
      0.13528500497341156,
      0.13859014213085175,
      0.11709550023078918,
      0.10299995541572571,
      0.10112325847148895,
      0.09463837742805481,
      0.08666088432073593,
      0.087607741355896,
      0.08548885583877563,
      0.07825909554958344,
      0.08098459988832474,
      0.08014452457427979,
      0.07710188627243042,
      0.08026999980211258,
      0.08013894408941269,
      0.07701379805803299,
      0.07635577023029327,
      0.08165068924427032,
      0.08183720707893372,
      0.07789486646652222,
      0.08327995985746384,
      0.08243401348590851,
      0.08117970824241638,
      0.07739953696727753,
      0.07816185802221298,
      0.07878406345844269,
      0.07309755682945251,
      0.07416731119155884,
      0.08045253157615662,
      0.0764646902680397,
      0.07524881511926651,
      0.07332593947649002,
      0.0710962638258934,
      0.06898369640111923,
      0.07362493872642517,
      0.07245897501707077,
      0.07388930767774582,
      0.07453341782093048,
      0.07582554966211319,
      0.07412606477737427,
      0.07535921037197113,
      0.0837516337633133,
      0.08448377996683121,
      0.07833348214626312,
      0.07820732891559601,
      0.0841660127043724,
      0.07980242371559143,
      0.07876239717006683,
      0.08086959272623062,
      0.08225345611572266,
      0.07724354416131973,
      0.0722666084766388,
      0.07541923224925995,
      0.07171495258808136,
      0.07132229954004288,
      0.06814822554588318,
      0.06825978308916092,
      0.06824237108230591,
      0.0696643590927124,
      0.07102886587381363,
      0.07103317975997925,
      0.07072313874959946,
      0.06932410597801208,
      0.0723048597574234,
      0.070723757147789,
      0.0751434713602066,
      0.07417353242635727,
      0.07814706116914749,
      0.07536570727825165,
      0.07659879326820374,
      0.07741406559944153,
      0.07890620827674866,
      0.08096415549516678,
      0.08148492127656937,
      0.08298224210739136,
      0.0852002501487732,
      0.09624742716550827,
      0.09565889835357666,
      0.10058300197124481,
      0.10566268116235733,
      0.10826458036899567,
      0.1158037781715393,
      0.12202133238315582,
      0.12375867366790771,
      0.13519877195358276,
      0.1479893922805786,
      0.1575489044189453,
      0.16259163618087769,
      0.9935011863708496,
      0.9927286505699158,
      0.9858242273330688,
      0.961769700050354,
      0.9373884797096252,
      0.9284955263137817,
      0.8866775631904602,
      0.900477409362793,
      0.8568733930587769,
      0.8567253947257996,
      0.9364920854568481,
      0.9798247814178467,
      0.9773349761962891,
      0.9734646081924438,
      0.9915585517883301,
      0.9947034120559692,
      0.9922938942909241,
      0.9970394968986511,
      0.9973844289779663,
      0.9974314570426941,
      0.9982216358184814,
      0.9985575079917908,
      0.9976233243942261,
      0.9923758506774902,
      0.9778788685798645,
      0.9450169205665588,
      0.9254404306411743,
      0.9547457695007324,
      0.9091886281967163,
      0.9235718250274658,
      0.8697963356971741,
      0.8158482313156128,
      0.8722556829452515,
      0.8494909405708313,
      0.9021971821784973,
      0.9579797983169556,
      0.9663148522377014,
      0.9850295782089233,
      0.9868622422218323,
      0.9929344654083252,
      0.9965494871139526,
      0.9955946803092957,
      0.9961748719215393,
      0.9984244108200073,
      0.998927116394043,
      0.9992623329162598,
      0.9982592463493347,
      0.9985365867614746,
      0.9992340803146362,
      0.9986420273780823,
      0.998114824295044,
      0.9957825541496277,
      0.9841477274894714,
      0.9523451924324036,
      0.9432459473609924,
      0.9709657430648804,
      0.9279289245605469,
      0.9314551949501038,
      0.8826967477798462,
      0.8548339605331421,
      0.9244517683982849,
      0.9345592856407166,
      0.9750820994377136,
      0.994175910949707,
      0.9963692426681519,
      0.9987394213676453,
      0.9993967413902283,
      0.998245894908905,
      0.9981279969215393,
      0.9995235800743103,
      0.999495267868042,
      0.9980172514915466,
      0.9968511462211609,
      0.9986855387687683,
      0.9981712698936462,
      0.9982607364654541,
      0.99642014503479,
      0.9907596111297607,
      0.968080997467041,
      0.9498891234397888,
      0.8892852067947388,
      0.8492833971977234,
      0.8322964906692505,
      0.7818622589111328,
      0.8305855393409729,
      0.8892068266868591,
      0.9451627731323242,
      0.9685573577880859,
      0.9294599294662476,
      0.9363635778427124,
      0.8928414583206177,
      0.86323481798172,
      0.9214719533920288,
      0.9213445782661438,
      0.9747644066810608,
      0.992826521396637,
      0.9968994855880737,
      0.9987481236457825,
      0.9992210865020752,
      0.999139130115509,
      0.9993295669555664,
      0.997403085231781,
      0.9971408843994141,
      0.9988680481910706,
      0.9979881644248962,
      0.998035728931427,
      0.9972629547119141,
      0.9925390481948853,
      0.9769723415374756,
      0.9354616403579712,
      0.9379010200500488,
      0.9528266787528992,
      0.9111823439598083,
      0.9257080554962158,
      0.8800498843193054,
      0.8513108491897583,
      0.9193093180656433,
      0.9235025644302368,
      0.9782596230506897,
      0.9918078184127808,
      0.9972711801528931,
      0.9984961152076721,
      0.9974164962768555,
      0.996027946472168,
      0.9973354339599609,
      0.9983937740325928,
      0.9959084391593933,
      0.995297908782959,
      0.9924675822257996,
      0.9959641695022583,
      0.9985973238945007,
      0.9958542585372925,
      0.9898242950439453,
      0.9737836122512817,
      0.9647680521011353,
      0.926182746887207,
      0.897845983505249,
      0.9180078506469727,
      0.8971849083900452,
      0.9254753589630127,
      0.9002816677093506,
      0.8674253225326538,
      0.9244099259376526,
      0.9583626985549927,
      0.9762361645698547,
      0.9395549297332764,
      0.9429976940155029,
      0.9714885354042053,
      0.9754939079284668,
      0.9866877198219299
    ],
    [
      0.14715784788131714,
      0.16241174936294556,
      0.15817269682884216,
      0.13442082703113556,
      0.12258675694465637,
      0.11882857233285904,
      0.10921390354633331,
      0.09230588376522064,
      0.09032744914293289,
      0.09028513729572296,
      0.08252725005149841,
      0.08268356323242188,
      0.07962685823440552,
      0.07779525220394135,
      0.0788583904504776,
      0.0820327177643776,
      0.07947226613759995,
      0.0789344310760498,
      0.08545136451721191,
      0.08594976365566254,
      0.0798368826508522,
      0.08358053863048553,
      0.08472020924091339,
      0.07858926057815552,
      0.0790056362748146,
      0.0811648964881897,
      0.07932616770267487,
      0.07587449997663498,
      0.080166757106781,
      0.08329932391643524,
      0.07905474305152893,
      0.07861688733100891,
      0.07794789224863052,
      0.07993698865175247,
      0.07187578082084656,
      0.07539337128400803,
      0.07834725081920624,
      0.07521379739046097,
      0.07460489124059677,
      0.07844412326812744,
      0.07830823957920074,
      0.07615743577480316,
      0.08463002741336823,
      0.08646657317876816,
      0.07877269387245178,
      0.08019296079874039,
      0.08792741596698761,
      0.08235005289316177,
      0.07854467630386353,
      0.08209910988807678,
      0.08247028291225433,
      0.07770634442567825,
      0.07456431537866592,
      0.07496469467878342,
      0.07405295968055725,
      0.07016073912382126,
      0.06964295357465744,
      0.06888933479785919,
      0.06888897716999054,
      0.06909828633069992,
      0.06842425465583801,
      0.06819310784339905,
      0.06940989941358566,
      0.06984412670135498,
      0.07120312750339508,
      0.07152435183525085,
      0.07648880779743195,
      0.07309293746948242,
      0.076472207903862,
      0.07591690123081207,
      0.07733643054962158,
      0.07329000532627106,
      0.0778413936495781,
      0.08197113871574402,
      0.0840073972940445,
      0.0836329385638237,
      0.09290812909603119,
      0.10072310268878937,
      0.09939263015985489,
      0.10081817209720612,
      0.10391928255558014,
      0.10972321033477783,
      0.11800184845924377,
      0.1339951902627945,
      0.13767486810684204,
      0.145493745803833,
      0.16746658086776733,
      0.18612483143806458,
      0.1966506987810135,
      0.9938907623291016,
      0.9930338263511658,
      0.9862004518508911,
      0.9615204334259033,
      0.9363068342208862,
      0.9282492399215698,
      0.886915922164917,
      0.9013658761978149,
      0.8575631976127625,
      0.8571109771728516,
      0.9373582005500793,
      0.9800590872764587,
      0.9778510928153992,
      0.97386634349823,
      0.9916049838066101,
      0.9949741363525391,
      0.9926012754440308,
      0.9971835017204285,
      0.9976365566253662,
      0.997711181640625,
      0.9984116554260254,
      0.9986891150474548,
      0.9977415204048157,
      0.9924265146255493,
      0.9770841002464294,
      0.9436131715774536,
      0.9250911474227905,
      0.9552319645881653,
      0.9105345010757446,
      0.9254965782165527,
      0.8698998093605042,
      0.8126292824745178,
      0.8734546303749084,
      0.8515211343765259,
      0.9057190418243408,
      0.9598119258880615,
      0.9694570302963257,
      0.9870689511299133,
      0.9885008335113525,
      0.9938787221908569,
      0.9970040321350098,
      0.9961992502212524,
      0.9966613054275513,
      0.9986120462417603,
      0.9990466237068176,
      0.9993426203727722,
      0.9984764456748962,
      0.998729407787323,
      0.9993272423744202,
      0.9987658262252808,
      0.9981889128684998,
      0.9957773089408875,
      0.9834674000740051,
      0.9513663053512573,
      0.9439776539802551,
      0.972160816192627,
      0.9299126863479614,
      0.9342080354690552,
      0.8830311298370361,
      0.8542384505271912,
      0.9264659285545349,
      0.937485933303833,
      0.9771692156791687,
      0.994677722454071,
      0.9967663288116455,
      0.9988196492195129,
      0.9994315505027771,
      0.998358964920044,
      0.998310387134552,
      0.9995701313018799,
      0.9995115995407104,
      0.998131513595581,
      0.9970266819000244,
      0.9987945556640625,
      0.9983224272727966,
      0.998261570930481,
      0.9964571595191956,
      0.9903055429458618,
      0.9664708375930786,
      0.9470051527023315,
      0.8861312866210938,
      0.8484792709350586,
      0.8301143050193787,
      0.77629154920578,
      0.8282778263092041,
      0.8891124725341797,
      0.9470120668411255,
      0.9700931310653687,
      0.9310435056686401,
      0.9385319948196411,
      0.893083393573761,
      0.8630123138427734,
      0.923420786857605,
      0.9234520196914673,
      0.9758631587028503,
      0.993353545665741,
      0.9971659183502197,
      0.9988093376159668,
      0.9992693662643433,
      0.9991587400436401,
      0.9993796348571777,
      0.9974573850631714,
      0.9973042011260986,
      0.99895840883255,
      0.9981003403663635,
      0.9980842471122742,
      0.997247576713562,
      0.9922851920127869,
      0.9760367274284363,
      0.9340314269065857,
      0.9372585415840149,
      0.9535350799560547,
      0.9111039638519287,
      0.9266523122787476,
      0.8791342973709106,
      0.84977126121521,
      0.9203992486000061,
      0.9249504804611206,
      0.9791533350944519,
      0.9922104477882385,
      0.997361958026886,
      0.9985218048095703,
      0.9973859190940857,
      0.9958577156066895,
      0.9972935914993286,
      0.9981561899185181,
      0.9956944584846497,
      0.9951069355010986,
      0.992063045501709,
      0.9956492781639099,
      0.998584508895874,
      0.9957222938537598,
      0.988953709602356,
      0.9724153280258179,
      0.9627478718757629,
      0.9213905334472656,
      0.8942906856536865,
      0.9159849286079407,
      0.8962060213088989,
      0.9236884713172913,
      0.897443950176239,
      0.865684986114502,
      0.9236770868301392,
      0.9578692317008972,
      0.9754918813705444,
      0.937353253364563,
      0.9412437677383423,
      0.9706287980079651,
      0.9764520525932312,
      0.9869271516799927
    ],
    [
      0.1670568883419037,
      0.17728367447853088,
      0.17056873440742493,
      0.14514008164405823,
      0.1280823051929474,
      0.12651357054710388,
      0.11592523753643036,
      0.09674376249313354,
      0.09083369374275208,
      0.0906192883849144,
      0.08247710764408112,
      0.08173143863677979,
      0.07956191897392273,
      0.07602453231811523,
      0.07639770209789276,
      0.07870087772607803,
      0.0779220461845398,
      0.07855220139026642,
      0.08876432478427887,
      0.08781561255455017,
      0.08292810618877411,
      0.08800540864467621,
      0.09047462791204453,
      0.08528529107570648,
      0.08791890740394592,
      0.08884097635746002,
      0.08468906581401825,
      0.08236066997051239,
      0.086607426404953,
      0.08993537724018097,
      0.08585821092128754,
      0.08469020575284958,
      0.08669185638427734,
      0.0911598801612854,
      0.07805401086807251,
      0.08099062740802765,
      0.08357203006744385,
      0.07860443741083145,
      0.07594328373670578,
      0.081260085105896,
      0.0792757049202919,
      0.07446207106113434,
      0.0799369364976883,
      0.08114629238843918,
      0.07465004175901413,
      0.07508933544158936,
      0.08166171610355377,
      0.0754062682390213,
      0.07275161892175674,
      0.07679247856140137,
      0.07741843163967133,
      0.0734584853053093,
      0.071901835501194,
      0.07242733240127563,
      0.07167753577232361,
      0.06944738328456879,
      0.06701885163784027,
      0.06720361858606339,
      0.0675954669713974,
      0.06688792258501053,
      0.06631754338741302,
      0.0672774538397789,
      0.06947214156389236,
      0.06792245805263519,
      0.07027414441108704,
      0.07183987647294998,
      0.0783270001411438,
      0.07192519307136536,
      0.07609379291534424,
      0.0795847624540329,
      0.08288825303316116,
      0.07484991103410721,
      0.07990328967571259,
      0.08660189807415009,
      0.08478052169084549,
      0.08214571326971054,
      0.09195712953805923,
      0.09968251734972,
      0.096401646733284,
      0.09935101866722107,
      0.10378603637218475,
      0.1052786335349083,
      0.11304666101932526,
      0.129716694355011,
      0.13542240858078003,
      0.14166226983070374,
      0.17000505328178406,
      0.18977679312229156,
      0.2118273377418518,
      0.9941790103912354,
      0.9932307600975037,
      0.9861531853675842,
      0.960396409034729,
      0.934550404548645,
      0.9262668490409851,
      0.8860511183738708,
      0.9003598690032959,
      0.8574143648147583,
      0.8572119474411011,
      0.9372720718383789,
      0.9803306460380554,
      0.9777011871337891,
      0.9732066988945007,
      0.991439938545227,
      0.994948148727417,
      0.9925032258033752,
      0.9972222447395325,
      0.9977627396583557,
      0.9978811740875244,
      0.998518168926239,
      0.9987872838973999,
      0.9978092908859253,
      0.9922062754631042,
      0.9761803150177002,
      0.9414921998977661,
      0.9236631393432617,
      0.9544906616210938,
      0.9104169607162476,
      0.9261521697044373,
      0.8703657388687134,
      0.8130842447280884,
      0.8748737573623657,
      0.8544347286224365,
      0.9080681204795837,
      0.9610131978988647,
      0.9718824625015259,
      0.988889753818512,
      0.9899353981018066,
      0.9946799874305725,
      0.9974427223205566,
      0.9967268109321594,
      0.9970757365226746,
      0.9987543225288391,
      0.9991349577903748,
      0.9993975758552551,
      0.9986560344696045,
      0.9988781213760376,
      0.9993854761123657,
      0.9988788962364197,
      0.9982470870018005,
      0.9956759810447693,
      0.9828952550888062,
      0.9500568509101868,
      0.9433490037918091,
      0.9721354246139526,
      0.9301391839981079,
      0.9357896447181702,
      0.8832917809486389,
      0.85589599609375,
      0.9283336400985718,
      0.9393357634544373,
      0.9784470200538635,
      0.9950726628303528,
      0.9970101714134216,
      0.9988774657249451,
      0.999457597732544,
      0.9985052943229675,
      0.9984833002090454,
      0.9996023178100586,
      0.9995339512825012,
      0.9982612729072571,
      0.9972465634346008,
      0.9989133477210999,
      0.9985337257385254,
      0.9983896613121033,
      0.9965052008628845,
      0.9903531074523926,
      0.9661837220191956,
      0.9462546110153198,
      0.883526086807251,
      0.8464594483375549,
      0.8289310932159424,
      0.7774757742881775,
      0.8263204097747803,
      0.887083113193512,
      0.9458589553833008,
      0.9696321487426758,
      0.9310129284858704,
      0.9391496181488037,
      0.8930615186691284,
      0.8632607460021973,
      0.9249042272567749,
      0.9250059127807617,
      0.976974368095398,
      0.9937875270843506,
      0.9973656535148621,
      0.9988467693328857,
      0.9992755651473999,
      0.9991849064826965,
      0.9994004368782043,
      0.997548520565033,
      0.9975022077560425,
      0.9990665316581726,
      0.9982919096946716,
      0.9982035756111145,
      0.997268557548523,
      0.9923628568649292,
      0.9755550622940063,
      0.9319451451301575,
      0.9348894953727722,
      0.9508329629898071,
      0.90953528881073,
      0.9252791404724121,
      0.8782433271408081,
      0.8503847122192383,
      0.9216126203536987,
      0.9270559549331665,
      0.9803944826126099,
      0.9927802085876465,
      0.9974871873855591,
      0.9985570311546326,
      0.9973678588867188,
      0.9957402348518372,
      0.9972898364067078,
      0.9981449246406555,
      0.9956147074699402,
      0.9950090050697327,
      0.9919127821922302,
      0.9956268072128296,
      0.9986042380332947,
      0.9956905245780945,
      0.9891918897628784,
      0.9716141223907471,
      0.9609662294387817,
      0.9184753894805908,
      0.890196681022644,
      0.912091851234436,
      0.8933151960372925,
      0.9215928316116333,
      0.8954811096191406,
      0.8649488687515259,
      0.9244017601013184,
      0.9587422609329224,
      0.9758418202400208,
      0.9373084306716919,
      0.9418135285377502,
      0.9713311195373535,
      0.977466344833374,
      0.9874559044837952
    ],
    [
      0.19505923986434937,
      0.20065325498580933,
      0.18882796168327332,
      0.15831470489501953,
      0.1390896439552307,
      0.13661274313926697,
      0.12618815898895264,
      0.10382847487926483,
      0.10176654160022736,
      0.10307863354682922,
      0.0895305797457695,
      0.08910681307315826,
      0.08975743502378464,
      0.08671736717224121,
      0.08359815925359726,
      0.08603410422801971,
      0.08513830602169037,
      0.08409776538610458,
      0.09869256615638733,
      0.09584566950798035,
      0.09169946610927582,
      0.10039150714874268,
      0.10226600617170334,
      0.09713412821292877,
      0.10023137927055359,
      0.09584476053714752,
      0.09170853346586227,
      0.09261965751647949,
      0.0973007008433342,
      0.10103714466094971,
      0.09780162572860718,
      0.09382092952728271,
      0.09225822240114212,
      0.0998295396566391,
      0.08466348797082901,
      0.08842254430055618,
      0.08883953094482422,
      0.08637478202581406,
      0.08092942833900452,
      0.08584444224834442,
      0.08403585851192474,
      0.07968087494373322,
      0.0849180817604065,
      0.0870891809463501,
      0.0802554190158844,
      0.07773897051811218,
      0.08580702543258667,
      0.07940159738063812,
      0.07607938349246979,
      0.08323290944099426,
      0.08123178780078888,
      0.08033868670463562,
      0.07697446644306183,
      0.07861854135990143,
      0.07669612765312195,
      0.0794413760304451,
      0.0744575634598732,
      0.07417190074920654,
      0.07394203543663025,
      0.07467210292816162,
      0.07084313035011292,
      0.07234403491020203,
      0.07562001049518585,
      0.07294116914272308,
      0.07422170042991638,
      0.07573462277650833,
      0.08197817951440811,
      0.07344221323728561,
      0.07952742278575897,
      0.08446261286735535,
      0.08650396764278412,
      0.07913093268871307,
      0.08518742769956589,
      0.09218054264783859,
      0.08785535395145416,
      0.09114275127649307,
      0.09807456284761429,
      0.10749580711126328,
      0.09797991812229156,
      0.107436902821064,
      0.11035103350877762,
      0.10908869653940201,
      0.1242511197924614,
      0.13779178261756897,
      0.1419823169708252,
      0.14820550382137299,
      0.1814917027950287,
      0.20530614256858826,
      0.24243545532226562,
      0.9947065114974976,
      0.9938195943832397,
      0.9871028661727905,
      0.9611334204673767,
      0.9350560307502747,
      0.9268136024475098,
      0.8863388895988464,
      0.9011306762695312,
      0.8577723503112793,
      0.8567891120910645,
      0.937438428401947,
      0.9808166027069092,
      0.9784161448478699,
      0.9741942286491394,
      0.9918515682220459,
      0.995322585105896,
      0.9929705262184143,
      0.9974473714828491,
      0.9980064034461975,
      0.9981356263160706,
      0.9987058639526367,
      0.9989306926727295,
      0.9980283975601196,
      0.9925847053527832,
      0.9765115976333618,
      0.9418855309486389,
      0.9241211414337158,
      0.9548395872116089,
      0.9108178615570068,
      0.9268372654914856,
      0.8708711266517639,
      0.8119508028030396,
      0.874541163444519,
      0.853516697883606,
      0.9071633815765381,
      0.9611783027648926,
      0.9726592302322388,
      0.9896154999732971,
      0.990700364112854,
      0.9951297044754028,
      0.9976956248283386,
      0.9970782399177551,
      0.9974028468132019,
      0.9988876581192017,
      0.9992305040359497,
      0.9994613528251648,
      0.9988101124763489,
      0.9990232586860657,
      0.9994622468948364,
      0.9990139603614807,
      0.9983944296836853,
      0.9958363771438599,
      0.983089804649353,
      0.9502383470535278,
      0.9435132145881653,
      0.9721342921257019,
      0.9303684234619141,
      0.9362624883651733,
      0.88265061378479,
      0.8553564548492432,
      0.928345799446106,
      0.9386246800422668,
      0.9782797694206238,
      0.9950996041297913,
      0.9970903396606445,
      0.9989362359046936,
      0.999484658241272,
      0.9986575841903687,
      0.9986640810966492,
      0.9996404051780701,
      0.999563455581665,
      0.99839186668396,
      0.9974799156188965,
      0.9990337491035461,
      0.998744547367096,
      0.9986010193824768,
      0.9966723918914795,
      0.990664005279541,
      0.9667792320251465,
      0.9467216730117798,
      0.8835574984550476,
      0.846329927444458,
      0.8242889046669006,
      0.7702348828315735,
      0.8247527480125427,
      0.8861405849456787,
      0.9458236694335938,
      0.969214677810669,
      0.930594801902771,
      0.9386963844299316,
      0.89190274477005,
      0.8614726662635803,
      0.9249145984649658,
      0.9245274662971497,
      0.9769880175590515,
      0.993849515914917,
      0.9974498152732849,
      0.998899519443512,
      0.9992952942848206,
      0.9992417097091675,
      0.999411404132843,
      0.9976564645767212,
      0.9977275133132935,
      0.9991817474365234,
      0.9985231757164001,
      0.9984260201454163,
      0.9974184036254883,
      0.9928765296936035,
      0.9762905240058899,
      0.9325616359710693,
      0.9347764253616333,
      0.9497885704040527,
      0.9078857898712158,
      0.9246155023574829,
      0.8759366273880005,
      0.8491156101226807,
      0.9211022853851318,
      0.9272400140762329,
      0.9806753993034363,
      0.9929878115653992,
      0.997590184211731,
      0.9986370801925659,
      0.9974515438079834,
      0.9958735704421997,
      0.9974493980407715,
      0.9982692003250122,
      0.9958735704421997,
      0.9952685832977295,
      0.9924157857894897,
      0.9959936141967773,
      0.998741626739502,
      0.9959633946418762,
      0.989710807800293,
      0.9721257090568542,
      0.9611912965774536,
      0.9155827760696411,
      0.8888099193572998,
      0.9108825325965881,
      0.8911094665527344,
      0.9200959205627441,
      0.8936513066291809,
      0.8635489344596863,
      0.9243363738059998,
      0.9589563608169556,
      0.9761135578155518,
      0.9372315406799316,
      0.9418928027153015,
      0.9718400239944458,
      0.9780986905097961,
      0.987906813621521
    ],
    [
      0.21961744129657745,
      0.2358952760696411,
      0.22182679176330566,
      0.19310006499290466,
      0.16916359961032867,
      0.16186167299747467,
      0.14756490290164948,
      0.12532953917980194,
      0.12220491468906403,
      0.12218958139419556,
      0.10477383434772491,
      0.10029706358909607,
      0.09974442422389984,
      0.09920758008956909,
      0.09510097652673721,
      0.09593546390533447,
      0.09365210682153702,
      0.09536127746105194,
      0.10535953938961029,
      0.10308610647916794,
      0.10191737115383148,
      0.11235012859106064,
      0.11072441935539246,
      0.10643097758293152,
      0.10424023866653442,
      0.09891483187675476,
      0.09697970747947693,
      0.09487445652484894,
      0.10062713921070099,
      0.10103300958871841,
      0.10219444334506989,
      0.09702137112617493,
      0.09832485765218735,
      0.10661093145608902,
      0.0942562073469162,
      0.09618686139583588,
      0.09669859707355499,
      0.09454531222581863,
      0.08713488280773163,
      0.09483273327350616,
      0.09161177277565002,
      0.0858013853430748,
      0.09471875429153442,
      0.09800994396209717,
      0.08999098837375641,
      0.08423113077878952,
      0.09499873220920563,
      0.0909920483827591,
      0.08519483357667923,
      0.0938979983329773,
      0.09240441024303436,
      0.09130086749792099,
      0.08824983239173889,
      0.08792102336883545,
      0.08808116614818573,
      0.0901034027338028,
      0.08262543380260468,
      0.08333155512809753,
      0.08390761911869049,
      0.08272068202495575,
      0.07868117094039917,
      0.07895204424858093,
      0.08001288026571274,
      0.07795427739620209,
      0.0781959742307663,
      0.08021189272403717,
      0.08633875101804733,
      0.07832248508930206,
      0.0851869061589241,
      0.0895906537771225,
      0.09322258085012436,
      0.08405579626560211,
      0.09154728055000305,
      0.10349567234516144,
      0.09598980098962784,
      0.09826277941465378,
      0.10566877573728561,
      0.11405248939990997,
      0.10258644819259644,
      0.1180691048502922,
      0.12043484300374985,
      0.12297333776950836,
      0.14162082970142365,
      0.15846790373325348,
      0.16539457440376282,
      0.1710379421710968,
      0.21317918598651886,
      0.24021725356578827,
      0.2752842605113983,
      0.9952030181884766,
      0.9944902658462524,
      0.9882309436798096,
      0.9626412391662598,
      0.9365472793579102,
      0.9284656047821045,
      0.8878977298736572,
      0.9026819467544556,
      0.8561272025108337,
      0.8582531213760376,
      0.9383805990219116,
      0.9811096787452698,
      0.9787740111351013,
      0.9745427966117859,
      0.9920706152915955,
      0.9955721497535706,
      0.9933879971504211,
      0.9976491928100586,
      0.998218297958374,
      0.9983749389648438,
      0.9988706111907959,
      0.9990561008453369,
      0.9982133507728577,
      0.9929958581924438,
      0.9772616028785706,
      0.9433578252792358,
      0.9259023070335388,
      0.9557162523269653,
      0.9132871627807617,
      0.9288614988327026,
      0.8719507455825806,
      0.8116698861122131,
      0.8776242136955261,
      0.8559805750846863,
      0.9096143841743469,
      0.9625622630119324,
      0.9746277928352356,
      0.9908041954040527,
      0.9918504953384399,
      0.9957879781723022,
      0.9980391263961792,
      0.9974818825721741,
      0.9977563619613647,
      0.9990188479423523,
      0.9993207454681396,
      0.999514639377594,
      0.9989391565322876,
      0.999154269695282,
      0.9995291829109192,
      0.9991029500961304,
      0.9985151290893555,
      0.9959908723831177,
      0.9834201335906982,
      0.9512640237808228,
      0.944660484790802,
      0.9727155566215515,
      0.9317055940628052,
      0.9378288388252258,
      0.8811875581741333,
      0.8554517030715942,
      0.9297388195991516,
      0.9407315254211426,
      0.9794751405715942,
      0.9954239726066589,
      0.9973008036613464,
      0.9990012049674988,
      0.9995035529136658,
      0.9987791776657104,
      0.9988029599189758,
      0.9996692538261414,
      0.9995888471603394,
      0.9985272288322449,
      0.9977055191993713,
      0.9991179704666138,
      0.9988977313041687,
      0.9987086057662964,
      0.9967696070671082,
      0.9907687902450562,
      0.9671334624290466,
      0.9471029043197632,
      0.8854617476463318,
      0.847446084022522,
      0.825785756111145,
      0.7659112811088562,
      0.8251984119415283,
      0.887212336063385,
      0.9466578364372253,
      0.9696015119552612,
      0.9310858249664307,
      0.9387988448143005,
      0.8919386863708496,
      0.8612688779830933,
      0.9257149696350098,
      0.9262073040008545,
      0.9781102538108826,
      0.9941211938858032,
      0.9976048469543457,
      0.9989518523216248,
      0.9993098378181458,
      0.9992968440055847,
      0.9994544982910156,
      0.9978163838386536,
      0.9980154037475586,
      0.9992768168449402,
      0.9987013339996338,
      0.9985362887382507,
      0.9973781108856201,
      0.9930487275123596,
      0.9766162633895874,
      0.9332365989685059,
      0.9350094795227051,
      0.9493572115898132,
      0.9069894552230835,
      0.9231972098350525,
      0.8738797307014465,
      0.8467316627502441,
      0.9212513566017151,
      0.927502453327179,
      0.9812134504318237,
      0.9931604862213135,
      0.9976266026496887,
      0.998680055141449,
      0.9974576234817505,
      0.9958433508872986,
      0.9975357055664062,
      0.9983363747596741,
      0.995987057685852,
      0.995328962802887,
      0.9925757050514221,
      0.9962033629417419,
      0.9988065361976624,
      0.996100902557373,
      0.9899532794952393,
      0.9721792340278625,
      0.9609375596046448,
      0.9141470193862915,
      0.8874374032020569,
      0.9093012809753418,
      0.8888160586357117,
      0.9183912873268127,
      0.8912634253501892,
      0.8617117404937744,
      0.9232670068740845,
      0.9585863351821899,
      0.9756494760513306,
      0.9350355863571167,
      0.9402265548706055,
      0.9713097214698792,
      0.978043794631958,
      0.9880121946334839
    ],
    [
      0.22890810668468475,
      0.25193357467651367,
      0.24662525951862335,
      0.230023592710495,
      0.20939385890960693,
      0.19399313628673553,
      0.1787615269422531,
      0.1533222198486328,
      0.14765743911266327,
      0.1433742642402649,
      0.126645028591156,
      0.12092982232570648,
      0.11786242574453354,
      0.11500659584999084,
      0.11079210042953491,
      0.11117124557495117,
      0.11111294478178024,
      0.11240644007921219,
      0.11674700677394867,
      0.11880789697170258,
      0.12337751686573029,
      0.1317688673734665,
      0.12923650443553925,
      0.12372890114784241,
      0.12667308747768402,
      0.123927041888237,
      0.11989007890224457,
      0.11755815148353577,
      0.11779791116714478,
      0.12218175828456879,
      0.12681099772453308,
      0.1235039234161377,
      0.1276942938566208,
      0.1323087066411972,
      0.12185554951429367,
      0.12025055289268494,
      0.11800773441791534,
      0.11317025125026703,
      0.10596361011266708,
      0.10901160538196564,
      0.10146833211183548,
      0.098460853099823,
      0.10720200836658478,
      0.10941754281520844,
      0.103386789560318,
      0.09894520044326782,
      0.11576110124588013,
      0.11150520294904709,
      0.10424622148275375,
      0.10559169203042984,
      0.11381682008504868,
      0.1098889708518982,
      0.11045195162296295,
      0.10722257196903229,
      0.10845927894115448,
      0.10929952561855316,
      0.09859507530927658,
      0.09955433011054993,
      0.1013043150305748,
      0.09876679629087448,
      0.08862381428480148,
      0.08941984921693802,
      0.09260556101799011,
      0.08634576201438904,
      0.08434079587459564,
      0.08497956395149231,
      0.09367326647043228,
      0.08405672758817673,
      0.09543822705745697,
      0.09776397794485092,
      0.1007823795080185,
      0.09338467568159103,
      0.10416188091039658,
      0.11922977864742279,
      0.1097799688577652,
      0.10998788475990295,
      0.11970978230237961,
      0.12572236359119415,
      0.11586982011795044,
      0.12960463762283325,
      0.13513244688510895,
      0.13920867443084717,
      0.15432998538017273,
      0.17649756371974945,
      0.18646655976772308,
      0.1892274022102356,
      0.23485048115253448,
      0.27094247937202454,
      0.2994386553764343,
      0.995673656463623,
      0.9950816035270691,
      0.9893229007720947,
      0.9642285108566284,
      0.9378137588500977,
      0.929683268070221,
      0.8873835802078247,
      0.9033247232437134,
      0.8596709966659546,
      0.8597697615623474,
      0.9403214454650879,
      0.9818017482757568,
      0.9795029163360596,
      0.9754275679588318,
      0.992312490940094,
      0.9958341121673584,
      0.9938138723373413,
      0.9978065490722656,
      0.9983856678009033,
      0.9985657334327698,
      0.9990004897117615,
      0.9991635680198669,
      0.9983848333358765,
      0.9934407472610474,
      0.9781257510185242,
      0.9447169303894043,
      0.9273401498794556,
      0.9560359120368958,
      0.9128634929656982,
      0.9292959570884705,
      0.8673990964889526,
      0.8124512434005737,
      0.8790295124053955,
      0.8587428331375122,
      0.9133979678153992,
      0.9642850160598755,
      0.9767937064170837,
      0.9919022917747498,
      0.992864191532135,
      0.9963284134864807,
      0.9982990026473999,
      0.9977980256080627,
      0.9980283379554749,
      0.9991214275360107,
      0.9993867874145508,
      0.9995508193969727,
      0.9990474581718445,
      0.9992486238479614,
      0.9995646476745605,
      0.9991825222969055,
      0.9986410140991211,
      0.9961453080177307,
      0.9838006496429443,
      0.9522232413291931,
      0.9454823136329651,
      0.9726627469062805,
      0.9330184459686279,
      0.9389557838439941,
      0.8818691968917847,
      0.8565799593925476,
      0.9313554763793945,
      0.9431359767913818,
      0.9807226657867432,
      0.9956997036933899,
      0.9975282549858093,
      0.9990580677986145,
      0.9995417594909668,
      0.9988929629325867,
      0.9989159107208252,
      0.9996875524520874,
      0.9996064305305481,
      0.9986516237258911,
      0.997938871383667,
      0.9992088675498962,
      0.9990389347076416,
      0.9988287687301636,
      0.9968833327293396,
      0.9908987283706665,
      0.9671887755393982,
      0.9473497271537781,
      0.8874457478523254,
      0.8506617546081543,
      0.8215539455413818,
      0.7667465806007385,
      0.8246275186538696,
      0.8883705139160156,
      0.9474083185195923,
      0.9699087142944336,
      0.9322491884231567,
      0.9399832487106323,
      0.8921802639961243,
      0.8623088598251343,
      0.927402138710022,
      0.9292126893997192,
      0.9794325828552246,
      0.9944959282875061,
      0.9978123903274536,
      0.9990293383598328,
      0.9993482232093811,
      0.9993422627449036,
      0.9994915723800659,
      0.9979592561721802,
      0.9982522130012512,
      0.9993481040000916,
      0.9988284111022949,
      0.9986392259597778,
      0.9975443482398987,
      0.9931456446647644,
      0.976570725440979,
      0.9334061145782471,
      0.9351104497909546,
      0.9496357440948486,
      0.907261848449707,
      0.9237470030784607,
      0.8744776248931885,
      0.8485012054443359,
      0.9232660531997681,
      0.930869996547699,
      0.9826264381408691,
      0.9935992956161499,
      0.9977542161941528,
      0.9987422823905945,
      0.9975129961967468,
      0.9958575963973999,
      0.9976113438606262,
      0.9985496401786804,
      0.9960308074951172,
      0.9953039884567261,
      0.9925441741943359,
      0.996314525604248,
      0.9988313317298889,
      0.9960880875587463,
      0.9895317554473877,
      0.971682608127594,
      0.9602404236793518,
      0.9125106930732727,
      0.8866772055625916,
      0.9077719449996948,
      0.8881874084472656,
      0.9181172847747803,
      0.8916062712669373,
      0.8630720376968384,
      0.9249264001846313,
      0.9601601362228394,
      0.976250410079956,
      0.9358747005462646,
      0.9419641494750977,
      0.9722288250923157,
      0.9789698123931885,
      0.988540768623352
    ],
    [
      0.24107147753238678,
      0.26376911997795105,
      0.2557551860809326,
      0.2550232708454132,
      0.23799994587898254,
      0.22414661943912506,
      0.21137654781341553,
      0.18973161280155182,
      0.18555501103401184,
      0.1766253411769867,
      0.15673388540744781,
      0.15707537531852722,
      0.15665215253829956,
      0.14511799812316895,
      0.14194384217262268,
      0.14710940420627594,
      0.15167181193828583,
      0.15883159637451172,
      0.16035106778144836,
      0.16640758514404297,
      0.16985765099525452,
      0.1777045726776123,
      0.17876695096492767,
      0.1686830222606659,
      0.18164993822574615,
      0.1724236011505127,
      0.16939052939414978,
      0.15921013057231903,
      0.1659705936908722,
      0.16657572984695435,
      0.16737136244773865,
      0.1704593002796173,
      0.17545177042484283,
      0.16867418587207794,
      0.1507137566804886,
      0.1530177742242813,
      0.1514054536819458,
      0.1385713368654251,
      0.13318473100662231,
      0.14136365056037903,
      0.1331644207239151,
      0.12706683576107025,
      0.1366470754146576,
      0.1403481811285019,
      0.13847918808460236,
      0.13336198031902313,
      0.15111230313777924,
      0.14645254611968994,
      0.1454421877861023,
      0.15427333116531372,
      0.16403664648532867,
      0.1563136875629425,
      0.1483318954706192,
      0.14178869128227234,
      0.1516616940498352,
      0.1442941576242447,
      0.1282133311033249,
      0.13190996646881104,
      0.1331072747707367,
      0.12566232681274414,
      0.115521639585495,
      0.11458178609609604,
      0.12288320064544678,
      0.11029379069805145,
      0.10526981204748154,
      0.1071983277797699,
      0.11727337539196014,
      0.09941819310188293,
      0.10988669097423553,
      0.12257984280586243,
      0.12645211815834045,
      0.11803150177001953,
      0.12893551588058472,
      0.1456984281539917,
      0.14027629792690277,
      0.13236160576343536,
      0.14016158878803253,
      0.15046574175357819,
      0.14513981342315674,
      0.15597841143608093,
      0.15947407484054565,
      0.16916579008102417,
      0.17527225613594055,
      0.20395883917808533,
      0.2156527042388916,
      0.22161328792572021,
      0.2599754333496094,
      0.29281488060951233,
      0.3076449930667877,
      0.9962527751922607,
      0.9957581162452698,
      0.9904893040657043,
      0.9656635522842407,
      0.9379016160964966,
      0.9289391040802002,
      0.8857225179672241,
      0.9034686088562012,
      0.8596084117889404,
      0.8632583022117615,
      0.9433340430259705,
      0.9826411604881287,
      0.9807364344596863,
      0.9765874147415161,
      0.9926683306694031,
      0.9961757063865662,
      0.9942969679832458,
      0.9979794025421143,
      0.9985834956169128,
      0.9987908005714417,
      0.9991440176963806,
      0.9992960095405579,
      0.9985881447792053,
      0.9938918352127075,
      0.9789232611656189,
      0.9448537826538086,
      0.9259499311447144,
      0.9533679485321045,
      0.9107846021652222,
      0.9266773462295532,
      0.8713330626487732,
      0.8136458396911621,
      0.8824682831764221,
      0.8652105331420898,
      0.9204484224319458,
      0.9670805335044861,
      0.9802871942520142,
      0.9937050938606262,
      0.9944497346878052,
      0.9971368908882141,
      0.9986684322357178,
      0.9982542991638184,
      0.9983932375907898,
      0.9992530345916748,
      0.9994794130325317,
      0.9995914697647095,
      0.9992098212242126,
      0.9993799924850464,
      0.9995940923690796,
      0.9993107318878174,
      0.9987741708755493,
      0.9962148666381836,
      0.9838962554931641,
      0.9517676830291748,
      0.9434835314750671,
      0.9704351425170898,
      0.9321805238723755,
      0.9376932382583618,
      0.8815600275993347,
      0.857383668422699,
      0.9330931305885315,
      0.9466856122016907,
      0.9828163385391235,
      0.9960748553276062,
      0.9978265166282654,
      0.9991493821144104,
      0.9995635151863098,
      0.9990758299827576,
      0.9990879893302917,
      0.9997116923332214,
      0.9996333122253418,
      0.9989043474197388,
      0.9983187913894653,
      0.9993040561676025,
      0.9992313385009766,
      0.9989932775497437,
      0.9969627261161804,
      0.9911928772926331,
      0.9676939249038696,
      0.9480459690093994,
      0.8879172801971436,
      0.8494492769241333,
      0.8217212557792664,
      0.7658401727676392,
      0.8236761093139648,
      0.887640118598938,
      0.9462707042694092,
      0.9683399200439453,
      0.9318472146987915,
      0.9394093751907349,
      0.8909400701522827,
      0.8632884621620178,
      0.9295510649681091,
      0.9335620403289795,
      0.9813915491104126,
      0.9949002265930176,
      0.9980721473693848,
      0.9991262555122375,
      0.9993733763694763,
      0.9994418025016785,
      0.9995306730270386,
      0.9982002973556519,
      0.9986348152160645,
      0.9994478821754456,
      0.9990670680999756,
      0.9988382458686829,
      0.9976729154586792,
      0.993474006652832,
      0.9767884016036987,
      0.9339340925216675,
      0.9346968531608582,
      0.9491837024688721,
      0.9060860872268677,
      0.9239534139633179,
      0.8734345436096191,
      0.8481682538986206,
      0.9262686967849731,
      0.935506284236908,
      0.9846524000167847,
      0.9941992163658142,
      0.9980300664901733,
      0.9989119172096252,
      0.9977401494979858,
      0.9964375495910645,
      0.9980318546295166,
      0.9987692832946777,
      0.9966257810592651,
      0.9958336353302002,
      0.9934452772140503,
      0.9968866109848022,
      0.9989544153213501,
      0.996306836605072,
      0.9900445342063904,
      0.9722005724906921,
      0.9611977338790894,
      0.9121214151382446,
      0.8856945037841797,
      0.9072389602661133,
      0.8876770734786987,
      0.9187929630279541,
      0.893611490726471,
      0.8659253120422363,
      0.928585410118103,
      0.9640893340110779,
      0.9789092540740967,
      0.9405158758163452,
      0.9470784068107605,
      0.975591242313385,
      0.9817097187042236,
      0.9900012612342834
    ],
    [
      0.24383991956710815,
      0.2702861428260803,
      0.2752664089202881,
      0.27390024065971375,
      0.27568089962005615,
      0.26905080676078796,
      0.2472040057182312,
      0.22748222947120667,
      0.23644572496414185,
      0.22401335835456848,
      0.19909748435020447,
      0.20465216040611267,
      0.21168529987335205,
      0.18967071175575256,
      0.18373152613639832,
      0.19325540959835052,
      0.19812530279159546,
      0.19348859786987305,
      0.2057519257068634,
      0.20421093702316284,
      0.2041502743959427,
      0.20773044228553772,
      0.20578962564468384,
      0.1907671093940735,
      0.19730684161186218,
      0.17749717831611633,
      0.17591361701488495,
      0.17152535915374756,
      0.17713628709316254,
      0.17552068829536438,
      0.18881241977214813,
      0.1925666481256485,
      0.2007855325937271,
      0.19899559020996094,
      0.1884438693523407,
      0.19053736329078674,
      0.18798430263996124,
      0.1735748052597046,
      0.1675930619239807,
      0.17663848400115967,
      0.17111563682556152,
      0.1626925766468048,
      0.17212393879890442,
      0.17557775974273682,
      0.17197462916374207,
      0.1673978716135025,
      0.18353256583213806,
      0.17838135361671448,
      0.173405259847641,
      0.17631299793720245,
      0.18741121888160706,
      0.18420712649822235,
      0.16924016177654266,
      0.16291600465774536,
      0.17407730221748352,
      0.1717992126941681,
      0.1565813273191452,
      0.16468219459056854,
      0.17205144464969635,
      0.1636432707309723,
      0.13898865878582,
      0.14370647072792053,
      0.14620985090732574,
      0.13316239416599274,
      0.1275157332420349,
      0.13266150653362274,
      0.13931596279144287,
      0.12983770668506622,
      0.13625870645046234,
      0.14611706137657166,
      0.15592584013938904,
      0.14284025132656097,
      0.1525009721517563,
      0.17177528142929077,
      0.1687602400779724,
      0.15657000243663788,
      0.1678217351436615,
      0.1839887648820877,
      0.17676106095314026,
      0.18294265866279602,
      0.19372129440307617,
      0.19636254012584686,
      0.20298121869564056,
      0.22382763028144836,
      0.23649489879608154,
      0.23951010406017303,
      0.2583833932876587,
      0.28280869126319885,
      0.2926904857158661,
      0.9972122311592102,
      0.9969546794891357,
      0.9930657744407654,
      0.9699103832244873,
      0.9416073560714722,
      0.9304648041725159,
      0.885564386844635,
      0.9053192138671875,
      0.8619817495346069,
      0.8666396141052246,
      0.9462156295776367,
      0.9841818809509277,
      0.9826982617378235,
      0.9788896441459656,
      0.9936552047729492,
      0.9968320727348328,
      0.9952964186668396,
      0.9983294606208801,
      0.9989053010940552,
      0.9991124868392944,
      0.9993738532066345,
      0.999485433101654,
      0.9989457130432129,
      0.9949421882629395,
      0.9816371202468872,
      0.9475594758987427,
      0.9264594316482544,
      0.9528555274009705,
      0.9107877612113953,
      0.9273368120193481,
      0.8723218441009521,
      0.8174130916595459,
      0.8884866237640381,
      0.8725452423095703,
      0.9265939593315125,
      0.9698976874351501,
      0.984076976776123,
      0.9957608580589294,
      0.9961686134338379,
      0.998042106628418,
      0.9990676045417786,
      0.9987710118293762,
      0.9988149404525757,
      0.9994149208068848,
      0.9996076226234436,
      0.9996731281280518,
      0.9994311928749084,
      0.999549925327301,
      0.999697744846344,
      0.9994911551475525,
      0.9990255832672119,
      0.9964924454689026,
      0.9847162961959839,
      0.9522790908813477,
      0.9416904449462891,
      0.9683325886726379,
      0.931756317615509,
      0.9347427487373352,
      0.8810418844223022,
      0.8640136122703552,
      0.9353077411651611,
      0.9508966207504272,
      0.9852411150932312,
      0.9966388940811157,
      0.9982418417930603,
      0.9992815852165222,
      0.9995940923690796,
      0.9992757439613342,
      0.9993048906326294,
      0.9997548460960388,
      0.9996729493141174,
      0.9991684556007385,
      0.9987694621086121,
      0.9994361400604248,
      0.9994487762451172,
      0.999211847782135,
      0.9971458315849304,
      0.9919167757034302,
      0.9689608216285706,
      0.9496991038322449,
      0.8870400190353394,
      0.8464401960372925,
      0.8186131119728088,
      0.7559529542922974,
      0.817564845085144,
      0.886259913444519,
      0.9454673528671265,
      0.9665964841842651,
      0.9303263425827026,
      0.9367222785949707,
      0.8887573480606079,
      0.8637461066246033,
      0.9317001700401306,
      0.9389461278915405,
      0.9841387271881104,
      0.995566725730896,
      0.9984376430511475,
      0.9992554187774658,
      0.9994101524353027,
      0.9995150566101074,
      0.9995729327201843,
      0.998566210269928,
      0.9990299344062805,
      0.9995601177215576,
      0.9993414282798767,
      0.9991150498390198,
      0.9978947639465332,
      0.9942536354064941,
      0.9776321053504944,
      0.9345554709434509,
      0.9355606436729431,
      0.9498739242553711,
      0.9059673547744751,
      0.9236212372779846,
      0.8737661838531494,
      0.8516219258308411,
      0.9302226305007935,
      0.9417628049850464,
      0.9872000813484192,
      0.995079755783081,
      0.9984157085418701,
      0.9991394281387329,
      0.998108446598053,
      0.9974532723426819,
      0.9986611604690552,
      0.999106228351593,
      0.9976462125778198,
      0.996990978717804,
      0.9953529834747314,
      0.9978381991386414,
      0.9991927146911621,
      0.996950626373291,
      0.9920818209648132,
      0.9754167795181274,
      0.9660402536392212,
      0.9170763492584229,
      0.8881959319114685,
      0.9101253747940063,
      0.8897055387496948,
      0.9219075441360474,
      0.8987636566162109,
      0.8721572160720825,
      0.9345214366912842,
      0.969154417514801,
      0.9825584292411804,
      0.9483446478843689,
      0.9538573026657104,
      0.9811063408851624,
      0.9857265949249268,
      0.9922949075698853
    ],
    [
      0.27640628814697266,
      0.31200408935546875,
      0.30747419595718384,
      0.3115547001361847,
      0.3229328989982605,
      0.3166694939136505,
      0.28902217745780945,
      0.26943790912628174,
      0.28533151745796204,
      0.27594539523124695,
      0.2476610541343689,
      0.2566790282726288,
      0.26819372177124023,
      0.24979907274246216,
      0.23502163589000702,
      0.2587265372276306,
      0.26477497816085815,
      0.2408241629600525,
      0.23979520797729492,
      0.24290043115615845,
      0.24729010462760925,
      0.2389279305934906,
      0.23128359019756317,
      0.21899227797985077,
      0.21404705941677094,
      0.20148423314094543,
      0.19419848918914795,
      0.1812697798013687,
      0.19181756675243378,
      0.18198604881763458,
      0.20008401572704315,
      0.2134319245815277,
      0.2257760465145111,
      0.23423732817173004,
      0.23661722242832184,
      0.24597105383872986,
      0.25022393465042114,
      0.23784388601779938,
      0.23148447275161743,
      0.23388683795928955,
      0.2276114821434021,
      0.21524573862552643,
      0.21809297800064087,
      0.21700912714004517,
      0.2129996418952942,
      0.20559625327587128,
      0.21582677960395813,
      0.20760980248451233,
      0.2016950398683548,
      0.20235688984394073,
      0.21230356395244598,
      0.20958960056304932,
      0.19277352094650269,
      0.1832583248615265,
      0.19257348775863647,
      0.1884043961763382,
      0.17884524166584015,
      0.19015367329120636,
      0.19551417231559753,
      0.18936513364315033,
      0.16754384338855743,
      0.175861656665802,
      0.17842739820480347,
      0.1609540581703186,
      0.15529687702655792,
      0.15900954604148865,
      0.16338074207305908,
      0.15729349851608276,
      0.15904740989208221,
      0.16928625106811523,
      0.17726892232894897,
      0.16770455241203308,
      0.1719057261943817,
      0.19207505881786346,
      0.19022659957408905,
      0.1776171773672104,
      0.19206877052783966,
      0.2002394199371338,
      0.19667986035346985,
      0.20213496685028076,
      0.20710358023643494,
      0.21327579021453857,
      0.22000786662101746,
      0.24689069390296936,
      0.2602529525756836,
      0.2749575972557068,
      0.2951793670654297,
      0.3093559145927429,
      0.3142840266227722,
      0.9976589679718018,
      0.9974637031555176,
      0.9941006898880005,
      0.9719625115394592,
      0.9433451294898987,
      0.9307147860527039,
      0.8853745460510254,
      0.9054485559463501,
      0.8606293797492981,
      0.8630399703979492,
      0.9441422820091248,
      0.983853280544281,
      0.9822133183479309,
      0.9788675308227539,
      0.9936730265617371,
      0.9969736337661743,
      0.9956421256065369,
      0.9984860420227051,
      0.9990697503089905,
      0.9992730617523193,
      0.9994747638702393,
      0.9995636343955994,
      0.9990913271903992,
      0.9953663349151611,
      0.9827921986579895,
      0.9496464729309082,
      0.9271750450134277,
      0.9526786208152771,
      0.9113239049911499,
      0.9270212650299072,
      0.8730717301368713,
      0.8148576617240906,
      0.8871999382972717,
      0.8690317273139954,
      0.9258191585540771,
      0.9699978828430176,
      0.9852650165557861,
      0.9966094493865967,
      0.9970229268074036,
      0.9984471797943115,
      0.9992424845695496,
      0.9990755915641785,
      0.9990679025650024,
      0.999514102935791,
      0.9996604323387146,
      0.9997241497039795,
      0.9995568990707397,
      0.9996446967124939,
      0.999743640422821,
      0.9995821714401245,
      0.9991417527198792,
      0.99668949842453,
      0.9852024912834167,
      0.9534033536911011,
      0.9423074126243591,
      0.9681829214096069,
      0.929669976234436,
      0.933373749256134,
      0.8796433210372925,
      0.863132655620575,
      0.9346879720687866,
      0.9508503675460815,
      0.9858746528625488,
      0.9968001246452332,
      0.9984351992607117,
      0.9993383288383484,
      0.9996152520179749,
      0.9994074106216431,
      0.9994516372680664,
      0.9997879862785339,
      0.9997061491012573,
      0.999340295791626,
      0.9990313053131104,
      0.9995182156562805,
      0.9995574355125427,
      0.9993085265159607,
      0.9972489476203918,
      0.9922602772712708,
      0.9695183038711548,
      0.9507571458816528,
      0.8869321346282959,
      0.8463316559791565,
      0.8134336471557617,
      0.7461881637573242,
      0.8126749396324158,
      0.8845797777175903,
      0.946993350982666,
      0.9667200446128845,
      0.9294552803039551,
      0.9354797005653381,
      0.8872682452201843,
      0.8624731302261353,
      0.9321779012680054,
      0.9411064386367798,
      0.9855144619941711,
      0.9958170652389526,
      0.9986277222633362,
      0.9993167519569397,
      0.999411404132843,
      0.9995754361152649,
      0.9996214509010315,
      0.998913586139679,
      0.9992726445198059,
      0.9996262788772583,
      0.9994699358940125,
      0.9992443323135376,
      0.9979777932167053,
      0.9946043491363525,
      0.977886974811554,
      0.9345239400863647,
      0.9357633590698242,
      0.9502527117729187,
      0.9055806994438171,
      0.9230563640594482,
      0.87342768907547,
      0.8531763553619385,
      0.9326022267341614,
      0.9465826749801636,
      0.9886977672576904,
      0.9955123662948608,
      0.9986315369606018,
      0.9992594122886658,
      0.9982927441596985,
      0.9979604482650757,
      0.9989824891090393,
      0.9992727041244507,
      0.9981383681297302,
      0.9974562525749207,
      0.9961926341056824,
      0.9982657432556152,
      0.9992864727973938,
      0.9971580505371094,
      0.9923755526542664,
      0.9759267568588257,
      0.9672982692718506,
      0.9178435802459717,
      0.8877588510513306,
      0.9103026390075684,
      0.8897544741630554,
      0.9225759506225586,
      0.900275468826294,
      0.8751735091209412,
      0.9372460842132568,
      0.9725080728530884,
      0.9847597479820251,
      0.9528654217720032,
      0.9582786560058594,
      0.9845075011253357,
      0.9885562658309937,
      0.9938998222351074
    ],
    [
      0.3012634515762329,
      0.37301331758499146,
      0.37941405177116394,
      0.39149776101112366,
      0.4253278970718384,
      0.4121857285499573,
      0.37495607137680054,
      0.35423266887664795,
      0.3926700949668884,
      0.35498473048210144,
      0.3105877637863159,
      0.32105258107185364,
      0.34431058168411255,
      0.3156341314315796,
      0.2994171380996704,
      0.34544700384140015,
      0.3482532203197479,
      0.3116131126880646,
      0.30715709924697876,
      0.3164864480495453,
      0.3028813302516937,
      0.2912442684173584,
      0.28150486946105957,
      0.2636680603027344,
      0.2505873739719391,
      0.2381102591753006,
      0.23052820563316345,
      0.20866262912750244,
      0.21378235518932343,
      0.2007559984922409,
      0.2180473506450653,
      0.23764654994010925,
      0.24929213523864746,
      0.26755890250205994,
      0.28380128741264343,
      0.29698383808135986,
      0.2994817793369293,
      0.30210942029953003,
      0.3042301535606384,
      0.3080819547176361,
      0.2945191264152527,
      0.27782997488975525,
      0.28074556589126587,
      0.26435816287994385,
      0.2518802881240845,
      0.2557368278503418,
      0.25556597113609314,
      0.2435476928949356,
      0.23575499653816223,
      0.24135370552539825,
      0.2514581084251404,
      0.24152550101280212,
      0.2210928201675415,
      0.21494163572788239,
      0.22484196722507477,
      0.21227891743183136,
      0.20577552914619446,
      0.22108398377895355,
      0.2238747477531433,
      0.21043959259986877,
      0.198016956448555,
      0.2117137759923935,
      0.21843856573104858,
      0.19712401926517487,
      0.19282934069633484,
      0.1929604709148407,
      0.20188841223716736,
      0.18440371751785278,
      0.18973705172538757,
      0.20278605818748474,
      0.20935505628585815,
      0.19427438080310822,
      0.19328926503658295,
      0.21386991441249847,
      0.21153904497623444,
      0.20621894299983978,
      0.2096920609474182,
      0.2175152748823166,
      0.21382534503936768,
      0.21454665064811707,
      0.22214877605438232,
      0.22598645091056824,
      0.2377297580242157,
      0.2674471437931061,
      0.2868000864982605,
      0.3038216829299927,
      0.31197693943977356,
      0.3250393271446228,
      0.34553852677345276,
      0.9980972409248352,
      0.9979363083839417,
      0.9950281381607056,
      0.9737262725830078,
      0.945056676864624,
      0.9317538738250732,
      0.8871251940727234,
      0.9046274423599243,
      0.8594207763671875,
      0.86032634973526,
      0.9395602345466614,
      0.9824829697608948,
      0.9812511801719666,
      0.9786990284919739,
      0.9937621355056763,
      0.9971450567245483,
      0.9960707426071167,
      0.9986764788627625,
      0.9992474913597107,
      0.9994237422943115,
      0.999576210975647,
      0.9996505379676819,
      0.999243438243866,
      0.9958659410476685,
      0.9840463995933533,
      0.9513407349586487,
      0.9303165674209595,
      0.9543873071670532,
      0.9129717946052551,
      0.9262896776199341,
      0.8726984262466431,
      0.8170572519302368,
      0.8861696720123291,
      0.866741418838501,
      0.9225959777832031,
      0.9683873057365417,
      0.9862118363380432,
      0.9974938631057739,
      0.997866153717041,
      0.9988011121749878,
      0.999401867389679,
      0.9993265867233276,
      0.9992947578430176,
      0.99961256980896,
      0.9997411370277405,
      0.9997791051864624,
      0.9996888041496277,
      0.9997338652610779,
      0.9997922778129578,
      0.9996825456619263,
      0.9992911219596863,
      0.9969086647033691,
      0.985902726650238,
      0.9553790092468262,
      0.9452149271965027,
      0.9693614840507507,
      0.9310515522956848,
      0.9345719814300537,
      0.8788424730300903,
      0.861989438533783,
      0.9343801736831665,
      0.9500534534454346,
      0.9860967397689819,
      0.9969093799591064,
      0.9986496567726135,
      0.9994305372238159,
      0.9996494054794312,
      0.9995537996292114,
      0.9995903372764587,
      0.9998216032981873,
      0.999751091003418,
      0.999517023563385,
      0.9993148446083069,
      0.9996259212493896,
      0.9996824860572815,
      0.9994539618492126,
      0.9974796772003174,
      0.9928714632987976,
      0.9706164598464966,
      0.9524593353271484,
      0.8898556232452393,
      0.8507297039031982,
      0.8108932971954346,
      0.7465075254440308,
      0.8171208500862122,
      0.8897870779037476,
      0.9493545293807983,
      0.968168318271637,
      0.9314248561859131,
      0.936852216720581,
      0.886185884475708,
      0.8596965074539185,
      0.9340587854385376,
      0.9438167810440063,
      0.9868243932723999,
      0.9960926175117493,
      0.9988053441047668,
      0.9994035959243774,
      0.9994450211524963,
      0.9996404051780701,
      0.9996928572654724,
      0.9992799758911133,
      0.9995219111442566,
      0.9997297525405884,
      0.9996210336685181,
      0.9994370341300964,
      0.9982226490974426,
      0.995304524898529,
      0.9790182113647461,
      0.9373663663864136,
      0.9388372302055359,
      0.9520963430404663,
      0.9091407060623169,
      0.9266165494918823,
      0.8760077953338623,
      0.8554214239120483,
      0.9369618892669678,
      0.9518123865127563,
      0.9906468987464905,
      0.9961894750595093,
      0.9989267587661743,
      0.9994227290153503,
      0.9986140727996826,
      0.9986271858215332,
      0.9993208646774292,
      0.9994856715202332,
      0.998742401599884,
      0.9981144666671753,
      0.9973232746124268,
      0.9988092184066772,
      0.9994553327560425,
      0.997658908367157,
      0.9936874508857727,
      0.9783447980880737,
      0.9709893465042114,
      0.9222145080566406,
      0.8922922611236572,
      0.9153246879577637,
      0.893704891204834,
      0.9275563359260559,
      0.9062246084213257,
      0.8814947009086609,
      0.9430125951766968,
      0.9777500629425049,
      0.9879986643791199,
      0.9600633978843689,
      0.9660063982009888,
      0.9890091419219971,
      0.9923983812332153,
      0.9958728551864624
    ],
    [
      0.3401140570640564,
      0.4051283895969391,
      0.42010414600372314,
      0.45664429664611816,
      0.5170281529426575,
      0.5126516819000244,
      0.4939208924770355,
      0.511116623878479,
      0.5607600808143616,
      0.5150547027587891,
      0.4434437155723572,
      0.49068474769592285,
      0.5137315392494202,
      0.45758378505706787,
      0.4128597676753998,
      0.4639376997947693,
      0.45982110500335693,
      0.4023091197013855,
      0.37936273217201233,
      0.40668997168540955,
      0.3877822458744049,
      0.34438222646713257,
      0.34093552827835083,
      0.3445163369178772,
      0.3151107430458069,
      0.2893581688404083,
      0.2639942169189453,
      0.23943845927715302,
      0.23987337946891785,
      0.2365517020225525,
      0.25844162702560425,
      0.27277085185050964,
      0.2898575961589813,
      0.3136281371116638,
      0.3339459300041199,
      0.35827064514160156,
      0.36002883315086365,
      0.3462570011615753,
      0.3672662377357483,
      0.390885591506958,
      0.3621651530265808,
      0.33851027488708496,
      0.3777598440647125,
      0.3633849620819092,
      0.3174249529838562,
      0.32718977332115173,
      0.33951130509376526,
      0.32527604699134827,
      0.30434510111808777,
      0.30133700370788574,
      0.30744147300720215,
      0.30027568340301514,
      0.27844685316085815,
      0.2718510925769806,
      0.2784140110015869,
      0.26657336950302124,
      0.2570188343524933,
      0.26565128564834595,
      0.28215348720550537,
      0.26742470264434814,
      0.2428635060787201,
      0.2510858178138733,
      0.26754334568977356,
      0.2607713043689728,
      0.24495401978492737,
      0.24941885471343994,
      0.2565368115901947,
      0.2327309101819992,
      0.23074091970920563,
      0.24299302697181702,
      0.25324586033821106,
      0.2274976670742035,
      0.2241961658000946,
      0.2458106428384781,
      0.2405349463224411,
      0.2299804389476776,
      0.23589147627353668,
      0.24949705600738525,
      0.25168901681900024,
      0.24287456274032593,
      0.2467615008354187,
      0.2482837438583374,
      0.2608111500740051,
      0.26701751351356506,
      0.2734130024909973,
      0.28749552369117737,
      0.29593390226364136,
      0.3047713339328766,
      0.3426240086555481,
      0.9986035227775574,
      0.9985682368278503,
      0.9965388774871826,
      0.9778645038604736,
      0.9491328001022339,
      0.9344557523727417,
      0.890297532081604,
      0.9076247215270996,
      0.8622840046882629,
      0.8655503988265991,
      0.9371128082275391,
      0.9816246628761292,
      0.9815358519554138,
      0.980007529258728,
      0.9942366480827332,
      0.9975197911262512,
      0.996739387512207,
      0.9989171624183655,
      0.999431312084198,
      0.9995729327201843,
      0.9996870756149292,
      0.9997459053993225,
      0.9994596838951111,
      0.996875524520874,
      0.9877098798751831,
      0.9572312235832214,
      0.9359393119812012,
      0.9560924172401428,
      0.9183552265167236,
      0.9280360341072083,
      0.8767216205596924,
      0.8250208497047424,
      0.8905885219573975,
      0.8727406859397888,
      0.925133466720581,
      0.9676141142845154,
      0.9874259233474731,
      0.998221755027771,
      0.9985891580581665,
      0.9991296529769897,
      0.9995457530021667,
      0.9995104074478149,
      0.9994761347770691,
      0.9996935129165649,
      0.999803364276886,
      0.999829888343811,
      0.9997777938842773,
      0.9998102784156799,
      0.9998459815979004,
      0.9997826218605042,
      0.9994667172431946,
      0.997464120388031,
      0.9875844717025757,
      0.9585112929344177,
      0.9490848779678345,
      0.9705522656440735,
      0.9353182315826416,
      0.9358384609222412,
      0.8783817291259766,
      0.8704016208648682,
      0.9356458187103271,
      0.9514892101287842,
      0.987615168094635,
      0.9970048666000366,
      0.99876469373703,
      0.9994960427284241,
      0.9996742010116577,
      0.999672532081604,
      0.9997040033340454,
      0.999853789806366,
      0.9997896552085876,
      0.9996570944786072,
      0.99952632188797,
      0.9997091889381409,
      0.999777615070343,
      0.9995720982551575,
      0.9977837800979614,
      0.9938803315162659,
      0.9724626541137695,
      0.9553676247596741,
      0.898632287979126,
      0.8628573417663574,
      0.8207882642745972,
      0.748111367225647,
      0.8292055726051331,
      0.897830605506897,
      0.9532757997512817,
      0.9702081680297852,
      0.9355180263519287,
      0.9397850036621094,
      0.8866143226623535,
      0.8614319562911987,
      0.936474084854126,
      0.9478326439857483,
      0.9887310266494751,
      0.9964256882667542,
      0.9989622831344604,
      0.9994611740112305,
      0.9994881749153137,
      0.9997128844261169,
      0.9997666478157043,
      0.999528706073761,
      0.9996939897537231,
      0.9997966289520264,
      0.9997266530990601,
      0.999570369720459,
      0.9984794855117798,
      0.9960437417030334,
      0.9811680316925049,
      0.9414801597595215,
      0.9432663917541504,
      0.9565559029579163,
      0.9152265787124634,
      0.9324997663497925,
      0.8847410678863525,
      0.864708423614502,
      0.9425927400588989,
      0.9591240286827087,
      0.9928069114685059,
      0.9969086050987244,
      0.9991694688796997,
      0.9995521306991577,
      0.9989029765129089,
      0.9991209506988525,
      0.999549388885498,
      0.9996347427368164,
      0.9991758465766907,
      0.998714029788971,
      0.9982563853263855,
      0.9992172122001648,
      0.9995965361595154,
      0.9981622695922852,
      0.995180606842041,
      0.9821223020553589,
      0.9754329323768616,
      0.9288409948348999,
      0.8991532921791077,
      0.9218214154243469,
      0.8999817371368408,
      0.9331888556480408,
      0.9156967401504517,
      0.8928737640380859,
      0.951973557472229,
      0.984602153301239,
      0.9917588829994202,
      0.9703148007392883,
      0.9765321612358093,
      0.9931499361991882,
      0.9955819845199585,
      0.9973900318145752
    ],
    [
      0.36950215697288513,
      0.4306727647781372,
      0.45660412311553955,
      0.4933010935783386,
      0.5513401031494141,
      0.5479609966278076,
      0.5201408863067627,
      0.5419321060180664,
      0.6073501706123352,
      0.5584656596183777,
      0.5177585482597351,
      0.5862740874290466,
      0.6219667792320251,
      0.5645221471786499,
      0.5188361406326294,
      0.5771152377128601,
      0.5675359964370728,
      0.4943900406360626,
      0.46885499358177185,
      0.5135799646377563,
      0.4604703187942505,
      0.4064779281616211,
      0.41624191403388977,
      0.4092702269554138,
      0.36777788400650024,
      0.34037601947784424,
      0.33265167474746704,
      0.3086601197719574,
      0.2986355125904083,
      0.3000609576702118,
      0.3169524073600769,
      0.3267444968223572,
      0.3236163258552551,
      0.33566972613334656,
      0.35228943824768066,
      0.36998653411865234,
      0.3849566578865051,
      0.38499999046325684,
      0.41852036118507385,
      0.466765433549881,
      0.4515920579433441,
      0.43333297967910767,
      0.4849601984024048,
      0.4927118420600891,
      0.4561898112297058,
      0.4443635940551758,
      0.4482111632823944,
      0.42359912395477295,
      0.37460267543792725,
      0.3611834645271301,
      0.3566637635231018,
      0.32999187707901,
      0.29306304454803467,
      0.28140005469322205,
      0.28931742906570435,
      0.26899781823158264,
      0.25907859206199646,
      0.2720811665058136,
      0.29961368441581726,
      0.3080768585205078,
      0.2891266345977783,
      0.3026565909385681,
      0.33319219946861267,
      0.31552854180336,
      0.29724374413490295,
      0.3125365972518921,
      0.32798492908477783,
      0.30583393573760986,
      0.29035961627960205,
      0.2954786717891693,
      0.2943977415561676,
      0.2798122465610504,
      0.2720770239830017,
      0.28770625591278076,
      0.2825242877006531,
      0.2657307982444763,
      0.26790380477905273,
      0.29214075207710266,
      0.2955513596534729,
      0.2755364179611206,
      0.2770231068134308,
      0.302321195602417,
      0.31512147188186646,
      0.32171696424484253,
      0.3247552514076233,
      0.34781837463378906,
      0.36801689863204956,
      0.37464439868927,
      0.3813059628009796,
      0.9989739656448364,
      0.998973548412323,
      0.9976387023925781,
      0.9827736020088196,
      0.9554446935653687,
      0.9379555583000183,
      0.8950756192207336,
      0.9090391993522644,
      0.8581571578979492,
      0.8581616878509521,
      0.9344482421875,
      0.9803985953330994,
      0.9812913537025452,
      0.9807156324386597,
      0.9943123459815979,
      0.9977476000785828,
      0.9972575306892395,
      0.9990741610527039,
      0.9995391368865967,
      0.999678373336792,
      0.9997624158859253,
      0.9998134970664978,
      0.9996017217636108,
      0.997579038143158,
      0.9909306764602661,
      0.9633768200874329,
      0.9421851634979248,
      0.9558482766151428,
      0.9189552664756775,
      0.9269208908081055,
      0.8681129217147827,
      0.8177618980407715,
      0.8870868682861328,
      0.8748378753662109,
      0.9242336750030518,
      0.9662315249443054,
      0.987787663936615,
      0.9984499216079712,
      0.9989140629768372,
      0.9992588758468628,
      0.999607264995575,
      0.9996083974838257,
      0.9995801448822021,
      0.9997445344924927,
      0.9998385906219482,
      0.9998619556427002,
      0.9998286962509155,
      0.9998569488525391,
      0.9998787045478821,
      0.9998341798782349,
      0.9995855689048767,
      0.9978571534156799,
      0.9901891946792603,
      0.9627501964569092,
      0.9520593881607056,
      0.9718143343925476,
      0.9325217008590698,
      0.9333813190460205,
      0.8743503093719482,
      0.8606274127960205,
      0.9362428188323975,
      0.9520047307014465,
      0.9884148836135864,
      0.9970369935035706,
      0.9988401532173157,
      0.999546468257904,
      0.9997056722640991,
      0.9997386932373047,
      0.9997677206993103,
      0.9998770952224731,
      0.9998236894607544,
      0.9997472763061523,
      0.9996674656867981,
      0.9997687935829163,
      0.999829113483429,
      0.9996490478515625,
      0.9979939460754395,
      0.9950493574142456,
      0.9742339253425598,
      0.9596259593963623,
      0.9057538509368896,
      0.8692692518234253,
      0.825302004814148,
      0.7483757734298706,
      0.8320802450180054,
      0.9001739025115967,
      0.9544918537139893,
      0.9707421064376831,
      0.9360499382019043,
      0.9422664642333984,
      0.8858914375305176,
      0.866048276424408,
      0.9390658140182495,
      0.9494598507881165,
      0.9901872873306274,
      0.9966393709182739,
      0.9991013407707214,
      0.9995096921920776,
      0.999514102935791,
      0.9997557401657104,
      0.9998094439506531,
      0.9996601343154907,
      0.9997891783714294,
      0.9998363256454468,
      0.9997861385345459,
      0.9996441006660461,
      0.9985608458518982,
      0.996627688407898,
      0.9821329712867737,
      0.9434019327163696,
      0.9448844790458679,
      0.9573343992233276,
      0.919971227645874,
      0.9381515979766846,
      0.8933916091918945,
      0.8678668737411499,
      0.9474222660064697,
      0.9647024869918823,
      0.9944565892219543,
      0.9974177479743958,
      0.9993203282356262,
      0.9996349811553955,
      0.9990663528442383,
      0.9993740916252136,
      0.9996623396873474,
      0.9997093081474304,
      0.9993865489959717,
      0.998985230922699,
      0.9987590312957764,
      0.9994633793830872,
      0.9996598362922668,
      0.9983928799629211,
      0.9962429404258728,
      0.9845955967903137,
      0.9778832793235779,
      0.9355117082595825,
      0.8984928131103516,
      0.9259752035140991,
      0.9029594659805298,
      0.9382532238960266,
      0.9220823049545288,
      0.9006066918373108,
      0.9580577611923218,
      0.988811731338501,
      0.9940719604492188,
      0.9778242707252502,
      0.9840607643127441,
      0.9955940842628479,
      0.9972268342971802,
      0.9981690645217896
    ],
    [
      0.4597890377044678,
      0.5111570358276367,
      0.5316087007522583,
      0.5575897693634033,
      0.6253258585929871,
      0.6133612990379333,
      0.5786038637161255,
      0.5929388999938965,
      0.6588846445083618,
      0.6153623461723328,
      0.5756573677062988,
      0.6317073702812195,
      0.6634036302566528,
      0.6117746829986572,
      0.5845320224761963,
      0.6405590772628784,
      0.6346415877342224,
      0.5699169635772705,
      0.569405198097229,
      0.6176908016204834,
      0.5530615448951721,
      0.48902231454849243,
      0.5307111740112305,
      0.5081872940063477,
      0.46079787611961365,
      0.42991459369659424,
      0.45971542596817017,
      0.4449332058429718,
      0.43009740114212036,
      0.4214133322238922,
      0.4306303858757019,
      0.4432635009288788,
      0.44305166602134705,
      0.4360009729862213,
      0.4656921625137329,
      0.527797520160675,
      0.5166715383529663,
      0.5042675137519836,
      0.5667496919631958,
      0.5918728113174438,
      0.5658727288246155,
      0.5590020418167114,
      0.5975477695465088,
      0.589191198348999,
      0.5626779794692993,
      0.557329535484314,
      0.5532652139663696,
      0.5404260158538818,
      0.479854553937912,
      0.48403534293174744,
      0.4907834827899933,
      0.46396374702453613,
      0.4005880355834961,
      0.38764485716819763,
      0.38375306129455566,
      0.38068562746047974,
      0.3540779650211334,
      0.34993264079093933,
      0.3983019292354584,
      0.42168840765953064,
      0.3745747208595276,
      0.3970782458782196,
      0.4520459771156311,
      0.4374527633190155,
      0.4259156584739685,
      0.4549098014831543,
      0.4861466884613037,
      0.4635011851787567,
      0.45504453778266907,
      0.4741222858428955,
      0.4812922477722168,
      0.4652946889400482,
      0.4548361003398895,
      0.470620721578598,
      0.4814145565032959,
      0.44983163475990295,
      0.4373037815093994,
      0.46500706672668457,
      0.4540453255176544,
      0.4257960319519043,
      0.4290566146373749,
      0.4275192320346832,
      0.42059028148651123,
      0.4117850065231323,
      0.41320544481277466,
      0.41026511788368225,
      0.40570616722106934,
      0.41044846177101135,
      0.40557926893234253,
      0.9992864727973938,
      0.9993180632591248,
      0.9985523223876953,
      0.9888159036636353,
      0.9640887975692749,
      0.9439630508422852,
      0.8932297229766846,
      0.9027890563011169,
      0.8505092859268188,
      0.8513747453689575,
      0.9336588978767395,
      0.9798245429992676,
      0.980893611907959,
      0.9816716909408569,
      0.9949071407318115,
      0.998012900352478,
      0.9978551268577576,
      0.9992773532867432,
      0.999654233455658,
      0.99979168176651,
      0.9998372197151184,
      0.9998741149902344,
      0.9997394680976868,
      0.9984412789344788,
      0.9947487711906433,
      0.9748340845108032,
      0.9531049728393555,
      0.9620146155357361,
      0.921256959438324,
      0.9324318170547485,
      0.8690978288650513,
      0.8183002471923828,
      0.8828597068786621,
      0.8799675703048706,
      0.9206163883209229,
      0.966759443283081,
      0.9895868301391602,
      0.9987088441848755,
      0.9992274641990662,
      0.9993753433227539,
      0.99969083070755,
      0.9997280240058899,
      0.9997120499610901,
      0.9998191595077515,
      0.9998905658721924,
      0.9999069571495056,
      0.9998884201049805,
      0.9999045133590698,
      0.9999200701713562,
      0.9998880624771118,
      0.9997421503067017,
      0.9986030459403992,
      0.9940292239189148,
      0.9733031392097473,
      0.9630975723266602,
      0.9787156581878662,
      0.9387255311012268,
      0.9419199824333191,
      0.874131441116333,
      0.8606057167053223,
      0.9381430745124817,
      0.957179605960846,
      0.9910974502563477,
      0.9976997971534729,
      0.9990353584289551,
      0.9996799826622009,
      0.9998219013214111,
      0.9998283386230469,
      0.9998430609703064,
      0.9999194741249084,
      0.9998864531517029,
      0.9998416304588318,
      0.9997937083244324,
      0.9998562335968018,
      0.9998922348022461,
      0.9997905492782593,
      0.998674750328064,
      0.9969109892845154,
      0.9838248491287231,
      0.9717949032783508,
      0.9327437877655029,
      0.894314706325531,
      0.8446070551872253,
      0.7773202657699585,
      0.8649764657020569,
      0.9152023196220398,
      0.9660476446151733,
      0.9778264164924622,
      0.9399346709251404,
      0.9480358362197876,
      0.8868604898452759,
      0.8611887097358704,
      0.9485898613929749,
      0.9542443752288818,
      0.9922679662704468,
      0.997357189655304,
      0.9992809295654297,
      0.9996296167373657,
      0.9996391534805298,
      0.9998334646224976,
      0.9998832941055298,
      0.999794065952301,
      0.9998800754547119,
      0.999900758266449,
      0.9998671412467957,
      0.999779999256134,
      0.9990545511245728,
      0.9981003403663635,
      0.9887385368347168,
      0.959992527961731,
      0.959601879119873,
      0.9668959379196167,
      0.9298103451728821,
      0.9487756490707397,
      0.8979960083961487,
      0.8807923197746277,
      0.9553639888763428,
      0.9695386290550232,
      0.9955185055732727,
      0.9979345202445984,
      0.9994538426399231,
      0.9997166991233826,
      0.9992521405220032,
      0.999582052230835,
      0.9997696280479431,
      0.9997994899749756,
      0.999617338180542,
      0.9993379712104797,
      0.9992725253105164,
      0.9996660947799683,
      0.9997835159301758,
      0.9989742636680603,
      0.9979532957077026,
      0.9911830425262451,
      0.985765814781189,
      0.9528502821922302,
      0.9127079248428345,
      0.9395628571510315,
      0.9089243412017822,
      0.9471005797386169,
      0.9280222654342651,
      0.9089678525924683,
      0.9647914171218872,
      0.9919326305389404,
      0.995921790599823,
      0.9846778512001038,
      0.9905816316604614,
      0.997454822063446,
      0.9983949065208435,
      0.9987406730651855
    ],
    [
      0.49627068638801575,
      0.5328555703163147,
      0.5635851621627808,
      0.5897424817085266,
      0.6527365446090698,
      0.6396592855453491,
      0.6069279313087463,
      0.6158344745635986,
      0.675276517868042,
      0.642874002456665,
      0.5999219417572021,
      0.6418276429176331,
      0.6776501536369324,
      0.6246082782745361,
      0.5926672220230103,
      0.6456625461578369,
      0.6419588923454285,
      0.5724698305130005,
      0.5614585876464844,
      0.6076077818870544,
      0.5464550256729126,
      0.482875257730484,
      0.4997134804725647,
      0.4911597669124603,
      0.44579899311065674,
      0.39250314235687256,
      0.41899165511131287,
      0.41368040442466736,
      0.39095908403396606,
      0.3864537179470062,
      0.38383787870407104,
      0.4054909646511078,
      0.3946529030799866,
      0.39141079783439636,
      0.436921089887619,
      0.48006585240364075,
      0.493301123380661,
      0.49434593319892883,
      0.5582755208015442,
      0.5869004726409912,
      0.5643700361251831,
      0.5702348947525024,
      0.6082826256752014,
      0.5985076427459717,
      0.5753180980682373,
      0.571526050567627,
      0.5743992924690247,
      0.5648372173309326,
      0.5001881122589111,
      0.5185528993606567,
      0.5269222259521484,
      0.4907470941543579,
      0.42520737648010254,
      0.4058592915534973,
      0.40544062852859497,
      0.40692228078842163,
      0.38291507959365845,
      0.38529765605926514,
      0.43408599495887756,
      0.4616659879684448,
      0.40821611881256104,
      0.43832969665527344,
      0.5053806304931641,
      0.49261474609375,
      0.4731886386871338,
      0.5194033980369568,
      0.5748286247253418,
      0.5361369848251343,
      0.5246598720550537,
      0.560383677482605,
      0.5860947370529175,
      0.5413485765457153,
      0.5400112867355347,
      0.5810655355453491,
      0.5689201354980469,
      0.5188560485839844,
      0.5350607633590698,
      0.5617889761924744,
      0.5194281339645386,
      0.5013521909713745,
      0.5403688549995422,
      0.5283432006835938,
      0.49403420090675354,
      0.49846139550209045,
      0.5132691860198975,
      0.49873822927474976,
      0.4836052358150482,
      0.48142051696777344,
      0.44446027278900146,
      0.9993561506271362,
      0.9994108080863953,
      0.9988123178482056,
      0.9910174012184143,
      0.9676418304443359,
      0.9421777725219727,
      0.89049232006073,
      0.9042633771896362,
      0.8529326319694519,
      0.8475894927978516,
      0.9290720224380493,
      0.9797443151473999,
      0.9805588722229004,
      0.9820132255554199,
      0.9949780702590942,
      0.9980193972587585,
      0.9979918599128723,
      0.9993183612823486,
      0.9996682405471802,
      0.9998111128807068,
      0.9998522996902466,
      0.9998849630355835,
      0.9997762441635132,
      0.9986589550971985,
      0.9958443641662598,
      0.9783938527107239,
      0.9559829831123352,
      0.9639399647712708,
      0.9227548837661743,
      0.9331120252609253,
      0.8731274008750916,
      0.8195607662200928,
      0.8814880847930908,
      0.8753852248191833,
      0.917194128036499,
      0.9675761461257935,
      0.990429699420929,
      0.9987563490867615,
      0.9992623329162598,
      0.9993838667869568,
      0.9996939897537231,
      0.9997379183769226,
      0.999726414680481,
      0.9998276233673096,
      0.999895453453064,
      0.9999112486839294,
      0.9998943209648132,
      0.9999127388000488,
      0.999924898147583,
      0.999897837638855,
      0.9997791051864624,
      0.9988043904304504,
      0.9952569007873535,
      0.9760708808898926,
      0.9639325737953186,
      0.9791103601455688,
      0.9386035203933716,
      0.9434158802032471,
      0.875348687171936,
      0.8623359203338623,
      0.9360108375549316,
      0.95728600025177,
      0.992045521736145,
      0.9977789521217346,
      0.9990118145942688,
      0.9996522665023804,
      0.9998177886009216,
      0.9998316168785095,
      0.999847412109375,
      0.9999213814735413,
      0.9998875856399536,
      0.9998498558998108,
      0.9998084902763367,
      0.9998652338981628,
      0.9999019503593445,
      0.9998291730880737,
      0.9989001154899597,
      0.9976246953010559,
      0.9875737428665161,
      0.9782491326332092,
      0.9421234726905823,
      0.9066507816314697,
      0.8560261130332947,
      0.7929404377937317,
      0.8771930932998657,
      0.9190590381622314,
      0.9687764644622803,
      0.9782740473747253,
      0.939661979675293,
      0.9489264488220215,
      0.8830472230911255,
      0.8608458042144775,
      0.9477113485336304,
      0.954077422618866,
      0.9923368096351624,
      0.9972485303878784,
      0.9991950988769531,
      0.9995787739753723,
      0.9996187090873718,
      0.9998202919960022,
      0.9998822808265686,
      0.9997998476028442,
      0.9998882412910461,
      0.9999046921730042,
      0.9998795390129089,
      0.9998118877410889,
      0.9992254376411438,
      0.9987174272537231,
      0.9925417900085449,
      0.966274619102478,
      0.9623910784721375,
      0.9669598340988159,
      0.9297232627868652,
      0.9472991824150085,
      0.8914129734039307,
      0.8810297250747681,
      0.9491366147994995,
      0.9676022529602051,
      0.9950096011161804,
      0.9976162314414978,
      0.9993581771850586,
      0.9996757507324219,
      0.9991674423217773,
      0.9995154738426208,
      0.9997459650039673,
      0.9997873306274414,
      0.9995993971824646,
      0.9992958307266235,
      0.9992600679397583,
      0.9996752738952637,
      0.9997938275337219,
      0.9990440011024475,
      0.998123288154602,
      0.9914202690124512,
      0.9848830699920654,
      0.9523478150367737,
      0.9162322282791138,
      0.9394263029098511,
      0.9068930149078369,
      0.9424955248832703,
      0.9195470213890076,
      0.9044821262359619,
      0.9602003693580627,
      0.9895844459533691,
      0.9947299957275391,
      0.9795910120010376,
      0.9869099259376526,
      0.9965552687644958,
      0.9979086518287659,
      0.9984993934631348
    ],
    [
      0.5479854941368103,
      0.5891889929771423,
      0.6127303242683411,
      0.624799370765686,
      0.6839379668235779,
      0.6692231893539429,
      0.6378743648529053,
      0.6440696716308594,
      0.6987466812133789,
      0.6713220477104187,
      0.6315463185310364,
      0.6655712127685547,
      0.7020565271377563,
      0.6583058834075928,
      0.6272123456001282,
      0.6812335252761841,
      0.6823093891143799,
      0.627764105796814,
      0.618199348449707,
      0.6712587475776672,
      0.6209918260574341,
      0.5604337453842163,
      0.5909615755081177,
      0.5959459543228149,
      0.5315453410148621,
      0.48181626200675964,
      0.5211352109909058,
      0.5095304846763611,
      0.49739599227905273,
      0.50039142370224,
      0.48630088567733765,
      0.5173596739768982,
      0.5270761847496033,
      0.4981832206249237,
      0.5570968389511108,
      0.6048239469528198,
      0.5791771411895752,
      0.5724490880966187,
      0.6264422535896301,
      0.6384656429290771,
      0.6147401332855225,
      0.6160677075386047,
      0.6512949466705322,
      0.6370445489883423,
      0.6098527908325195,
      0.6145005226135254,
      0.6157184839248657,
      0.6094945669174194,
      0.5486947894096375,
      0.567582905292511,
      0.5710506439208984,
      0.5427609086036682,
      0.4631291329860687,
      0.4363359808921814,
      0.4257820248603821,
      0.43829748034477234,
      0.4116138517856598,
      0.42354997992515564,
      0.47671589255332947,
      0.49929356575012207,
      0.4498186707496643,
      0.48737040162086487,
      0.5638619661331177,
      0.545522928237915,
      0.5236748456954956,
      0.5912064909934998,
      0.6511797904968262,
      0.6084128022193909,
      0.5937433838844299,
      0.6527486443519592,
      0.6612383127212524,
      0.6099885106086731,
      0.6203150153160095,
      0.6698731780052185,
      0.6457812786102295,
      0.5936732888221741,
      0.630669116973877,
      0.6564913988113403,
      0.596091628074646,
      0.5822666883468628,
      0.6310585737228394,
      0.606521487236023,
      0.5688332319259644,
      0.590255618095398,
      0.595247209072113,
      0.5853726863861084,
      0.5813684463500977,
      0.572630763053894,
      0.4973417818546295,
      0.9994681477546692,
      0.9995632767677307,
      0.9992339015007019,
      0.9942911863327026,
      0.9732638597488403,
      0.9481972455978394,
      0.8978282809257507,
      0.9133511781692505,
      0.862830638885498,
      0.8559472560882568,
      0.9315893054008484,
      0.9826597571372986,
      0.9830500483512878,
      0.9846193194389343,
      0.9958661794662476,
      0.998394787311554,
      0.9984714984893799,
      0.9994868040084839,
      0.9997264742851257,
      0.9998548030853271,
      0.9998845458030701,
      0.9999074935913086,
      0.9998269081115723,
      0.9990432858467102,
      0.9974166750907898,
      0.9843568205833435,
      0.9620622992515564,
      0.9710707664489746,
      0.9310401678085327,
      0.9436806440353394,
      0.8851158618927002,
      0.8350254893302917,
      0.8926447033882141,
      0.8827308416366577,
      0.9224609136581421,
      0.9737295508384705,
      0.993087112903595,
      0.9990490674972534,
      0.9994327425956726,
      0.9995055794715881,
      0.9997599124908447,
      0.9997895359992981,
      0.9997820258140564,
      0.9998623728752136,
      0.9999134540557861,
      0.9999279975891113,
      0.9999131560325623,
      0.9999306201934814,
      0.9999396800994873,
      0.9999172687530518,
      0.9998366832733154,
      0.9991540312767029,
      0.9968754649162292,
      0.9823323488235474,
      0.9685520529747009,
      0.9829248189926147,
      0.9460450410842896,
      0.9549483060836792,
      0.8880531787872314,
      0.8772125244140625,
      0.9472640156745911,
      0.9600322246551514,
      0.994249701499939,
      0.9984176158905029,
      0.9992535710334778,
      0.9997447729110718,
      0.9998761415481567,
      0.9998691082000732,
      0.9998785257339478,
      0.9999410510063171,
      0.9999130368232727,
      0.9998816251754761,
      0.9998511075973511,
      0.9998947381973267,
      0.9999232292175293,
      0.9998791217803955,
      0.9992331266403198,
      0.998640239238739,
      0.9931394457817078,
      0.987551212310791,
      0.9544016122817993,
      0.9214639663696289,
      0.8667466640472412,
      0.815291166305542,
      0.8942062854766846,
      0.9277974963188171,
      0.9759900569915771,
      0.9836592674255371,
      0.9460852146148682,
      0.9577137231826782,
      0.892227292060852,
      0.8721029758453369,
      0.9577372670173645,
      0.9602702856063843,
      0.9948753714561462,
      0.9980306625366211,
      0.9993969202041626,
      0.9996687173843384,
      0.9996912479400635,
      0.9998517632484436,
      0.999900221824646,
      0.9998432397842407,
      0.9999145269393921,
      0.9999244809150696,
      0.9999091625213623,
      0.9998623132705688,
      0.9994511008262634,
      0.9992582201957703,
      0.9956755042076111,
      0.9752200841903687,
      0.9695141911506653,
      0.9716527462005615,
      0.9363492727279663,
      0.9552176594734192,
      0.895134449005127,
      0.8781780004501343,
      0.9571660757064819,
      0.9718046188354492,
      0.9960504770278931,
      0.9980635046958923,
      0.9994391202926636,
      0.9997175931930542,
      0.9992492198944092,
      0.999583899974823,
      0.9997873306274414,
      0.999823808670044,
      0.9996824860572815,
      0.999443769454956,
      0.9994346499443054,
      0.9997571706771851,
      0.999843418598175,
      0.9993079304695129,
      0.9987368583679199,
      0.9943752884864807,
      0.9889299869537354,
      0.9603836536407471,
      0.923210084438324,
      0.9463396072387695,
      0.9108158349990845,
      0.9471689462661743,
      0.9231230020523071,
      0.9085325002670288,
      0.964228630065918,
      0.9916043281555176,
      0.9956080913543701,
      0.983474850654602,
      0.9900867938995361,
      0.9973373413085938,
      0.9983432292938232,
      0.9987444281578064
    ],
    [
      0.5790536403656006,
      0.6253411173820496,
      0.639938235282898,
      0.6460044384002686,
      0.7021668553352356,
      0.6921550631523132,
      0.6615445613861084,
      0.6671331524848938,
      0.7169489860534668,
      0.694352924823761,
      0.6600064039230347,
      0.6865799427032471,
      0.7234761714935303,
      0.6846999526023865,
      0.6560099124908447,
      0.7096019983291626,
      0.7128493189811707,
      0.6701223850250244,
      0.6638295650482178,
      0.7218126058578491,
      0.6825736165046692,
      0.6429319977760315,
      0.6640466451644897,
      0.6888017654418945,
      0.6387858986854553,
      0.6023198962211609,
      0.6136544942855835,
      0.5996217131614685,
      0.5695115923881531,
      0.5986640453338623,
      0.585382342338562,
      0.6185036897659302,
      0.6466663479804993,
      0.6121999025344849,
      0.632377564907074,
      0.680640459060669,
      0.6435329914093018,
      0.6297982931137085,
      0.6733363270759583,
      0.6775209307670593,
      0.6499803066253662,
      0.6476218104362488,
      0.6829093098640442,
      0.6637368202209473,
      0.6375200748443604,
      0.6480894088745117,
      0.6504847407341003,
      0.6423078775405884,
      0.594518780708313,
      0.6091197729110718,
      0.6143575310707092,
      0.5758907794952393,
      0.49518921971321106,
      0.4710240364074707,
      0.4481196999549866,
      0.4593525230884552,
      0.43436533212661743,
      0.4385894238948822,
      0.49775755405426025,
      0.5193009376525879,
      0.47452956438064575,
      0.5166837573051453,
      0.6004390716552734,
      0.5831893682479858,
      0.5573682188987732,
      0.6278119683265686,
      0.6773667335510254,
      0.6385525465011597,
      0.6309735774993896,
      0.6909786462783813,
      0.6900161504745483,
      0.6426313519477844,
      0.6574457287788391,
      0.7085797786712646,
      0.6743810176849365,
      0.6326982378959656,
      0.6715200543403625,
      0.6944348812103271,
      0.6389626860618591,
      0.6258873343467712,
      0.6791483163833618,
      0.6502149105072021,
      0.612820029258728,
      0.635827898979187,
      0.6384608745574951,
      0.6313284635543823,
      0.6247661709785461,
      0.6104251742362976,
      0.5587742328643799,
      0.9995218515396118,
      0.9996201395988464,
      0.9993744492530823,
      0.9953620433807373,
      0.9755817651748657,
      0.9495974779129028,
      0.9073039293289185,
      0.916370153427124,
      0.866523027420044,
      0.8602619171142578,
      0.9332443475723267,
      0.9838274121284485,
      0.9846415519714355,
      0.9854782819747925,
      0.9962471723556519,
      0.9985947608947754,
      0.9986863136291504,
      0.9995598196983337,
      0.9997556805610657,
      0.9998729825019836,
      0.9998988509178162,
      0.9999182224273682,
      0.99985271692276,
      0.9992356300354004,
      0.9979912638664246,
      0.9871211051940918,
      0.9668840169906616,
      0.9736790657043457,
      0.934497594833374,
      0.9465546607971191,
      0.8914490938186646,
      0.8439233899116516,
      0.8987288475036621,
      0.8882811665534973,
      0.925595760345459,
      0.976768970489502,
      0.9943559765815735,
      0.9991846680641174,
      0.9995049834251404,
      0.9995573163032532,
      0.9997873902320862,
      0.9998130798339844,
      0.9998046159744263,
      0.9998772740364075,
      0.9999225735664368,
      0.9999366402626038,
      0.9999232888221741,
      0.9999386668205261,
      0.9999476671218872,
      0.9999297857284546,
      0.9998703598976135,
      0.9993375539779663,
      0.9977858662605286,
      0.987417995929718,
      0.9747902154922485,
      0.9854176044464111,
      0.9532186388969421,
      0.9574639797210693,
      0.896999180316925,
      0.8884344100952148,
      0.9521631002426147,
      0.9644833207130432,
      0.9949918985366821,
      0.9986396431922913,
      0.9993762969970703,
      0.9997818470001221,
      0.9999030232429504,
      0.9998891949653625,
      0.9998948574066162,
      0.9999505281448364,
      0.9999266862869263,
      0.9999021887779236,
      0.9998765587806702,
      0.9999120235443115,
      0.9999369978904724,
      0.9999101758003235,
      0.9994375109672546,
      0.9992045164108276,
      0.9959438443183899,
      0.9945895075798035,
      0.9655174016952515,
      0.9329465627670288,
      0.8781894445419312,
      0.8372053503990173,
      0.9037882685661316,
      0.9367774724960327,
      0.9823825359344482,
      0.9876410961151123,
      0.9533073902130127,
      0.9648471474647522,
      0.9016416668891907,
      0.8827455639839172,
      0.964026689529419,
      0.9646831750869751,
      0.9961210489273071,
      0.9984287619590759,
      0.999509334564209,
      0.9997272491455078,
      0.9997415542602539,
      0.9998734593391418,
      0.9999169111251831,
      0.9998680353164673,
      0.9999287724494934,
      0.999936044216156,
      0.9999276399612427,
      0.9998961687088013,
      0.9995984435081482,
      0.9995429515838623,
      0.9972932934761047,
      0.9832983016967773,
      0.9756720662117004,
      0.9763057231903076,
      0.9440407752990723,
      0.9599593281745911,
      0.9037002325057983,
      0.886940062046051,
      0.9636138677597046,
      0.9751461744308472,
      0.9967877268791199,
      0.9984241127967834,
      0.9995323419570923,
      0.9997581243515015,
      0.9993393421173096,
      0.9996507167816162,
      0.9998199939727783,
      0.9998518824577332,
      0.999741792678833,
      0.9995598196983337,
      0.9995615482330322,
      0.9998128414154053,
      0.9998804330825806,
      0.9995118975639343,
      0.9991249442100525,
      0.9962644577026367,
      0.9919602274894714,
      0.9674065709114075,
      0.9316281676292419,
      0.9534783959388733,
      0.9181575775146484,
      0.9514069557189941,
      0.9284687042236328,
      0.9125450849533081,
      0.9701793789863586,
      0.9936185479164124,
      0.9965879321098328,
      0.9875632524490356,
      0.9931245446205139,
      0.9980024695396423,
      0.9987208843231201,
      0.9989448189735413
    ],
    [
      0.6095330119132996,
      0.6520339250564575,
      0.6630834341049194,
      0.6631535291671753,
      0.7126398086547852,
      0.7063058614730835,
      0.6789689064025879,
      0.6845466494560242,
      0.7317180633544922,
      0.7115245461463928,
      0.682643473148346,
      0.7043782472610474,
      0.7403929233551025,
      0.703578770160675,
      0.6753188371658325,
      0.7252357006072998,
      0.7283811569213867,
      0.6866232752799988,
      0.6816487312316895,
      0.7381287217140198,
      0.7040787935256958,
      0.666662871837616,
      0.6849398016929626,
      0.7091246247291565,
      0.6694353818893433,
      0.6302638053894043,
      0.6425260305404663,
      0.6270242929458618,
      0.5912966728210449,
      0.6287969946861267,
      0.6137993335723877,
      0.6508890986442566,
      0.6773250699043274,
      0.6389357447624207,
      0.6569326519966125,
      0.7039883136749268,
      0.6633896827697754,
      0.6530797481536865,
      0.6920723915100098,
      0.6960759162902832,
      0.667830228805542,
      0.6690496802330017,
      0.7027279138565063,
      0.6794787645339966,
      0.6578337550163269,
      0.6734482645988464,
      0.6776633262634277,
      0.6604605913162231,
      0.626724898815155,
      0.6497741341590881,
      0.6451777815818787,
      0.602778971195221,
      0.5409234762191772,
      0.517175555229187,
      0.4771513044834137,
      0.47716984152793884,
      0.4705546498298645,
      0.49953097105026245,
      0.5548911690711975,
      0.5822827219963074,
      0.550786018371582,
      0.5988680124282837,
      0.6796208620071411,
      0.6553833484649658,
      0.6267867088317871,
      0.6832818984985352,
      0.7249321341514587,
      0.6819992661476135,
      0.6769514679908752,
      0.7328741550445557,
      0.7285138368606567,
      0.6766568422317505,
      0.69142746925354,
      0.7508051991462708,
      0.7069273591041565,
      0.6727082133293152,
      0.7127394676208496,
      0.7390398979187012,
      0.679839551448822,
      0.6630183458328247,
      0.728955090045929,
      0.7041651010513306,
      0.6580705046653748,
      0.6845419406890869,
      0.704627275466919,
      0.6806663870811462,
      0.6715960502624512,
      0.6770117282867432,
      0.6430624127388,
      0.9995579719543457,
      0.9996601939201355,
      0.9994645714759827,
      0.995982825756073,
      0.9782381057739258,
      0.9504399299621582,
      0.9095727205276489,
      0.9165367484092712,
      0.8663519620895386,
      0.8621943593025208,
      0.932343602180481,
      0.9844967126846313,
      0.9851445555686951,
      0.9851165413856506,
      0.9964098930358887,
      0.9987009167671204,
      0.9988147020339966,
      0.999605119228363,
      0.9997740983963013,
      0.9998836517333984,
      0.9999085068702698,
      0.9999244809150696,
      0.9998648762702942,
      0.9993447065353394,
      0.9982512593269348,
      0.9883454442024231,
      0.9679920673370361,
      0.9744133949279785,
      0.9355039596557617,
      0.9458884000778198,
      0.8936182260513306,
      0.8484859466552734,
      0.9018709063529968,
      0.8896636962890625,
      0.9269695281982422,
      0.9773014783859253,
      0.9944475293159485,
      0.9992016553878784,
      0.9995217323303223,
      0.9995657801628113,
      0.9997932314872742,
      0.999821126461029,
      0.9998125433921814,
      0.9998827576637268,
      0.9999264478683472,
      0.9999402165412903,
      0.9999263882637024,
      0.9999422430992126,
      0.9999511241912842,
      0.9999352097511292,
      0.9998840093612671,
      0.9994125962257385,
      0.9982593655586243,
      0.989617645740509,
      0.9765311479568481,
      0.9848125576972961,
      0.9560071229934692,
      0.9580750465393066,
      0.9012337923049927,
      0.8928536176681519,
      0.9532921314239502,
      0.9654642343521118,
      0.9948008060455322,
      0.9986615777015686,
      0.9994087815284729,
      0.9997936487197876,
      0.9999056458473206,
      0.9998968839645386,
      0.9999001622200012,
      0.9999542236328125,
      0.999930202960968,
      0.9999066591262817,
      0.9998844265937805,
      0.9999163150787354,
      0.999941349029541,
      0.9999203681945801,
      0.9995056986808777,
      0.9993672370910645,
      0.9968926906585693,
      0.9965572357177734,
      0.9744068384170532,
      0.9401941895484924,
      0.8865296244621277,
      0.856949508190155,
      0.9132974147796631,
      0.9417892098426819,
      0.9848644137382507,
      0.9864085912704468,
      0.9559001922607422,
      0.9670413732528687,
      0.9067676067352295,
      0.8894107341766357,
      0.9640246629714966,
      0.9661641120910645,
      0.9961316585540771,
      0.9984999895095825,
      0.9995318651199341,
      0.9997405409812927,
      0.9997546076774597,
      0.9998820424079895,
      0.9999195337295532,
      0.9998737573623657,
      0.999931812286377,
      0.9999364614486694,
      0.999934196472168,
      0.9999087452888489,
      0.9996485710144043,
      0.9996433854103088,
      0.9979230761528015,
      0.9876489043235779,
      0.9815035462379456,
      0.9779302477836609,
      0.9483795762062073,
      0.9609725475311279,
      0.9075132608413696,
      0.8902804255485535,
      0.9662946462631226,
      0.9726042747497559,
      0.9970307946205139,
      0.9984917044639587,
      0.9995411038398743,
      0.999763548374176,
      0.9993504285812378,
      0.9996649026870728,
      0.9998272657394409,
      0.9998481869697571,
      0.9997673630714417,
      0.9996054172515869,
      0.9996264576911926,
      0.9998379945755005,
      0.999893844127655,
      0.9995901584625244,
      0.9992973804473877,
      0.9970729947090149,
      0.9935950040817261,
      0.9719504714012146,
      0.9390886425971985,
      0.9557921886444092,
      0.9232162237167358,
      0.9534933567047119,
      0.9302641153335571,
      0.9100435972213745,
      0.9710321426391602,
      0.9938874840736389,
      0.996695876121521,
      0.9877784848213196,
      0.9931961894035339,
      0.9979898929595947,
      0.9987131953239441,
      0.9989422559738159
    ],
    [
      0.6369820833206177,
      0.6761654615402222,
      0.6875892877578735,
      0.6811631321907043,
      0.7241871953010559,
      0.7243903875350952,
      0.7009204030036926,
      0.7092682123184204,
      0.7509621381759644,
      0.731701135635376,
      0.7044589519500732,
      0.7259654998779297,
      0.761324405670166,
      0.7244783043861389,
      0.6961507797241211,
      0.7453439831733704,
      0.7480595707893372,
      0.7071533799171448,
      0.7082335948944092,
      0.7651434540748596,
      0.7338321208953857,
      0.7029669284820557,
      0.7193230986595154,
      0.7466760873794556,
      0.722802996635437,
      0.6808648109436035,
      0.6942765116691589,
      0.6889117360115051,
      0.6284960508346558,
      0.6686908006668091,
      0.6559132933616638,
      0.7032961249351501,
      0.7261309623718262,
      0.689842700958252,
      0.6958792209625244,
      0.7409343123435974,
      0.7007802724838257,
      0.688180685043335,
      0.7223923206329346,
      0.7235552072525024,
      0.6904503107070923,
      0.6925517916679382,
      0.7287933826446533,
      0.7016000747680664,
      0.6823089718818665,
      0.7029454708099365,
      0.7016654014587402,
      0.683203399181366,
      0.6641706824302673,
      0.6885632276535034,
      0.6795406341552734,
      0.6411281228065491,
      0.6013213396072388,
      0.5768516063690186,
      0.5198197960853577,
      0.5179866552352905,
      0.5334227085113525,
      0.588715672492981,
      0.656139075756073,
      0.6710169315338135,
      0.6437050700187683,
      0.6775874495506287,
      0.7350578904151917,
      0.7112083435058594,
      0.6853682994842529,
      0.7290887236595154,
      0.7638404369354248,
      0.7165648937225342,
      0.7090559005737305,
      0.7638826370239258,
      0.7575783133506775,
      0.7043977379798889,
      0.7202577590942383,
      0.7776123285293579,
      0.7354856133460999,
      0.7036881446838379,
      0.7415185570716858,
      0.7722781300544739,
      0.709926962852478,
      0.6967813968658447,
      0.761023759841919,
      0.7455227375030518,
      0.6990509033203125,
      0.7253069281578064,
      0.7684710025787354,
      0.7262416481971741,
      0.7078613042831421,
      0.7393680214881897,
      0.731142520904541,
      0.9995916485786438,
      0.999696671962738,
      0.9995743036270142,
      0.9969715476036072,
      0.9807611107826233,
      0.9540426731109619,
      0.9140095114707947,
      0.9213313460350037,
      0.8717010021209717,
      0.8686105608940125,
      0.9383190870285034,
      0.9874964952468872,
      0.9880808591842651,
      0.986255407333374,
      0.9969480633735657,
      0.9989439249038696,
      0.9990878701210022,
      0.9996806383132935,
      0.9998021721839905,
      0.9998969435691833,
      0.9999189972877502,
      0.9999305605888367,
      0.9998794794082642,
      0.9994757771492004,
      0.9986077547073364,
      0.9884244203567505,
      0.9716313481330872,
      0.9748750925064087,
      0.9383265972137451,
      0.9493854641914368,
      0.8980544209480286,
      0.8550008535385132,
      0.907840371131897,
      0.893410861492157,
      0.931088924407959,
      0.97926926612854,
      0.9950923323631287,
      0.9992861747741699,
      0.99957674741745,
      0.9996298551559448,
      0.999819278717041,
      0.9998339414596558,
      0.9998252391815186,
      0.9998941421508789,
      0.9999310970306396,
      0.9999444484710693,
      0.9999301433563232,
      0.9999459385871887,
      0.9999546408653259,
      0.9999407529830933,
      0.9998987317085266,
      0.9995068311691284,
      0.9987410306930542,
      0.9920284748077393,
      0.9792876839637756,
      0.9860317707061768,
      0.9583686590194702,
      0.9579735994338989,
      0.9054100513458252,
      0.8972802758216858,
      0.9541730284690857,
      0.9664465188980103,
      0.9949164986610413,
      0.9987894296646118,
      0.9994577169418335,
      0.9998067021369934,
      0.9999138712882996,
      0.999905526638031,
      0.9999032020568848,
      0.9999565482139587,
      0.9999327659606934,
      0.9999143481254578,
      0.9998940229415894,
      0.999919593334198,
      0.9999462962150574,
      0.9999304413795471,
      0.9995713829994202,
      0.9995139241218567,
      0.9976370930671692,
      0.9976797103881836,
      0.9775838255882263,
      0.9439399838447571,
      0.8971015214920044,
      0.8732303977012634,
      0.9204801321029663,
      0.9495563507080078,
      0.9859941005706787,
      0.9875789880752563,
      0.9573464393615723,
      0.9656662344932556,
      0.9103435277938843,
      0.895879864692688,
      0.9686441421508789,
      0.9661433696746826,
      0.9964197278022766,
      0.9986531138420105,
      0.9995821714401245,
      0.9997662305831909,
      0.9997705221176147,
      0.9998887777328491,
      0.9999222755432129,
      0.9998833537101746,
      0.999936044216156,
      0.9999411106109619,
      0.9999410510063171,
      0.9999204277992249,
      0.9996841549873352,
      0.9997158646583557,
      0.9983947277069092,
      0.9906172156333923,
      0.9848006963729858,
      0.9801931381225586,
      0.9481370449066162,
      0.963519811630249,
      0.9128490686416626,
      0.8953551054000854,
      0.9686768651008606,
      0.9759215116500854,
      0.9974068999290466,
      0.9986629486083984,
      0.999591052532196,
      0.9997840523719788,
      0.999406099319458,
      0.9997069835662842,
      0.999846339225769,
      0.9998664855957031,
      0.9997994899749756,
      0.9996594190597534,
      0.9996866583824158,
      0.9998628497123718,
      0.9999081492424011,
      0.9996700286865234,
      0.9994405508041382,
      0.9977757334709167,
      0.9949097037315369,
      0.9733351469039917,
      0.9434390068054199,
      0.9606320858001709,
      0.9278565645217896,
      0.9565983414649963,
      0.9319184422492981,
      0.9097272753715515,
      0.9737626910209656,
      0.994769811630249,
      0.9971539974212646,
      0.9893133044242859,
      0.9944368004798889,
      0.998211145401001,
      0.9988412261009216,
      0.9990373253822327
    ],
    [
      0.6493655443191528,
      0.6886650919914246,
      0.6991221904754639,
      0.6927288770675659,
      0.7332955598831177,
      0.7353847622871399,
      0.714779794216156,
      0.7211767435073853,
      0.762712299823761,
      0.7446383237838745,
      0.7165486812591553,
      0.7385995388031006,
      0.7721058130264282,
      0.7345913648605347,
      0.7095997333526611,
      0.7576155662536621,
      0.7591066956520081,
      0.7193108201026917,
      0.7230236530303955,
      0.7793065309524536,
      0.7502037882804871,
      0.7208763360977173,
      0.7366841435432434,
      0.763843297958374,
      0.740850031375885,
      0.7066051363945007,
      0.7183994650840759,
      0.7186888456344604,
      0.6461116075515747,
      0.677937924861908,
      0.6717867851257324,
      0.7262866497039795,
      0.7434987425804138,
      0.7101958394050598,
      0.7133484482765198,
      0.7598246335983276,
      0.7212838530540466,
      0.7052583694458008,
      0.7425770163536072,
      0.7423956990242004,
      0.704866886138916,
      0.7049920558929443,
      0.745164692401886,
      0.7134616374969482,
      0.6934622526168823,
      0.7199798226356506,
      0.7211925983428955,
      0.6926044225692749,
      0.680450439453125,
      0.7039454579353333,
      0.694091260433197,
      0.6506119966506958,
      0.634086012840271,
      0.6159178018569946,
      0.5593487620353699,
      0.5404824018478394,
      0.5527892112731934,
      0.6061285138130188,
      0.6721044778823853,
      0.6934162974357605,
      0.6701921820640564,
      0.6976708173751831,
      0.7504304647445679,
      0.7295266389846802,
      0.7062492370605469,
      0.7451199889183044,
      0.777289867401123,
      0.7317935824394226,
      0.7230029106140137,
      0.778133749961853,
      0.7705703377723694,
      0.7201094627380371,
      0.7370268106460571,
      0.7899599075317383,
      0.7523574829101562,
      0.7214643359184265,
      0.7592604160308838,
      0.7871487736701965,
      0.7284705638885498,
      0.7146535515785217,
      0.7757538557052612,
      0.7605665326118469,
      0.7161042094230652,
      0.7411129474639893,
      0.7804403305053711,
      0.73970627784729,
      0.7200976610183716,
      0.7602760195732117,
      0.7555344700813293,
      0.9996157884597778,
      0.9997251629829407,
      0.9996439218521118,
      0.9975699186325073,
      0.9836673140525818,
      0.9602261185646057,
      0.9189374446868896,
      0.9271215200424194,
      0.8780272603034973,
      0.874719500541687,
      0.9431532621383667,
      0.9898872971534729,
      0.9912871718406677,
      0.9892953038215637,
      0.9976835250854492,
      0.9991672039031982,
      0.9992755055427551,
      0.9997283816337585,
      0.9998186826705933,
      0.9999034404754639,
      0.9999243021011353,
      0.9999340176582336,
      0.9998900294303894,
      0.9995530247688293,
      0.9988273978233337,
      0.9911416172981262,
      0.9734976291656494,
      0.9757240414619446,
      0.9422377943992615,
      0.9493187665939331,
      0.9029654264450073,
      0.86066734790802,
      0.9109858274459839,
      0.8992824554443359,
      0.934465765953064,
      0.9805427193641663,
      0.9954643249511719,
      0.9993272423744202,
      0.9996050000190735,
      0.9996669888496399,
      0.9998326301574707,
      0.9998385906219482,
      0.9998299479484558,
      0.9998995661735535,
      0.999932050704956,
      0.9999458193778992,
      0.9999309182167053,
      0.9999473094940186,
      0.9999562501907349,
      0.9999439120292664,
      0.9999065399169922,
      0.9995550513267517,
      0.9989448189735413,
      0.9930999279022217,
      0.9792680144309998,
      0.9862813353538513,
      0.9577426910400391,
      0.9564139246940613,
      0.9060032367706299,
      0.899492621421814,
      0.9531416893005371,
      0.96677565574646,
      0.9948349595069885,
      0.9988193511962891,
      0.9994685053825378,
      0.9998155832290649,
      0.999915599822998,
      0.9999079704284668,
      0.9999027848243713,
      0.9999593496322632,
      0.9999329447746277,
      0.9999174475669861,
      0.9998986124992371,
      0.9999223947525024,
      0.9999488592147827,
      0.9999351501464844,
      0.9996068477630615,
      0.999575674533844,
      0.9979047775268555,
      0.9979513883590698,
      0.9799346327781677,
      0.9505738019943237,
      0.9024975299835205,
      0.8814002871513367,
      0.9266232252120972,
      0.9512215852737427,
      0.9873330593109131,
      0.9884331226348877,
      0.9581750631332397,
      0.966973602771759,
      0.9125775098800659,
      0.897172212600708,
      0.9665417075157166,
      0.9654685258865356,
      0.9963551163673401,
      0.99867844581604,
      0.9995902180671692,
      0.9997722506523132,
      0.9997756481170654,
      0.9998899102210999,
      0.9999232888221741,
      0.9998857378959656,
      0.9999371767044067,
      0.9999421834945679,
      0.9999435544013977,
      0.9999259114265442,
      0.9997097849845886,
      0.9997480511665344,
      0.9986469745635986,
      0.9918867349624634,
      0.9854841828346252,
      0.9829241037368774,
      0.9523576498031616,
      0.9664112329483032,
      0.9131500720977783,
      0.8997628688812256,
      0.9682827591896057,
      0.9766579866409302,
      0.9975155591964722,
      0.9987162351608276,
      0.9996144771575928,
      0.9997944831848145,
      0.9994507431983948,
      0.9997357726097107,
      0.9998584389686584,
      0.9998786449432373,
      0.999821126461029,
      0.9997027516365051,
      0.9997221827507019,
      0.9998781085014343,
      0.9999163150787354,
      0.9997124671936035,
      0.999525249004364,
      0.9981762766838074,
      0.9958350658416748,
      0.9768568277359009,
      0.9481508135795593,
      0.965248167514801,
      0.930815577507019,
      0.9594569802284241,
      0.9357898235321045,
      0.914338231086731,
      0.9757335186004639,
      0.9954498410224915,
      0.9975762367248535,
      0.9911587834358215,
      0.9954825043678284,
      0.9984663128852844,
      0.9989039301872253,
      0.9990957975387573
    ],
    [
      0.6670005321502686,
      0.7040565609931946,
      0.7116823196411133,
      0.7056052088737488,
      0.7473481893539429,
      0.7475358247756958,
      0.7290428876876831,
      0.7353612780570984,
      0.7766425013542175,
      0.7567250728607178,
      0.7302022576332092,
      0.7508142590522766,
      0.7842218279838562,
      0.7451598644256592,
      0.7216390371322632,
      0.7647456526756287,
      0.7684938907623291,
      0.7295559644699097,
      0.7317877411842346,
      0.7849679589271545,
      0.7599607706069946,
      0.7272648811340332,
      0.7413765788078308,
      0.7691646814346313,
      0.7351231575012207,
      0.7041552662849426,
      0.7163039445877075,
      0.7157071828842163,
      0.6575555801391602,
      0.6723654270172119,
      0.6834545731544495,
      0.7363299131393433,
      0.7507522106170654,
      0.7132701873779297,
      0.7291161417961121,
      0.7739076018333435,
      0.7386862635612488,
      0.7230452299118042,
      0.7615203857421875,
      0.7639905214309692,
      0.7250048518180847,
      0.7273747324943542,
      0.7676560878753662,
      0.7317734360694885,
      0.7142743468284607,
      0.7440618872642517,
      0.7449503540992737,
      0.7142837047576904,
      0.7088912725448608,
      0.7343801259994507,
      0.7126773595809937,
      0.68584805727005,
      0.6850765347480774,
      0.6766066551208496,
      0.62972092628479,
      0.5837515592575073,
      0.6060197353363037,
      0.6533955335617065,
      0.7094639539718628,
      0.7298468947410583,
      0.7030490636825562,
      0.7221685647964478,
      0.7727575898170471,
      0.7586297988891602,
      0.7336612343788147,
      0.7647302746772766,
      0.7935360074043274,
      0.7528691291809082,
      0.7403163909912109,
      0.7904079556465149,
      0.7862247228622437,
      0.7384072542190552,
      0.7507470846176147,
      0.8014430999755859,
      0.7685525417327881,
      0.73967444896698,
      0.7720068693161011,
      0.7980865240097046,
      0.7454973459243774,
      0.7336370348930359,
      0.785332441329956,
      0.7730422019958496,
      0.7282677292823792,
      0.7484776973724365,
      0.7865899801254272,
      0.7519057393074036,
      0.7276561260223389,
      0.7657612562179565,
      0.7585151791572571,
      0.9996538162231445,
      0.9997720122337341,
      0.9997363090515137,
      0.9982811212539673,
      0.9866360425949097,
      0.968083381652832,
      0.9272243976593018,
      0.9374098777770996,
      0.8891639709472656,
      0.8847779035568237,
      0.9502370357513428,
      0.9926139116287231,
      0.9950941801071167,
      0.9934126734733582,
      0.9983862638473511,
      0.9994036555290222,
      0.9994903206825256,
      0.9997887015342712,
      0.999840497970581,
      0.9999130964279175,
      0.999934196472168,
      0.9999409914016724,
      0.9999099969863892,
      0.9996762275695801,
      0.9991480112075806,
      0.9919820427894592,
      0.9786412715911865,
      0.9793521165847778,
      0.9523296356201172,
      0.9533617496490479,
      0.9106840491294861,
      0.871224045753479,
      0.9164454340934753,
      0.9069194197654724,
      0.9398465156555176,
      0.9830060005187988,
      0.9964375495910645,
      0.9994488954544067,
      0.9996644854545593,
      0.9997304677963257,
      0.9998599886894226,
      0.9998496770858765,
      0.9998396635055542,
      0.9999089241027832,
      0.9999352693557739,
      0.9999493956565857,
      0.9999326467514038,
      0.9999502301216125,
      0.9999611973762512,
      0.9999504089355469,
      0.9999241232872009,
      0.9996588826179504,
      0.9993121027946472,
      0.9942725896835327,
      0.9834681749343872,
      0.987337052822113,
      0.9603700637817383,
      0.9587685465812683,
      0.9125412702560425,
      0.9034831523895264,
      0.956566333770752,
      0.9685815572738647,
      0.9953604340553284,
      0.9989882111549377,
      0.9995487332344055,
      0.999835729598999,
      0.9999266266822815,
      0.9999157786369324,
      0.9999107122421265,
      0.9999604821205139,
      0.9999400973320007,
      0.9999246597290039,
      0.9999064803123474,
      0.999930739402771,
      0.9999536871910095,
      0.9999467134475708,
      0.9996868968009949,
      0.9997150897979736,
      0.9984885454177856,
      0.998623788356781,
      0.9842190146446228,
      0.9576444625854492,
      0.9147447943687439,
      0.8947545289993286,
      0.9343806505203247,
      0.9576345086097717,
      0.9895942807197571,
      0.9904686212539673,
      0.9611679911613464,
      0.9673677086830139,
      0.9170775413513184,
      0.9031600952148438,
      0.9635850787162781,
      0.9655925035476685,
      0.9965888857841492,
      0.9988120198249817,
      0.9996362328529358,
      0.9997968673706055,
      0.9998019933700562,
      0.999894380569458,
      0.9999297857284546,
      0.9998927116394043,
      0.999940812587738,
      0.999948263168335,
      0.9999488592147827,
      0.9999366998672485,
      0.9997658729553223,
      0.9998096823692322,
      0.9990772604942322,
      0.9942699074745178,
      0.9893556237220764,
      0.9861495494842529,
      0.9565000534057617,
      0.9681243896484375,
      0.9188449382781982,
      0.9067342281341553,
      0.9697291851043701,
      0.9771114587783813,
      0.9977962374687195,
      0.9988440275192261,
      0.9996569752693176,
      0.9998111128807068,
      0.9995128512382507,
      0.9997618198394775,
      0.9998695850372314,
      0.9998899102210999,
      0.9998423457145691,
      0.9997413754463196,
      0.9997631907463074,
      0.9998940825462341,
      0.9999289512634277,
      0.9997720122337341,
      0.9996191263198853,
      0.9985851049423218,
      0.9967096447944641,
      0.9809605479240417,
      0.9535959959030151,
      0.9689101576805115,
      0.9355178475379944,
      0.9637079834938049,
      0.94010329246521,
      0.9193903207778931,
      0.9786062240600586,
      0.9962099194526672,
      0.998014509677887,
      0.9928270578384399,
      0.9964854121208191,
      0.9987120032310486,
      0.9990491271018982,
      0.9991821646690369
    ],
    [
      0.6815273761749268,
      0.7165136337280273,
      0.7217605113983154,
      0.7179025411605835,
      0.7592246532440186,
      0.7584449052810669,
      0.7395434975624084,
      0.7448890209197998,
      0.7852423787117004,
      0.7661669850349426,
      0.7401667833328247,
      0.7615352272987366,
      0.7917717099189758,
      0.7537065744400024,
      0.7315306663513184,
      0.7724128365516663,
      0.7764216661453247,
      0.7397584319114685,
      0.7415517568588257,
      0.79209303855896,
      0.7704446911811829,
      0.7371819019317627,
      0.7494986653327942,
      0.7812678217887878,
      0.7468596696853638,
      0.7108051776885986,
      0.725153923034668,
      0.7338176965713501,
      0.6778093576431274,
      0.6892471313476562,
      0.6976448893547058,
      0.7510117888450623,
      0.7620469927787781,
      0.7266570329666138,
      0.7454341650009155,
      0.7877786159515381,
      0.7555450201034546,
      0.7401243448257446,
      0.7787151336669922,
      0.7783398628234863,
      0.7384543418884277,
      0.7444630861282349,
      0.7833789587020874,
      0.7497062087059021,
      0.7308974862098694,
      0.7603424191474915,
      0.7664982676506042,
      0.7305377721786499,
      0.725408673286438,
      0.7532908916473389,
      0.7336806058883667,
      0.7028027772903442,
      0.7055069208145142,
      0.6967604160308838,
      0.6602654457092285,
      0.612847626209259,
      0.6138667464256287,
      0.6653439402580261,
      0.7215561866760254,
      0.7398164868354797,
      0.7165424823760986,
      0.7341774702072144,
      0.7814019918441772,
      0.767314076423645,
      0.7449564933776855,
      0.7731062769889832,
      0.8006072044372559,
      0.764468789100647,
      0.7491466999053955,
      0.7977728843688965,
      0.7948691844940186,
      0.7488344311714172,
      0.7601847648620605,
      0.8091979026794434,
      0.7784459590911865,
      0.749940037727356,
      0.7803522944450378,
      0.8069487810134888,
      0.75819331407547,
      0.7441138029098511,
      0.7923838496208191,
      0.7856146693229675,
      0.7383279800415039,
      0.7558258771896362,
      0.7961558103561401,
      0.764056384563446,
      0.7376840114593506,
      0.7687150239944458,
      0.7639825344085693,
      0.9996723532676697,
      0.9997928738594055,
      0.9997761845588684,
      0.9986292123794556,
      0.9884161353111267,
      0.9706100225448608,
      0.931145191192627,
      0.9419336915016174,
      0.8936375379562378,
      0.8906064629554749,
      0.9533169269561768,
      0.9937099814414978,
      0.9962579011917114,
      0.9956713914871216,
      0.9985999464988708,
      0.9994709491729736,
      0.999559760093689,
      0.9998123049736023,
      0.9998498558998108,
      0.9999173879623413,
      0.9999392628669739,
      0.9999446272850037,
      0.9999195337295532,
      0.9997323751449585,
      0.9993182420730591,
      0.9945755004882812,
      0.9814038872718811,
      0.9808707237243652,
      0.9551894664764404,
      0.9560846090316772,
      0.915631890296936,
      0.8790158629417419,
      0.9204373359680176,
      0.912449300289154,
      0.9451004266738892,
      0.9851575493812561,
      0.9973095655441284,
      0.9995360970497131,
      0.9997026920318604,
      0.9997699856758118,
      0.9998795986175537,
      0.9998589158058167,
      0.9998478889465332,
      0.9999163746833801,
      0.9999388456344604,
      0.9999526739120483,
      0.9999350309371948,
      0.9999522566795349,
      0.9999639391899109,
      0.9999536275863647,
      0.9999333024024963,
      0.9997310638427734,
      0.9995065331459045,
      0.9956468343734741,
      0.98555588722229,
      0.9880698323249817,
      0.9627946615219116,
      0.9626610279083252,
      0.9170849323272705,
      0.9077523946762085,
      0.9579445123672485,
      0.971088707447052,
      0.9959676861763,
      0.9991421699523926,
      0.9996304512023926,
      0.9998564720153809,
      0.9999377727508545,
      0.9999222755432129,
      0.9999170899391174,
      0.9999647736549377,
      0.9999449253082275,
      0.9999294877052307,
      0.9999125599861145,
      0.9999356269836426,
      0.999955952167511,
      0.9999535083770752,
      0.999748706817627,
      0.9997885227203369,
      0.998867928981781,
      0.9990395903587341,
      0.9884536266326904,
      0.9656394720077515,
      0.9245798587799072,
      0.905097484588623,
      0.9421731233596802,
      0.9618649482727051,
      0.9913300275802612,
      0.9885051846504211,
      0.9634088277816772,
      0.9699773788452148,
      0.9214774370193481,
      0.907249927520752,
      0.9649703502655029,
      0.9693185687065125,
      0.9969545602798462,
      0.9989696145057678,
      0.9996933341026306,
      0.9998269081115723,
      0.9998316764831543,
      0.9999043941497803,
      0.9999349117279053,
      0.9998960494995117,
      0.9999425411224365,
      0.9999507665634155,
      0.9999521970748901,
      0.9999446272850037,
      0.9998226761817932,
      0.9998533129692078,
      0.999370813369751,
      0.9959949851036072,
      0.9920181035995483,
      0.988924503326416,
      0.9592716693878174,
      0.9716325998306274,
      0.9230061173439026,
      0.9129189252853394,
      0.972695529460907,
      0.9792380332946777,
      0.998167097568512,
      0.9990239143371582,
      0.9997209310531616,
      0.9998364448547363,
      0.9996016621589661,
      0.9997987747192383,
      0.9998819231987,
      0.9999021887779236,
      0.999862790107727,
      0.9997897744178772,
      0.9998012781143188,
      0.9999070167541504,
      0.9999403357505798,
      0.9998241066932678,
      0.9997010827064514,
      0.9989733695983887,
      0.9976218938827515,
      0.9853863716125488,
      0.9623433351516724,
      0.9745610952377319,
      0.9430961608886719,
      0.9700215458869934,
      0.9462463855743408,
      0.9269103407859802,
      0.9811674952507019,
      0.9970563650131226,
      0.9985328912734985,
      0.9949290156364441,
      0.997350811958313,
      0.9989525675773621,
      0.9991883635520935,
      0.9992883205413818
    ],
    [
      0.6926642656326294,
      0.7262709736824036,
      0.7332065105438232,
      0.7313893437385559,
      0.7690147161483765,
      0.7685785889625549,
      0.7481730580329895,
      0.7535209655761719,
      0.7932699918746948,
      0.7766373157501221,
      0.749427318572998,
      0.7705060243606567,
      0.7999249696731567,
      0.7641796469688416,
      0.7411169409751892,
      0.7782461643218994,
      0.7828607559204102,
      0.7492178082466125,
      0.7457213401794434,
      0.7913191914558411,
      0.7688573598861694,
      0.7364504933357239,
      0.7462248802185059,
      0.7805408239364624,
      0.747970700263977,
      0.7020787000656128,
      0.724235475063324,
      0.7249258756637573,
      0.7274203896522522,
      0.725601315498352,
      0.7092865109443665,
      0.7603411078453064,
      0.7706480622291565,
      0.7296477556228638,
      0.751214861869812,
      0.7961684465408325,
      0.7692986726760864,
      0.7518108487129211,
      0.790330171585083,
      0.7928385138511658,
      0.7579214572906494,
      0.7632737159729004,
      0.7978476881980896,
      0.7670800089836121,
      0.7453002333641052,
      0.774002730846405,
      0.7832391262054443,
      0.7475812435150146,
      0.741641640663147,
      0.770470380783081,
      0.7546875476837158,
      0.7268384695053101,
      0.7324180006980896,
      0.7275961637496948,
      0.7055168747901917,
      0.6630990505218506,
      0.635690450668335,
      0.6897923946380615,
      0.7305952906608582,
      0.7561242580413818,
      0.7345211505889893,
      0.7481897473335266,
      0.7889748215675354,
      0.7747213840484619,
      0.7536661028862,
      0.7788158655166626,
      0.8082326054573059,
      0.7744552493095398,
      0.757025957107544,
      0.802811861038208,
      0.8034716248512268,
      0.7615547776222229,
      0.7682925462722778,
      0.8147094249725342,
      0.7882577180862427,
      0.7569085359573364,
      0.7840452194213867,
      0.81179279088974,
      0.7635276317596436,
      0.7465481758117676,
      0.7949258089065552,
      0.7958448529243469,
      0.7459182143211365,
      0.7573496103286743,
      0.8030246496200562,
      0.7746530175209045,
      0.7422480583190918,
      0.7641543745994568,
      0.7641590237617493,
      0.9997125267982483,
      0.9998300075531006,
      0.9998382329940796,
      0.999079167842865,
      0.9914579391479492,
      0.9755650162696838,
      0.9381589889526367,
      0.9494101405143738,
      0.9021925330162048,
      0.8974782228469849,
      0.9589695334434509,
      0.9957547783851624,
      0.9974413514137268,
      0.9969800114631653,
      0.9989307522773743,
      0.9995969533920288,
      0.9996730089187622,
      0.9998559355735779,
      0.9998703598976135,
      0.9999253153800964,
      0.9999479055404663,
      0.9999504685401917,
      0.9999350309371948,
      0.999815821647644,
      0.9995251893997192,
      0.9961749315261841,
      0.9858381152153015,
      0.9842196702957153,
      0.9609667062759399,
      0.9612712860107422,
      0.9225584268569946,
      0.8866952657699585,
      0.9252917170524597,
      0.9171727895736694,
      0.9494839906692505,
      0.9869836568832397,
      0.9978902339935303,
      0.9996078014373779,
      0.9997318387031555,
      0.9998032450675964,
      0.9998981356620789,
      0.9998682737350464,
      0.999855637550354,
      0.9999251365661621,
      0.9999439716339111,
      0.999957799911499,
      0.9999376535415649,
      0.9999548196792603,
      0.9999680519104004,
      0.9999577403068542,
      0.9999457597732544,
      0.9998165965080261,
      0.9996921420097351,
      0.9978008270263672,
      0.9884445071220398,
      0.9894912242889404,
      0.9671594500541687,
      0.9660904407501221,
      0.9228031635284424,
      0.9132018089294434,
      0.9612428545951843,
      0.973712682723999,
      0.9966684579849243,
      0.9993327260017395,
      0.9996978044509888,
      0.9998829364776611,
      0.9999497532844543,
      0.9999291896820068,
      0.9999234676361084,
      0.9999700784683228,
      0.999950647354126,
      0.9999355673789978,
      0.9999164938926697,
      0.9999406933784485,
      0.9999585151672363,
      0.9999608993530273,
      0.9998181462287903,
      0.999854326248169,
      0.9992210865020752,
      0.9993559122085571,
      0.991784393787384,
      0.972943902015686,
      0.9354267120361328,
      0.9144807457923889,
      0.9502933025360107,
      0.9672945737838745,
      0.992604672908783,
      0.9900124073028564,
      0.9669252634048462,
      0.9720211029052734,
      0.9261980652809143,
      0.9114301800727844,
      0.967980146408081,
      0.9721318483352661,
      0.9974653720855713,
      0.9991620779037476,
      0.9997547268867493,
      0.9998586773872375,
      0.9998640418052673,
      0.999913215637207,
      0.9999409914016724,
      0.9998973608016968,
      0.999944269657135,
      0.99995356798172,
      0.9999549984931946,
      0.9999515414237976,
      0.9998688697814941,
      0.999889075756073,
      0.999575138092041,
      0.9972509145736694,
      0.9943659901618958,
      0.9912221431732178,
      0.9647848606109619,
      0.974345326423645,
      0.9267846345901489,
      0.9153994917869568,
      0.9748488664627075,
      0.9810422658920288,
      0.998485803604126,
      0.9991898536682129,
      0.9997689723968506,
      0.9998568296432495,
      0.9996675848960876,
      0.9998226165771484,
      0.999890923500061,
      0.9999116063117981,
      0.9998756647109985,
      0.9998220205307007,
      0.9998257160186768,
      0.999915599822998,
      0.9999485611915588,
      0.999859631061554,
      0.9997535943984985,
      0.9991961717605591,
      0.998205304145813,
      0.9880722165107727,
      0.9684435725212097,
      0.9781469702720642,
      0.9474049806594849,
      0.9735468626022339,
      0.9487652778625488,
      0.9300498962402344,
      0.9825406074523926,
      0.9973318576812744,
      0.998670756816864,
      0.9948074817657471,
      0.9972753524780273,
      0.9989795088768005,
      0.9992122054100037,
      0.9993298649787903
    ],
    [
      0.7042375802993774,
      0.7387427687644958,
      0.7442711591720581,
      0.7420123815536499,
      0.7774916291236877,
      0.7787624001502991,
      0.759461522102356,
      0.7637512683868408,
      0.801850438117981,
      0.7878900170326233,
      0.7602187991142273,
      0.7814534902572632,
      0.8087443709373474,
      0.7745524644851685,
      0.7523463368415833,
      0.7872833013534546,
      0.792891800403595,
      0.7589364051818848,
      0.7553699612617493,
      0.7985855340957642,
      0.7775664329528809,
      0.744242250919342,
      0.7529922723770142,
      0.7874118089675903,
      0.7568089365959167,
      0.7108734846115112,
      0.7368927597999573,
      0.7422890067100525,
      0.7580748200416565,
      0.7555176019668579,
      0.7293944954872131,
      0.7742199897766113,
      0.7856696844100952,
      0.7428390979766846,
      0.7619949579238892,
      0.804516077041626,
      0.7809578776359558,
      0.762665331363678,
      0.7975923418998718,
      0.803020715713501,
      0.7720692753791809,
      0.775827169418335,
      0.8075718879699707,
      0.7822393774986267,
      0.7604058384895325,
      0.7859482765197754,
      0.797934353351593,
      0.7706255316734314,
      0.7604830861091614,
      0.7894570827484131,
      0.7766109704971313,
      0.7587040662765503,
      0.7626562118530273,
      0.7674763202667236,
      0.750169575214386,
      0.7107778191566467,
      0.67035973072052,
      0.7307783365249634,
      0.7605948448181152,
      0.7717625498771667,
      0.7448602914810181,
      0.7658413052558899,
      0.8032716512680054,
      0.7857626080513,
      0.7646352052688599,
      0.7880710363388062,
      0.8175773024559021,
      0.7827723026275635,
      0.76713627576828,
      0.8098853826522827,
      0.8088234663009644,
      0.7690432071685791,
      0.7781802415847778,
      0.8224987983703613,
      0.7961539030075073,
      0.765807032585144,
      0.7908565998077393,
      0.8172151446342468,
      0.7692403197288513,
      0.7528635859489441,
      0.8011022806167603,
      0.8004957437515259,
      0.7514044642448425,
      0.7657601833343506,
      0.8104504346847534,
      0.7808239459991455,
      0.7502534985542297,
      0.7721472978591919,
      0.7781162858009338,
      0.9997299909591675,
      0.9998512268066406,
      0.9998694062232971,
      0.9993090629577637,
      0.9933068752288818,
      0.9792991876602173,
      0.9445077776908875,
      0.9549124836921692,
      0.9102787971496582,
      0.9049187302589417,
      0.964225172996521,
      0.9969409704208374,
      0.9983847737312317,
      0.9980950355529785,
      0.9992865920066833,
      0.9996931552886963,
      0.9997453689575195,
      0.9998809695243835,
      0.9998815059661865,
      0.9999294281005859,
      0.999953031539917,
      0.999954104423523,
      0.9999444484710693,
      0.9998610615730286,
      0.9996523857116699,
      0.9974814653396606,
      0.9898993968963623,
      0.9867460131645203,
      0.9653496146202087,
      0.9656130075454712,
      0.9295656681060791,
      0.8952498435974121,
      0.9299803972244263,
      0.9220489263534546,
      0.9535231590270996,
      0.9889065623283386,
      0.9985019564628601,
      0.9996834397315979,
      0.9997638463973999,
      0.9998360872268677,
      0.9999145865440369,
      0.9998769760131836,
      0.9998608231544495,
      0.9999325275421143,
      0.9999469518661499,
      0.9999608993530273,
      0.9999391436576843,
      0.9999580383300781,
      0.9999707341194153,
      0.9999606609344482,
      0.9999538064002991,
      0.9998639822006226,
      0.9997824430465698,
      0.9976478219032288,
      0.9909852743148804,
      0.9911260008811951,
      0.9716578125953674,
      0.9701926708221436,
      0.928154706954956,
      0.9190795421600342,
      0.9656457901000977,
      0.9766881465911865,
      0.9973708391189575,
      0.9995223879814148,
      0.9997649788856506,
      0.9999023675918579,
      0.999958336353302,
      0.999934732913971,
      0.9999273419380188,
      0.9999732375144958,
      0.999954879283905,
      0.9999393820762634,
      0.999920129776001,
      0.9999446868896484,
      0.9999606013298035,
      0.999966025352478,
      0.9998583197593689,
      0.9998929500579834,
      0.9994828701019287,
      0.9995341300964355,
      0.9938457012176514,
      0.9782923460006714,
      0.9455387592315674,
      0.9226548671722412,
      0.9566323757171631,
      0.9716799855232239,
      0.993977427482605,
      0.9914580583572388,
      0.9704814553260803,
      0.9755331873893738,
      0.9309242963790894,
      0.9167552590370178,
      0.9705995917320251,
      0.9732695817947388,
      0.997904360294342,
      0.9993396997451782,
      0.9998037219047546,
      0.9998836517333984,
      0.9998906254768372,
      0.999922513961792,
      0.9999484419822693,
      0.9999027848243713,
      0.999946117401123,
      0.9999558329582214,
      0.9999569058418274,
      0.9999560713768005,
      0.9998960494995117,
      0.9999110698699951,
      0.9996875524520874,
      0.9980918169021606,
      0.9952669143676758,
      0.9929242134094238,
      0.9694073796272278,
      0.977030873298645,
      0.9317746162414551,
      0.9167892932891846,
      0.9772546291351318,
      0.9828847646713257,
      0.9987675547599792,
      0.9993137717247009,
      0.9998088479042053,
      0.9998743534088135,
      0.9997201561927795,
      0.9998441934585571,
      0.9998980760574341,
      0.9999184608459473,
      0.9998840689659119,
      0.9998425245285034,
      0.9998438358306885,
      0.9999219179153442,
      0.9999538064002991,
      0.9998821020126343,
      0.9997886419296265,
      0.9993400573730469,
      0.9985647797584534,
      0.9900573492050171,
      0.9727129936218262,
      0.981155514717102,
      0.9516502618789673,
      0.9751709699630737,
      0.950319230556488,
      0.9333004355430603,
      0.9843995571136475,
      0.9978127479553223,
      0.9989060759544373,
      0.9956591725349426,
      0.9976348876953125,
      0.9990891218185425,
      0.9992825984954834,
      0.9993950724601746
    ],
    [
      0.7176888585090637,
      0.7518283724784851,
      0.7559252977371216,
      0.7526394724845886,
      0.7883833646774292,
      0.7876725196838379,
      0.7690991163253784,
      0.7726737260818481,
      0.81007319688797,
      0.7960414290428162,
      0.7701401114463806,
      0.7912372946739197,
      0.8153160214424133,
      0.78275066614151,
      0.7624465227127075,
      0.7948027849197388,
      0.799911618232727,
      0.7688148021697998,
      0.7633521556854248,
      0.8048539161682129,
      0.7854365110397339,
      0.753951907157898,
      0.7600396275520325,
      0.7931929230690002,
      0.7648727893829346,
      0.7197444438934326,
      0.7466548681259155,
      0.7523157000541687,
      0.7743168473243713,
      0.772625207901001,
      0.7410815358161926,
      0.7847488522529602,
      0.7960501909255981,
      0.7535738348960876,
      0.7726914286613464,
      0.812052845954895,
      0.7893539667129517,
      0.7727667093276978,
      0.8053261637687683,
      0.8097853660583496,
      0.7805473804473877,
      0.7846696376800537,
      0.814527153968811,
      0.7912181615829468,
      0.7714723944664001,
      0.7957144975662231,
      0.8068159818649292,
      0.7844762206077576,
      0.7736907005310059,
      0.8008254766464233,
      0.788814902305603,
      0.7757090330123901,
      0.7756481170654297,
      0.784824788570404,
      0.768222451210022,
      0.7271531820297241,
      0.6917790770530701,
      0.7463160157203674,
      0.7704437971115112,
      0.7794443368911743,
      0.7524228692054749,
      0.7703531384468079,
      0.8101034760475159,
      0.7936068177223206,
      0.7732054591178894,
      0.7949348092079163,
      0.8238443732261658,
      0.7904956340789795,
      0.7756789922714233,
      0.8165855407714844,
      0.8147885799407959,
      0.7765132784843445,
      0.7845444083213806,
      0.8278549313545227,
      0.8025673627853394,
      0.7725160121917725,
      0.796107292175293,
      0.8221125602722168,
      0.7758896946907043,
      0.7594895362854004,
      0.8059631586074829,
      0.807102382183075,
      0.7595381140708923,
      0.772488534450531,
      0.8160126209259033,
      0.7889821529388428,
      0.7564607858657837,
      0.7793983221054077,
      0.7890818119049072,
      0.9997389316558838,
      0.9998606443405151,
      0.9998841881752014,
      0.9994059205055237,
      0.9945039749145508,
      0.9817655086517334,
      0.9486880898475647,
      0.9589243531227112,
      0.9158943891525269,
      0.9110109806060791,
      0.9686875343322754,
      0.9976805448532104,
      0.9988649487495422,
      0.99873948097229,
      0.9994823932647705,
      0.9997531175613403,
      0.9997908473014832,
      0.9998974204063416,
      0.9998902678489685,
      0.9999322891235352,
      0.999955952167511,
      0.999955952167511,
      0.9999486804008484,
      0.9998805522918701,
      0.9997040033340454,
      0.9980013966560364,
      0.991083025932312,
      0.9881697297096252,
      0.9678014516830444,
      0.9681122303009033,
      0.9336963891983032,
      0.9014521241188049,
      0.9351601600646973,
      0.9277315139770508,
      0.9578995704650879,
      0.9904366731643677,
      0.9988551139831543,
      0.9997326135635376,
      0.9997878670692444,
      0.9998588562011719,
      0.9999252557754517,
      0.9998826384544373,
      0.9998645186424255,
      0.999937117099762,
      0.9999489784240723,
      0.9999626278877258,
      0.9999403953552246,
      0.9999591112136841,
      0.9999722242355347,
      0.999962329864502,
      0.9999576807022095,
      0.9998850226402283,
      0.9998221397399902,
      0.9980980753898621,
      0.9921722412109375,
      0.9919990301132202,
      0.9738557934761047,
      0.972579836845398,
      0.9324313998222351,
      0.9241220951080322,
      0.9682209491729736,
      0.9783973097801208,
      0.997821033000946,
      0.9996275305747986,
      0.9998058676719666,
      0.9999125599861145,
      0.9999629259109497,
      0.9999374747276306,
      0.9999295473098755,
      0.9999749064445496,
      0.9999573826789856,
      0.9999415874481201,
      0.9999220967292786,
      0.9999470114707947,
      0.9999620914459229,
      0.999968409538269,
      0.9998763203620911,
      0.9999088048934937,
      0.9995848536491394,
      0.9996016621589661,
      0.9946110248565674,
      0.9807335138320923,
      0.9509032964706421,
      0.9274886250495911,
      0.9600275158882141,
      0.974019467830658,
      0.9946696758270264,
      0.9924124479293823,
      0.9724259376525879,
      0.977306067943573,
      0.934470534324646,
      0.9209612011909485,
      0.9722826480865479,
      0.9763413071632385,
      0.9982179999351501,
      0.999477207660675,
      0.9998362064361572,
      0.9998989105224609,
      0.9999048113822937,
      0.9999279379844666,
      0.9999507069587708,
      0.9999049305915833,
      0.9999468922615051,
      0.9999550580978394,
      0.9999579787254333,
      0.9999586343765259,
      0.9999088644981384,
      0.9999212622642517,
      0.9997371435165405,
      0.9984598755836487,
      0.9963202476501465,
      0.9938325881958008,
      0.9723338484764099,
      0.9788557291030884,
      0.9351019859313965,
      0.9205434322357178,
      0.9792020916938782,
      0.9841901659965515,
      0.9989784955978394,
      0.9994480609893799,
      0.9998398423194885,
      0.9998882412910461,
      0.9997594952583313,
      0.9998612999916077,
      0.999904215335846,
      0.9999238848686218,
      0.9998906850814819,
      0.9998574256896973,
      0.9998562932014465,
      0.9999262094497681,
      0.9999570846557617,
      0.9998950362205505,
      0.9998095035552979,
      0.99942547082901,
      0.9987825155258179,
      0.991482675075531,
      0.9750532507896423,
      0.9831804037094116,
      0.9549016952514648,
      0.9779171347618103,
      0.9527058005332947,
      0.9365478754043579,
      0.9861497282981873,
      0.998191773891449,
      0.9990920424461365,
      0.9963362812995911,
      0.9979175925254822,
      0.9991926550865173,
      0.9993516206741333,
      0.9994555115699768
    ],
    [
      0.7308675646781921,
      0.7646650671958923,
      0.767797589302063,
      0.7640150785446167,
      0.7991263270378113,
      0.7971001863479614,
      0.7793350219726562,
      0.7827075123786926,
      0.8183608055114746,
      0.8046744465827942,
      0.7796372175216675,
      0.8002487421035767,
      0.8213640451431274,
      0.7904953360557556,
      0.7725632190704346,
      0.8020241856575012,
      0.8064296841621399,
      0.7766286134719849,
      0.7708327770233154,
      0.8105560541152954,
      0.792994499206543,
      0.7626768946647644,
      0.7671998739242554,
      0.7984746098518372,
      0.77249675989151,
      0.728759765625,
      0.7528989315032959,
      0.7623980641365051,
      0.7843808531761169,
      0.7818930149078369,
      0.7498959302902222,
      0.7923328876495361,
      0.8030626773834229,
      0.7632454633712769,
      0.7815723419189453,
      0.818793773651123,
      0.7971881031990051,
      0.7820705771446228,
      0.8126071095466614,
      0.8166517615318298,
      0.7887890934944153,
      0.7929666638374329,
      0.8207831382751465,
      0.7998366355895996,
      0.7815710306167603,
      0.8053508996963501,
      0.814895749092102,
      0.7973098158836365,
      0.7874543070793152,
      0.8133126497268677,
      0.8019559383392334,
      0.7957282662391663,
      0.790981113910675,
      0.8034529685974121,
      0.7879687547683716,
      0.7536188960075378,
      0.7247666120529175,
      0.767620325088501,
      0.7867212295532227,
      0.7896651029586792,
      0.7612797021865845,
      0.7792725563049316,
      0.8195489645004272,
      0.8019858002662659,
      0.7830865979194641,
      0.8040119409561157,
      0.8304054737091064,
      0.7981942296028137,
      0.7843706607818604,
      0.8234866857528687,
      0.8203212022781372,
      0.7829936742782593,
      0.7910841703414917,
      0.8327782154083252,
      0.8085294961929321,
      0.7785548567771912,
      0.8001941442489624,
      0.8262138366699219,
      0.7817825675010681,
      0.764939546585083,
      0.8101763725280762,
      0.8119134902954102,
      0.7659213542938232,
      0.7777121067047119,
      0.8208407163619995,
      0.7945788502693176,
      0.7614509463310242,
      0.7854525446891785,
      0.7983865141868591,
      0.9997466206550598,
      0.999868631362915,
      0.9998963475227356,
      0.9994825124740601,
      0.9953271746635437,
      0.9837198257446289,
      0.9539620876312256,
      0.9647812247276306,
      0.9231696724891663,
      0.9180890321731567,
      0.9735943078994751,
      0.9982540011405945,
      0.9991897940635681,
      0.9991710186004639,
      0.9996035099029541,
      0.9998008608818054,
      0.9998281598091125,
      0.9999116063117981,
      0.9998986124992371,
      0.99993497133255,
      0.9999586939811707,
      0.999957263469696,
      0.9999516606330872,
      0.9998956322669983,
      0.9997444152832031,
      0.9984819889068604,
      0.9924526214599609,
      0.9896710515022278,
      0.9705125093460083,
      0.971163809299469,
      0.9383387565612793,
      0.9087507724761963,
      0.9414113163948059,
      0.9341354370117188,
      0.9646396040916443,
      0.9917911291122437,
      0.9990862607955933,
      0.9997735619544983,
      0.9998108148574829,
      0.9998788237571716,
      0.99993497133255,
      0.9998886585235596,
      0.9998688101768494,
      0.9999416470527649,
      0.9999514818191528,
      0.9999648332595825,
      0.9999417662620544,
      0.9999600052833557,
      0.999973714351654,
      0.9999634623527527,
      0.9999594688415527,
      0.9998993277549744,
      0.9998505115509033,
      0.9985278248786926,
      0.9933843016624451,
      0.993053138256073,
      0.9760271906852722,
      0.9751740097999573,
      0.9373486042022705,
      0.9295751452445984,
      0.9703611731529236,
      0.9808002710342407,
      0.9981546401977539,
      0.9997133016586304,
      0.9998391270637512,
      0.9999225735664368,
      0.9999668002128601,
      0.9999397397041321,
      0.9999318718910217,
      0.9999767541885376,
      0.999960720539093,
      0.9999434947967529,
      0.9999240040779114,
      0.9999489784240723,
      0.9999629259109497,
      0.999969482421875,
      0.9998868107795715,
      0.9999183416366577,
      0.9996601343154907,
      0.999688982963562,
      0.9971085786819458,
      0.9836050271987915,
      0.9560518264770508,
      0.9319088459014893,
      0.9629966020584106,
      0.9761204123497009,
      0.9953988194465637,
      0.9934528470039368,
      0.9743546843528748,
      0.9782867431640625,
      0.9384621381759644,
      0.9259904623031616,
      0.9719771146774292,
      0.9779351353645325,
      0.9984605312347412,
      0.9995852112770081,
      0.9998621344566345,
      0.999911904335022,
      0.9999167919158936,
      0.9999313950538635,
      0.9999539256095886,
      0.9999082684516907,
      0.9999485611915588,
      0.9999573826789856,
      0.9999589920043945,
      0.9999600052833557,
      0.9999168515205383,
      0.9999262094497681,
      0.9997704029083252,
      0.998798668384552,
      0.9972376823425293,
      0.9948252439498901,
      0.97403883934021,
      0.980610191822052,
      0.9386934638023376,
      0.9245288968086243,
      0.9810287952423096,
      0.9853821992874146,
      0.9991547465324402,
      0.9995594620704651,
      0.9998664259910583,
      0.9999006986618042,
      0.9997919797897339,
      0.9998767971992493,
      0.999909520149231,
      0.9999284744262695,
      0.9998962879180908,
      0.9998686909675598,
      0.9998690485954285,
      0.999928891658783,
      0.999958872795105,
      0.9999036192893982,
      0.9998242855072021,
      0.9994989037513733,
      0.9989843964576721,
      0.9931409955024719,
      0.9778116941452026,
      0.985334575176239,
      0.9583982229232788,
      0.9806151986122131,
      0.9551461935043335,
      0.9372670650482178,
      0.9878376126289368,
      0.9985557794570923,
      0.9992837905883789,
      0.9971957206726074,
      0.9982646107673645,
      0.9993191361427307,
      0.9994322061538696,
      0.9995151162147522
    ],
    [
      0.7439948320388794,
      0.7780401110649109,
      0.7819188833236694,
      0.7749720811843872,
      0.8082765936851501,
      0.8052673935890198,
      0.7877368330955505,
      0.7914558053016663,
      0.8259222507476807,
      0.81318199634552,
      0.7882971167564392,
      0.8088836669921875,
      0.8270891308784485,
      0.7979975342750549,
      0.781155526638031,
      0.8090150952339172,
      0.8127474784851074,
      0.7839473485946655,
      0.7790020704269409,
      0.8169738054275513,
      0.8003618717193604,
      0.7723425626754761,
      0.7748152017593384,
      0.8056501150131226,
      0.7825994491577148,
      0.7392303943634033,
      0.7634305953979492,
      0.7792314291000366,
      0.7945255637168884,
      0.7889412641525269,
      0.7584261894226074,
      0.7989401817321777,
      0.8080667853355408,
      0.7718091607093811,
      0.7900184988975525,
      0.8254384398460388,
      0.8031405806541443,
      0.7918148040771484,
      0.8203784227371216,
      0.8236557245254517,
      0.7969355583190918,
      0.8015161752700806,
      0.8281528949737549,
      0.8086043000221252,
      0.7921051383018494,
      0.8147992491722107,
      0.8241756558418274,
      0.8100972771644592,
      0.8032423853874207,
      0.8261462450027466,
      0.8179373741149902,
      0.8144591450691223,
      0.8064174652099609,
      0.8202704191207886,
      0.809913158416748,
      0.7878401875495911,
      0.7697644829750061,
      0.7943609952926636,
      0.8077560067176819,
      0.8030151724815369,
      0.7713290452957153,
      0.7897127866744995,
      0.8318843841552734,
      0.8109440803527832,
      0.7943280339241028,
      0.8151227831840515,
      0.8375462293624878,
      0.8067511916160583,
      0.7953677177429199,
      0.8316798806190491,
      0.8269696235656738,
      0.7910106182098389,
      0.799433171749115,
      0.8388659954071045,
      0.8152271509170532,
      0.7854843139648438,
      0.8053577542304993,
      0.8308001756668091,
      0.7879461050033569,
      0.7700238227844238,
      0.8135010600090027,
      0.8169403076171875,
      0.7722560167312622,
      0.78245609998703,
      0.8254367709159851,
      0.8008921146392822,
      0.7667786478996277,
      0.7896919250488281,
      0.8057112097740173,
      0.9997552633285522,
      0.9998776316642761,
      0.9999086856842041,
      0.9995607137680054,
      0.996181309223175,
      0.9863043427467346,
      0.9601835012435913,
      0.9700963497161865,
      0.9302362203598022,
      0.9253183007240295,
      0.9779332876205444,
      0.9986041188240051,
      0.9993939399719238,
      0.9994360208511353,
      0.9997091293334961,
      0.9998376965522766,
      0.9998584389686584,
      0.9999240636825562,
      0.999906063079834,
      0.9999375343322754,
      0.9999614953994751,
      0.999958872795105,
      0.9999552369117737,
      0.9999105334281921,
      0.9997796416282654,
      0.9987870454788208,
      0.9938892722129822,
      0.9914538860321045,
      0.9740163087844849,
      0.9749175310134888,
      0.9453885555267334,
      0.9165080189704895,
      0.9476323127746582,
      0.9404463171958923,
      0.9684410691261292,
      0.9929926991462708,
      0.9992876052856445,
      0.999808132648468,
      0.9998286366462708,
      0.9998963475227356,
      0.9999433159828186,
      0.9998937249183655,
      0.9998720288276672,
      0.9999460577964783,
      0.9999539256095886,
      0.9999670386314392,
      0.9999435544013977,
      0.9999611377716064,
      0.9999750852584839,
      0.9999630451202393,
      0.9999622702598572,
      0.9999145865440369,
      0.9998773336410522,
      0.9988689422607422,
      0.9946837425231934,
      0.9943938851356506,
      0.9788212180137634,
      0.9783055186271667,
      0.9437669515609741,
      0.9356523752212524,
      0.9737266302108765,
      0.9833150506019592,
      0.9984850883483887,
      0.9997789859771729,
      0.9998711347579956,
      0.9999316930770874,
      0.9999708533287048,
      0.9999423623085022,
      0.9999344348907471,
      0.9999783039093018,
      0.9999634623527527,
      0.9999459981918335,
      0.9999265074729919,
      0.9999511241912842,
      0.9999639391899109,
      0.9999712705612183,
      0.9999017119407654,
      0.9999302625656128,
      0.9997313022613525,
      0.9997428059577942,
      0.9975953102111816,
      0.9861096739768982,
      0.9614978432655334,
      0.9372684955596924,
      0.9664803743362427,
      0.9788112044334412,
      0.9962680339813232,
      0.994647741317749,
      0.9769452810287476,
      0.9807001352310181,
      0.9436941146850586,
      0.9309232234954834,
      0.9744583964347839,
      0.9797539710998535,
      0.9986833333969116,
      0.9996734857559204,
      0.999883234500885,
      0.9999234080314636,
      0.9999277591705322,
      0.9999355673789978,
      0.9999545812606812,
      0.999909520149231,
      0.9999495148658752,
      0.9999579191207886,
      0.9999595880508423,
      0.9999619126319885,
      0.9999271035194397,
      0.9999340772628784,
      0.9998096227645874,
      0.9990482926368713,
      0.997640073299408,
      0.9954372048377991,
      0.9766053557395935,
      0.9824092388153076,
      0.9423849582672119,
      0.928321123123169,
      0.9827209115028381,
      0.9867061376571655,
      0.9992971420288086,
      0.9996505379676819,
      0.9998886585235596,
      0.9999122023582458,
      0.9998231530189514,
      0.9998913407325745,
      0.9999151825904846,
      0.9999343156814575,
      0.9999030828475952,
      0.9998827576637268,
      0.999880313873291,
      0.9999323487281799,
      0.9999619126319885,
      0.9999140501022339,
      0.9998413324356079,
      0.9995763301849365,
      0.9991843700408936,
      0.9948669075965881,
      0.9810622930526733,
      0.9872574806213379,
      0.9617182612419128,
      0.9828006029129028,
      0.9562878608703613,
      0.9409433603286743,
      0.9895029664039612,
      0.9988512992858887,
      0.9994292259216309,
      0.9978062510490417,
      0.9985580444335938,
      0.9994071125984192,
      0.9994879961013794,
      0.9995646476745605
    ],
    [
      0.752799928188324,
      0.7887225151062012,
      0.7920550107955933,
      0.7855112552642822,
      0.8157248497009277,
      0.8120918273925781,
      0.7935950756072998,
      0.7991777658462524,
      0.8328519463539124,
      0.8206201791763306,
      0.797000527381897,
      0.8167998790740967,
      0.8329716920852661,
      0.8056724667549133,
      0.7885159254074097,
      0.8159030675888062,
      0.8201456069946289,
      0.7923541069030762,
      0.7873538136482239,
      0.8235811591148376,
      0.8079758882522583,
      0.780709981918335,
      0.7821309566497803,
      0.8128156661987305,
      0.7922655940055847,
      0.7475143671035767,
      0.772739827632904,
      0.7984538674354553,
      0.8058165311813354,
      0.794324517250061,
      0.766612708568573,
      0.8046771287918091,
      0.8124327659606934,
      0.778627872467041,
      0.7970573902130127,
      0.8319182395935059,
      0.8101004362106323,
      0.8014768362045288,
      0.8274226188659668,
      0.8310035467147827,
      0.8054535984992981,
      0.8091498613357544,
      0.8352851271629333,
      0.8172895312309265,
      0.8008607029914856,
      0.8233954906463623,
      0.8324551582336426,
      0.8204143643379211,
      0.8148709535598755,
      0.8359228372573853,
      0.830781102180481,
      0.827102541923523,
      0.8185235261917114,
      0.8325719833374023,
      0.8252869844436646,
      0.8088661432266235,
      0.7920699119567871,
      0.8098016381263733,
      0.825833797454834,
      0.8149960041046143,
      0.7817872762680054,
      0.8020312190055847,
      0.8426591157913208,
      0.8191850185394287,
      0.8043390512466431,
      0.8244900703430176,
      0.843633234500885,
      0.8143917322158813,
      0.8047471642494202,
      0.8392852544784546,
      0.8327904939651489,
      0.7982325553894043,
      0.8073511719703674,
      0.8442299962043762,
      0.8206215500831604,
      0.7916929125785828,
      0.8109995126724243,
      0.8353180885314941,
      0.7937586903572083,
      0.775241494178772,
      0.817266583442688,
      0.8225928544998169,
      0.779830276966095,
      0.7874562740325928,
      0.8301838040351868,
      0.8084815144538879,
      0.7733747959136963,
      0.79570072889328,
      0.813003420829773,
      0.9997599124908447,
      0.9998825788497925,
      0.9999169707298279,
      0.9996140003204346,
      0.9968520402908325,
      0.9886500239372253,
      0.9668338298797607,
      0.974639892578125,
      0.9360063672065735,
      0.9311343431472778,
      0.981137752532959,
      0.9989295601844788,
      0.9995295405387878,
      0.9995874166488647,
      0.9997754096984863,
      0.9998627305030823,
      0.9998789429664612,
      0.9999324083328247,
      0.9999111890792847,
      0.9999390244483948,
      0.9999632835388184,
      0.9999598264694214,
      0.9999576807022095,
      0.9999197721481323,
      0.9998018145561218,
      0.9990100860595703,
      0.9949831366539001,
      0.9928222894668579,
      0.9771636128425598,
      0.978032112121582,
      0.9504514336585999,
      0.9229274392127991,
      0.9523071646690369,
      0.9448456764221191,
      0.9710561633110046,
      0.9938046932220459,
      0.9994066953659058,
      0.9998279809951782,
      0.9998390674591064,
      0.9999070763587952,
      0.9999486804008484,
      0.9998970031738281,
      0.9998740553855896,
      0.9999489784240723,
      0.999955415725708,
      0.9999684691429138,
      0.9999446272850037,
      0.999961793422699,
      0.9999758005142212,
      0.999963641166687,
      0.9999634027481079,
      0.9999233484268188,
      0.9998930096626282,
      0.9990885257720947,
      0.9956039786338806,
      0.9953654408454895,
      0.9811222553253174,
      0.9807769060134888,
      0.9492148160934448,
      0.940031886100769,
      0.976008415222168,
      0.9839242696762085,
      0.9987794160842896,
      0.9998179078102112,
      0.9998878836631775,
      0.9999372363090515,
      0.999973475933075,
      0.9999445676803589,
      0.9999362230300903,
      0.9999796748161316,
      0.9999653100967407,
      0.9999474287033081,
      0.9999281764030457,
      0.9999528527259827,
      0.9999644756317139,
      0.9999722838401794,
      0.9999104738235474,
      0.999937117099762,
      0.999775230884552,
      0.9997805953025818,
      0.9981064796447754,
      0.9880562424659729,
      0.9658392667770386,
      0.9413632154464722,
      0.9687307476997375,
      0.9810022711753845,
      0.996635913848877,
      0.995525598526001,
      0.9791069626808167,
      0.982600748538971,
      0.9482782483100891,
      0.9348959922790527,
      0.9764054417610168,
      0.981136679649353,
      0.9988431334495544,
      0.9997265338897705,
      0.9998970031738281,
      0.9999310970306396,
      0.9999357461929321,
      0.9999386072158813,
      0.9999570250511169,
      0.9999122023582458,
      0.9999510049819946,
      0.9999602437019348,
      0.9999607801437378,
      0.9999632835388184,
      0.999933660030365,
      0.9999385476112366,
      0.9998329281806946,
      0.9992116689682007,
      0.9980161786079407,
      0.9960848689079285,
      0.9789333939552307,
      0.9840150475502014,
      0.9458016157150269,
      0.9315220713615417,
      0.9841676354408264,
      0.9878530502319336,
      0.9993953704833984,
      0.9997103214263916,
      0.9999041557312012,
      0.9999207854270935,
      0.9998465776443481,
      0.9999026656150818,
      0.9999195337295532,
      0.9999381303787231,
      0.9999083280563354,
      0.9998936057090759,
      0.9998888373374939,
      0.9999350309371948,
      0.9999643564224243,
      0.9999217987060547,
      0.999853789806366,
      0.9996330738067627,
      0.9993274807929993,
      0.9960435628890991,
      0.9837520718574524,
      0.9890811443328857,
      0.9649958610534668,
      0.9849796891212463,
      0.9595593810081482,
      0.9443457126617432,
      0.9908626079559326,
      0.9990505576133728,
      0.9995275735855103,
      0.9982379674911499,
      0.9987478852272034,
      0.9994723200798035,
      0.9995319843292236,
      0.9996027946472168
    ],
    [
      0.7598688006401062,
      0.797612190246582,
      0.800885021686554,
      0.7943515777587891,
      0.8223766088485718,
      0.8184767961502075,
      0.7997843623161316,
      0.8051735758781433,
      0.838786244392395,
      0.8272536993026733,
      0.8047959208488464,
      0.8235808610916138,
      0.8387996554374695,
      0.8130850195884705,
      0.7965277433395386,
      0.8226567506790161,
      0.8273002505302429,
      0.8009356260299683,
      0.7958875894546509,
      0.8297709226608276,
      0.814950168132782,
      0.7883045673370361,
      0.7895879745483398,
      0.8193761110305786,
      0.7999259233474731,
      0.7550854682922363,
      0.7810764908790588,
      0.8091719150543213,
      0.8148502707481384,
      0.8009617328643799,
      0.7744166851043701,
      0.8109090924263,
      0.8181824684143066,
      0.7858904004096985,
      0.8033912181854248,
      0.8378757238388062,
      0.8176867961883545,
      0.810430645942688,
      0.8341731429100037,
      0.838369607925415,
      0.8143138289451599,
      0.8166979551315308,
      0.8422335386276245,
      0.8244954943656921,
      0.8082516193389893,
      0.8307461738586426,
      0.839285671710968,
      0.8281751871109009,
      0.8229419589042664,
      0.8435794115066528,
      0.8396189212799072,
      0.8362331390380859,
      0.827046811580658,
      0.8414754271507263,
      0.8348009586334229,
      0.8228154182434082,
      0.8063886165618896,
      0.8213500380516052,
      0.8388500809669495,
      0.8251317143440247,
      0.7906666398048401,
      0.8129279613494873,
      0.8505533337593079,
      0.8264992833137512,
      0.8123994469642639,
      0.8321185111999512,
      0.8494880795478821,
      0.8213163018226624,
      0.812350332736969,
      0.8457885980606079,
      0.8382486701011658,
      0.8052282333374023,
      0.8144128918647766,
      0.849418580532074,
      0.8260980844497681,
      0.7980116009712219,
      0.8166825771331787,
      0.8398751616477966,
      0.7994780540466309,
      0.7813839912414551,
      0.821628212928772,
      0.8270110487937927,
      0.7864151000976562,
      0.7921329736709595,
      0.8342087864875793,
      0.8142017126083374,
      0.7800591588020325,
      0.8007700443267822,
      0.8191925287246704,
      0.9997631311416626,
      0.9998859167098999,
      0.9999220967292786,
      0.9996514320373535,
      0.9973604679107666,
      0.9901789426803589,
      0.970247209072113,
      0.9774143695831299,
      0.9398485422134399,
      0.9351415038108826,
      0.9830966591835022,
      0.999110758304596,
      0.9996001720428467,
      0.9996564984321594,
      0.9998103380203247,
      0.9998764991760254,
      0.9998904466629028,
      0.999937891960144,
      0.9999147653579712,
      0.9999403357505798,
      0.9999645948410034,
      0.9999605417251587,
      0.9999591112136841,
      0.9999263286590576,
      0.9998165965080261,
      0.999161422252655,
      0.995833158493042,
      0.9947785139083862,
      0.9795068502426147,
      0.9800570607185364,
      0.9540783166885376,
      0.9277352690696716,
      0.9556227922439575,
      0.9480981826782227,
      0.9729030132293701,
      0.9942872524261475,
      0.9994710683822632,
      0.9998393654823303,
      0.9998445510864258,
      0.9999136924743652,
      0.9999518990516663,
      0.9998989701271057,
      0.9998751282691956,
      0.9999507665634155,
      0.999956488609314,
      0.9999695420265198,
      0.9999454617500305,
      0.9999622702598572,
      0.999976396560669,
      0.9999643564224243,
      0.9999644756317139,
      0.9999300241470337,
      0.9999033212661743,
      0.9992307424545288,
      0.9962338805198669,
      0.9959993362426758,
      0.982862114906311,
      0.9825513958930969,
      0.9534499645233154,
      0.943591833114624,
      0.9777430295944214,
      0.9852447509765625,
      0.998956024646759,
      0.9998371005058289,
      0.9998984336853027,
      0.999940812587738,
      0.9999751448631287,
      0.9999458193778992,
      0.9999375343322754,
      0.9999804496765137,
      0.999966025352478,
      0.9999483823776245,
      0.9999297857284546,
      0.9999540448188782,
      0.9999651908874512,
      0.9999730587005615,
      0.9999167919158936,
      0.9999415874481201,
      0.9998012781143188,
      0.9998003244400024,
      0.9983522891998291,
      0.9892206192016602,
      0.9687286019325256,
      0.9444611072540283,
      0.9715175628662109,
      0.9826518893241882,
      0.9970343708992004,
      0.9960470795631409,
      0.9805755615234375,
      0.9838581085205078,
      0.9520323872566223,
      0.938273012638092,
      0.9781635403633118,
      0.9825701713562012,
      0.999014139175415,
      0.9997629523277283,
      0.9999072551727295,
      0.9999362230300903,
      0.9999393820762634,
      0.999940037727356,
      0.9999581575393677,
      0.9999136924743652,
      0.9999521374702454,
      0.9999613165855408,
      0.9999616146087646,
      0.9999644160270691,
      0.9999381899833679,
      0.9999417662620544,
      0.999847948551178,
      0.999309778213501,
      0.9981478452682495,
      0.9955722689628601,
      0.9802917838096619,
      0.9852703809738159,
      0.9498521685600281,
      0.9354755282402039,
      0.9855252504348755,
      0.9889222383499146,
      0.999473512172699,
      0.9997530579566956,
      0.9999160170555115,
      0.9999274015426636,
      0.9998652338981628,
      0.999911904335022,
      0.9999221563339233,
      0.9999401569366455,
      0.9999114871025085,
      0.9999003410339355,
      0.9998945593833923,
      0.9999368786811829,
      0.9999659061431885,
      0.9999271631240845,
      0.9998621344566345,
      0.9996669292449951,
      0.9994046688079834,
      0.9965654015541077,
      0.985389232635498,
      0.9903446435928345,
      0.9683097004890442,
      0.9870713353157043,
      0.9633232951164246,
      0.9467252492904663,
      0.9921613335609436,
      0.9992234110832214,
      0.9996103644371033,
      0.9985812902450562,
      0.9989275336265564,
      0.9995357990264893,
      0.999575674533844,
      0.9996384978294373
    ],
    [
      0.7682241201400757,
      0.8066818714141846,
      0.8097827434539795,
      0.8028291463851929,
      0.8287743926048279,
      0.8246224522590637,
      0.8057557344436646,
      0.8105759620666504,
      0.8438966274261475,
      0.8334226608276367,
      0.8119663000106812,
      0.8297711610794067,
      0.8440637588500977,
      0.8201952576637268,
      0.8041751980781555,
      0.8286356925964355,
      0.8336169123649597,
      0.8095686435699463,
      0.8041439652442932,
      0.835830807685852,
      0.8223040699958801,
      0.7968313097953796,
      0.7966641783714294,
      0.8267062306404114,
      0.8078052997589111,
      0.7629809379577637,
      0.7886443734169006,
      0.8190510272979736,
      0.822778582572937,
      0.8074387311935425,
      0.7822320461273193,
      0.8166941404342651,
      0.822966456413269,
      0.7929789423942566,
      0.8104540109634399,
      0.8436130881309509,
      0.8252830505371094,
      0.8199142813682556,
      0.8414247035980225,
      0.8450804352760315,
      0.8233129978179932,
      0.8246666789054871,
      0.8486926555633545,
      0.8311302661895752,
      0.8155881762504578,
      0.8376097083091736,
      0.8460296988487244,
      0.8343942761421204,
      0.8306019902229309,
      0.850394070148468,
      0.845925509929657,
      0.842778205871582,
      0.8338138461112976,
      0.8494044542312622,
      0.8418974280357361,
      0.8319835662841797,
      0.817085862159729,
      0.8315260410308838,
      0.8486469984054565,
      0.8338581323623657,
      0.7977365255355835,
      0.8213664293289185,
      0.8576662540435791,
      0.8332239389419556,
      0.8195881843566895,
      0.8391153812408447,
      0.855176568031311,
      0.8276853561401367,
      0.8193089365959167,
      0.8517926931381226,
      0.8437180519104004,
      0.8111035823822021,
      0.8208959102630615,
      0.8550497889518738,
      0.8314443826675415,
      0.804542064666748,
      0.8230645060539246,
      0.8450480699539185,
      0.8070417642593384,
      0.7877471446990967,
      0.8265233635902405,
      0.8321756720542908,
      0.7937859296798706,
      0.7972204089164734,
      0.8387601375579834,
      0.8209922313690186,
      0.7872233390808105,
      0.8073005676269531,
      0.8278595805168152,
      0.9997649788856506,
      0.9998873472213745,
      0.9999247193336487,
      0.999671220779419,
      0.9976800680160522,
      0.9913146495819092,
      0.9729698300361633,
      0.9796367287635803,
      0.942536473274231,
      0.9388463497161865,
      0.9848523736000061,
      0.9992404580116272,
      0.999653697013855,
      0.9997048377990723,
      0.9998327493667603,
      0.9998855590820312,
      0.9998982548713684,
      0.999941349029541,
      0.9999170899391174,
      0.9999410510063171,
      0.9999653697013855,
      0.9999608397483826,
      0.9999593496322632,
      0.9999298453330994,
      0.9998255968093872,
      0.9992566704750061,
      0.996380090713501,
      0.9954736232757568,
      0.981160044670105,
      0.9815969467163086,
      0.9570053219795227,
      0.931912899017334,
      0.9589073061943054,
      0.9519264698028564,
      0.974958062171936,
      0.994758665561676,
      0.9995291233062744,
      0.9998491406440735,
      0.9998492002487183,
      0.999918520450592,
      0.9999544024467468,
      0.9999003410339355,
      0.999875545501709,
      0.9999517202377319,
      0.9999571442604065,
      0.9999700784683228,
      0.9999459385871887,
      0.9999626278877258,
      0.999976634979248,
      0.9999663829803467,
      0.9999650120735168,
      0.9999340772628784,
      0.9999098181724548,
      0.9993218779563904,
      0.996654212474823,
      0.9964295029640198,
      0.9841314554214478,
      0.9838558435440063,
      0.9564781785011292,
      0.9469221830368042,
      0.9793358445167542,
      0.9864746928215027,
      0.9990924000740051,
      0.9998555779457092,
      0.9999076724052429,
      0.9999436140060425,
      0.999976634979248,
      0.9999467134475708,
      0.9999383091926575,
      0.9999811053276062,
      0.9999669194221497,
      0.9999492168426514,
      0.9999309182167053,
      0.9999548196792603,
      0.9999656081199646,
      0.9999736547470093,
      0.9999210834503174,
      0.9999446272850037,
      0.9998195767402649,
      0.9998144507408142,
      0.9985324144363403,
      0.990135669708252,
      0.9708777666091919,
      0.9468588829040527,
      0.9727731347084045,
      0.9839905500411987,
      0.9973580241203308,
      0.9964547157287598,
      0.9817150235176086,
      0.9848057627677917,
      0.9546769857406616,
      0.9409931898117065,
      0.9796038866043091,
      0.9838243722915649,
      0.9991496205329895,
      0.9997900724411011,
      0.9999157786369324,
      0.9999405145645142,
      0.9999431371688843,
      0.9999418258666992,
      0.9999592900276184,
      0.9999145865440369,
      0.9999527931213379,
      0.999962329864502,
      0.9999622106552124,
      0.999965250492096,
      0.9999416470527649,
      0.9999440908432007,
      0.9998576641082764,
      0.9993882775306702,
      0.9983577728271484,
      0.9960178732872009,
      0.9817228317260742,
      0.9863502383232117,
      0.9529150724411011,
      0.9383895397186279,
      0.9866012334823608,
      0.9898404479026794,
      0.9995347857475281,
      0.9997846484184265,
      0.9999250769615173,
      0.9999325275421143,
      0.9998788237571716,
      0.9999187588691711,
      0.99992436170578,
      0.9999423027038574,
      0.9999143481254578,
      0.9999071955680847,
      0.9999002814292908,
      0.9999384880065918,
      0.9999672174453735,
      0.9999321103096008,
      0.9998711347579956,
      0.9997079968452454,
      0.9994950890541077,
      0.9972454309463501,
      0.9873088598251343,
      0.9916893839836121,
      0.9714114665985107,
      0.9885612726211548,
      0.9661292433738708,
      0.949959397315979,
      0.9930891394615173,
      0.999342679977417,
      0.9996666312217712,
      0.998798131942749,
      0.9990416169166565,
      0.9995764493942261,
      0.9996054172515869,
      0.9996639490127563
    ],
    [
      0.7754428386688232,
      0.814874529838562,
      0.8176059126853943,
      0.8102374076843262,
      0.8345663547515869,
      0.8307461142539978,
      0.8116620182991028,
      0.8159902095794678,
      0.8487794399261475,
      0.838789165019989,
      0.8185948729515076,
      0.8353686332702637,
      0.8488908410072327,
      0.8271456956863403,
      0.8107647895812988,
      0.8337656855583191,
      0.8396808505058289,
      0.8168153166770935,
      0.8106265068054199,
      0.8408883213996887,
      0.8284292221069336,
      0.80293208360672,
      0.8011826276779175,
      0.8327146172523499,
      0.8137316703796387,
      0.7673224806785583,
      0.7935481667518616,
      0.8265968561172485,
      0.8288022875785828,
      0.8110842108726501,
      0.7869141101837158,
      0.8204885125160217,
      0.8246796131134033,
      0.7971163988113403,
      0.8154932260513306,
      0.8483296632766724,
      0.8313642144203186,
      0.8281698226928711,
      0.8482867479324341,
      0.8512861728668213,
      0.8311501741409302,
      0.8323929309844971,
      0.855209469795227,
      0.8372316956520081,
      0.822696328163147,
      0.844708263874054,
      0.8519388437271118,
      0.8402535915374756,
      0.8381868004798889,
      0.8565990924835205,
      0.8517892360687256,
      0.8487935066223145,
      0.8396261930465698,
      0.8549185395240784,
      0.8479292392730713,
      0.8379298448562622,
      0.8232331275939941,
      0.8379544019699097,
      0.8547680377960205,
      0.8396871089935303,
      0.8031020164489746,
      0.827742338180542,
      0.8631060719490051,
      0.838900089263916,
      0.8261272311210632,
      0.8453503251075745,
      0.8608222603797913,
      0.8342289924621582,
      0.8265979886054993,
      0.857947051525116,
      0.8494338989257812,
      0.8170546293258667,
      0.8273061513900757,
      0.8605048060417175,
      0.836589515209198,
      0.810475766658783,
      0.8284636735916138,
      0.8492686152458191,
      0.8111745119094849,
      0.7927801012992859,
      0.8297178745269775,
      0.8368521332740784,
      0.8001303672790527,
      0.80101478099823,
      0.8416854739189148,
      0.8260999917984009,
      0.7927008867263794,
      0.8109292984008789,
      0.8328841328620911,
      0.9997667074203491,
      0.9998887181282043,
      0.9999268651008606,
      0.9996863007545471,
      0.9978722333908081,
      0.991972804069519,
      0.9747649431228638,
      0.9812400341033936,
      0.9451621770858765,
      0.9419527053833008,
      0.9862165451049805,
      0.9993434548377991,
      0.9996911287307739,
      0.9997362494468689,
      0.9998478293418884,
      0.9998916387557983,
      0.999902606010437,
      0.9999433755874634,
      0.9999182820320129,
      0.9999414682388306,
      0.9999658465385437,
      0.9999609589576721,
      0.9999604225158691,
      0.9999321699142456,
      0.999832034111023,
      0.9993206858634949,
      0.9967110753059387,
      0.9959034323692322,
      0.9822901487350464,
      0.9827042818069458,
      0.9594008922576904,
      0.9354780316352844,
      0.9617905616760254,
      0.9562410116195679,
      0.9768561124801636,
      0.9951962828636169,
      0.9995805025100708,
      0.9998577833175659,
      0.9998535513877869,
      0.9999226331710815,
      0.9999561905860901,
      0.9999014735221863,
      0.9998754858970642,
      0.9999525547027588,
      0.9999575614929199,
      0.9999704957008362,
      0.9999462962150574,
      0.9999628067016602,
      0.9999766945838928,
      0.9999660849571228,
      0.9999653697013855,
      0.9999369978904724,
      0.9999149441719055,
      0.9994097948074341,
      0.9969985485076904,
      0.9967573881149292,
      0.9851022362709045,
      0.9849234223365784,
      0.958996057510376,
      0.9499215483665466,
      0.9807649850845337,
      0.9875964522361755,
      0.9992123246192932,
      0.9998701214790344,
      0.9999147653579712,
      0.9999460577964783,
      0.9999779462814331,
      0.9999475479125977,
      0.9999385476112366,
      0.9999814629554749,
      0.9999677538871765,
      0.9999500513076782,
      0.9999321103096008,
      0.9999557137489319,
      0.999966025352478,
      0.9999741911888123,
      0.9999248385429382,
      0.9999475479125977,
      0.9998356699943542,
      0.9998274445533752,
      0.998697817325592,
      0.9909992814064026,
      0.9730535745620728,
      0.9494773745536804,
      0.9751863479614258,
      0.9853301644325256,
      0.9976640939712524,
      0.9967928528785706,
      0.9827361106872559,
      0.9854846000671387,
      0.9569201469421387,
      0.9434329271316528,
      0.9808934926986694,
      0.9849192500114441,
      0.9992544054985046,
      0.999811589717865,
      0.9999223947525024,
      0.9999436736106873,
      0.9999452829360962,
      0.99994295835495,
      0.9999603033065796,
      0.9999156594276428,
      0.9999533891677856,
      0.9999629855155945,
      0.9999625086784363,
      0.9999659657478333,
      0.9999452829360962,
      0.9999467134475708,
      0.9998703002929688,
      0.9994677305221558,
      0.9985455274581909,
      0.9964276552200317,
      0.9829241633415222,
      0.9872184991836548,
      0.9553728103637695,
      0.9408830404281616,
      0.9876329302787781,
      0.9906213283538818,
      0.9995833039283752,
      0.9998087882995605,
      0.9999322295188904,
      0.9999368190765381,
      0.9998900294303894,
      0.9999246001243591,
      0.9999265670776367,
      0.9999443888664246,
      0.999917209148407,
      0.9999135732650757,
      0.9999053478240967,
      0.999940037727356,
      0.9999686479568481,
      0.999936580657959,
      0.9998794794082642,
      0.9997411370277405,
      0.9995657801628113,
      0.9977831244468689,
      0.9889165163040161,
      0.992830753326416,
      0.9742092490196228,
      0.9898456335067749,
      0.9685269594192505,
      0.9526218175888062,
      0.9938840270042419,
      0.9994324445724487,
      0.9997081756591797,
      0.9989656805992126,
      0.999142587184906,
      0.9996120929718018,
      0.9996327757835388,
      0.999686598777771
    ],
    [
      0.781424343585968,
      0.82109534740448,
      0.8252350687980652,
      0.8165815472602844,
      0.8395106792449951,
      0.8363747596740723,
      0.8177876472473145,
      0.8214631676673889,
      0.8538433313369751,
      0.8444093465805054,
      0.8252418041229248,
      0.8413600921630859,
      0.8539446592330933,
      0.8332535028457642,
      0.8176272511482239,
      0.8401942253112793,
      0.8457741737365723,
      0.824736475944519,
      0.8181504011154175,
      0.8467457890510559,
      0.8340736627578735,
      0.8097852468490601,
      0.8073188066482544,
      0.8385062217712402,
      0.819398045539856,
      0.7724207639694214,
      0.7995915412902832,
      0.8325913548469543,
      0.8354091048240662,
      0.8172196745872498,
      0.795255720615387,
      0.8269351720809937,
      0.8286800384521484,
      0.803051233291626,
      0.8224455118179321,
      0.8544116020202637,
      0.8380529880523682,
      0.8366215229034424,
      0.8563181161880493,
      0.8584493398666382,
      0.8397661447525024,
      0.8411957025527954,
      0.8623347878456116,
      0.8441173434257507,
      0.8299579620361328,
      0.8521000146865845,
      0.8583378791809082,
      0.8459381461143494,
      0.8453879356384277,
      0.8625171184539795,
      0.8576419353485107,
      0.8548759818077087,
      0.8453876972198486,
      0.8604353666305542,
      0.8534563779830933,
      0.8428517580032349,
      0.8267468214035034,
      0.8429189920425415,
      0.8606669902801514,
      0.8453775644302368,
      0.8092135787010193,
      0.8341234922409058,
      0.8685277700424194,
      0.8442980051040649,
      0.8326564431190491,
      0.8515903353691101,
      0.8667014241218567,
      0.8408397436141968,
      0.8341779708862305,
      0.8648195266723633,
      0.8559201955795288,
      0.8248631358146667,
      0.8352748155593872,
      0.8670491576194763,
      0.8433962464332581,
      0.8185359239578247,
      0.8356356024742126,
      0.8547924160957336,
      0.8186128735542297,
      0.8003814220428467,
      0.8352842330932617,
      0.8427013158798218,
      0.8077591061592102,
      0.8075979948043823,
      0.8466084599494934,
      0.8326824903488159,
      0.800492525100708,
      0.8167891502380371,
      0.8374614715576172,
      0.9997678995132446,
      0.9998905658721924,
      0.9999296069145203,
      0.9997126460075378,
      0.9981122016906738,
      0.9924981594085693,
      0.9760822057723999,
      0.9823987483978271,
      0.9473468661308289,
      0.944413423538208,
      0.9871165752410889,
      0.9994109869003296,
      0.9997186064720154,
      0.9997589588165283,
      0.9998670220375061,
      0.9998968839645386,
      0.999907374382019,
      0.9999456405639648,
      0.9999202489852905,
      0.9999421834945679,
      0.9999664425849915,
      0.999961256980896,
      0.9999610781669617,
      0.999936580657959,
      0.9998524188995361,
      0.9996497631072998,
      0.99722820520401,
      0.9963706135749817,
      0.9832341074943542,
      0.9835176467895508,
      0.9612287282943726,
      0.9385492205619812,
      0.963864266872406,
      0.9596089124679565,
      0.9783999919891357,
      0.99554842710495,
      0.9996159672737122,
      0.9998641014099121,
      0.9998564720153809,
      0.9999255537986755,
      0.999957799911499,
      0.9999027848243713,
      0.9998762011528015,
      0.9999533891677856,
      0.9999582767486572,
      0.9999712109565735,
      0.9999468922615051,
      0.9999629855155945,
      0.9999769330024719,
      0.9999666810035706,
      0.9999659657478333,
      0.9999406337738037,
      0.9999207258224487,
      0.9994781017303467,
      0.9973064661026001,
      0.9970375895500183,
      0.9859619736671448,
      0.9858386516571045,
      0.9611687660217285,
      0.9524436593055725,
      0.9819129109382629,
      0.9885187745094299,
      0.9993121027946472,
      0.9998815059661865,
      0.9999204874038696,
      0.9999483823776245,
      0.9999790191650391,
      0.9999490976333618,
      0.9999412894248962,
      0.9999821782112122,
      0.9999686479568481,
      0.9999507665634155,
      0.9999330043792725,
      0.9999558925628662,
      0.9999664425849915,
      0.9999743700027466,
      0.9999278783798218,
      0.9999494552612305,
      0.9998485445976257,
      0.9998380541801453,
      0.998832643032074,
      0.9916790723800659,
      0.9749550223350525,
      0.9518715143203735,
      0.9769469499588013,
      0.9865444898605347,
      0.9979152083396912,
      0.9970687627792358,
      0.9837014675140381,
      0.9861928224563599,
      0.9589249491691589,
      0.9461207389831543,
      0.9819246530532837,
      0.9859131574630737,
      0.9993427991867065,
      0.9998294711112976,
      0.9999279379844666,
      0.9999467730522156,
      0.9999488592147827,
      0.9999446868896484,
      0.9999613761901855,
      0.9999168515205383,
      0.9999537467956543,
      0.9999634623527527,
      0.9999628663063049,
      0.9999666810035706,
      0.9999479651451111,
      0.9999482035636902,
      0.9998771548271179,
      0.9995258450508118,
      0.9987001419067383,
      0.9967657923698425,
      0.9833011627197266,
      0.9879834651947021,
      0.9575943946838379,
      0.9431741237640381,
      0.9883753657341003,
      0.9913267493247986,
      0.999626874923706,
      0.9998300075531006,
      0.9999383091926575,
      0.9999403953552246,
      0.9999000430107117,
      0.9999291896820068,
      0.9999276399612427,
      0.9999455809593201,
      0.999919056892395,
      0.9999191164970398,
      0.9999098777770996,
      0.999941349029541,
      0.9999697804450989,
      0.9999405741691589,
      0.9998869299888611,
      0.9997684955596924,
      0.9996200799942017,
      0.9981323480606079,
      0.9902343153953552,
      0.9936090111732483,
      0.9762587547302246,
      0.9908366203308105,
      0.9702349901199341,
      0.9547543525695801,
      0.99457848072052,
      0.9995076060295105,
      0.9997409582138062,
      0.999070942401886,
      0.9992197751998901,
      0.9996417760848999,
      0.99965500831604,
      0.9997044801712036
    ],
    [
      0.7858936786651611,
      0.8253957033157349,
      0.8305761814117432,
      0.8208975195884705,
      0.843741774559021,
      0.8407248258590698,
      0.8224917054176331,
      0.8261069655418396,
      0.8582857251167297,
      0.8488970398902893,
      0.8312243223190308,
      0.8470497131347656,
      0.8588783144950867,
      0.8379638195037842,
      0.8238766193389893,
      0.8466289043426514,
      0.8517389297485352,
      0.8324010968208313,
      0.8259352445602417,
      0.8529813289642334,
      0.8401460647583008,
      0.8172313570976257,
      0.8143820762634277,
      0.8445144891738892,
      0.8250185251235962,
      0.7789755463600159,
      0.8060303926467896,
      0.839518666267395,
      0.842227578163147,
      0.8248487710952759,
      0.8041572570800781,
      0.833145022392273,
      0.8338727355003357,
      0.8099130392074585,
      0.8298894762992859,
      0.8602064847946167,
      0.8450450897216797,
      0.8450021743774414,
      0.8635329008102417,
      0.865741491317749,
      0.8487601280212402,
      0.8490515947341919,
      0.8701180219650269,
      0.8504711389541626,
      0.8366742134094238,
      0.8586573600769043,
      0.8640215396881104,
      0.851296067237854,
      0.8512662053108215,
      0.8673753142356873,
      0.8626857995986938,
      0.8597941398620605,
      0.8503025770187378,
      0.8650147914886475,
      0.8584604263305664,
      0.8471864461898804,
      0.8304170966148376,
      0.846629798412323,
      0.8655233383178711,
      0.850338876247406,
      0.814773678779602,
      0.8396777510643005,
      0.8731104135513306,
      0.8491235971450806,
      0.8386495113372803,
      0.8570408225059509,
      0.8721975088119507,
      0.8466328382492065,
      0.8409554958343506,
      0.8709043264389038,
      0.861929178237915,
      0.8323714137077332,
      0.8428796529769897,
      0.8731459975242615,
      0.8507368564605713,
      0.8271382451057434,
      0.8430719375610352,
      0.8609468340873718,
      0.8248012661933899,
      0.809649646282196,
      0.8414869904518127,
      0.8488721251487732,
      0.8154157996177673,
      0.8143911361694336,
      0.8521354794502258,
      0.8397260308265686,
      0.8083425164222717,
      0.8231268525123596,
      0.8435819745063782,
      0.9997687935829163,
      0.9998916387557983,
      0.9999313354492188,
      0.999724268913269,
      0.9982319474220276,
      0.9929665923118591,
      0.9773787260055542,
      0.9834305644035339,
      0.9500614404678345,
      0.946679413318634,
      0.9877087473869324,
      0.9994487762451172,
      0.999737560749054,
      0.9997765421867371,
      0.9998753666877747,
      0.9999009966850281,
      0.9999111294746399,
      0.9999474287033081,
      0.999921441078186,
      0.9999426007270813,
      0.9999670386314392,
      0.9999616146087646,
      0.9999616146087646,
      0.9999385476112366,
      0.999857485294342,
      0.999675452709198,
      0.9974329471588135,
      0.9966252446174622,
      0.9841117858886719,
      0.9842776656150818,
      0.9629205465316772,
      0.9410228729248047,
      0.9653772115707397,
      0.9611825942993164,
      0.9792587757110596,
      0.9957163333892822,
      0.9996317028999329,
      0.99986732006073,
      0.9998576045036316,
      0.999927282333374,
      0.9999586343765259,
      0.9999032616615295,
      0.9998764395713806,
      0.9999538660049438,
      0.9999589323997498,
      0.9999719858169556,
      0.9999473690986633,
      0.9999634027481079,
      0.999977171421051,
      0.999967098236084,
      0.9999663233757019,
      0.9999427795410156,
      0.9999240636825562,
      0.9995198249816895,
      0.997543454170227,
      0.997273862361908,
      0.9867108464241028,
      0.9866353869438171,
      0.9629818797111511,
      0.9545643925666809,
      0.9827338457107544,
      0.9890624284744263,
      0.9993595480918884,
      0.9998887181282043,
      0.9999248385429382,
      0.9999502301216125,
      0.9999800324440002,
      0.999950110912323,
      0.999941885471344,
      0.9999825358390808,
      0.9999693036079407,
      0.9999515414237976,
      0.9999325275421143,
      0.9999570250511169,
      0.9999668598175049,
      0.9999746084213257,
      0.9999305605888367,
      0.9999513030052185,
      0.9998589754104614,
      0.9998458623886108,
      0.9989413022994995,
      0.9922980070114136,
      0.97687828540802,
      0.9545714855194092,
      0.9787126779556274,
      0.9876516461372375,
      0.9981300830841064,
      0.9973161816596985,
      0.9845285415649414,
      0.9867649674415588,
      0.9606683850288391,
      0.9484544992446899,
      0.9827970862388611,
      0.9866350293159485,
      0.9993997812271118,
      0.9998423457145691,
      0.9999322295188904,
      0.9999489784240723,
      0.9999508857727051,
      0.9999455809593201,
      0.9999622106552124,
      0.9999176263809204,
      0.999954104423523,
      0.9999640583992004,
      0.999963104724884,
      0.9999670386314392,
      0.999950110912323,
      0.9999493956565857,
      0.9998842477798462,
      0.9995794892311096,
      0.9988851547241211,
      0.9970618486404419,
      0.9843267202377319,
      0.9885819554328918,
      0.9591277241706848,
      0.9451680183410645,
      0.9889249801635742,
      0.9918239116668701,
      0.9996575713157654,
      0.9998459815979004,
      0.99994295835495,
      0.9999434947967529,
      0.9999083280563354,
      0.9999335408210754,
      0.9999293684959412,
      0.9999469518661499,
      0.9999210238456726,
      0.9999237060546875,
      0.9999135732650757,
      0.9999420642852783,
      0.9999707341194153,
      0.9999440312385559,
      0.9998929500579834,
      0.9997918605804443,
      0.9996663928031921,
      0.9984242916107178,
      0.9914868474006653,
      0.994309663772583,
      0.9780571460723877,
      0.9916806817054749,
      0.9717599153518677,
      0.9564509391784668,
      0.9949569702148438,
      0.9995588660240173,
      0.9997668862342834,
      0.9991468787193298,
      0.9992787837982178,
      0.9996672868728638,
      0.9996760487556458,
      0.9997094869613647
    ],
    [
      0.7923418283462524,
      0.8308131098747253,
      0.8374894261360168,
      0.8275179266929626,
      0.8490729928016663,
      0.8459110260009766,
      0.8283389806747437,
      0.831020712852478,
      0.8625736832618713,
      0.8534892201423645,
      0.8378415703773499,
      0.8530469536781311,
      0.8639850616455078,
      0.8437963724136353,
      0.8317776918411255,
      0.8534800410270691,
      0.85760098695755,
      0.8397876024246216,
      0.833952784538269,
      0.8590960502624512,
      0.8455290198326111,
      0.8247649073600769,
      0.8216990232467651,
      0.8502641320228577,
      0.8303183317184448,
      0.7865219712257385,
      0.8126856684684753,
      0.8455705642700195,
      0.8480486869812012,
      0.8316118717193604,
      0.8124646544456482,
      0.8396127223968506,
      0.8386725187301636,
      0.8171845078468323,
      0.8367977142333984,
      0.8655001521110535,
      0.8510994911193848,
      0.8527640104293823,
      0.8701700568199158,
      0.8724406957626343,
      0.8567065000534058,
      0.8563414812088013,
      0.8764676451683044,
      0.8565025925636292,
      0.843008279800415,
      0.8647727370262146,
      0.8697428107261658,
      0.8567899465560913,
      0.8572784662246704,
      0.8721045255661011,
      0.8677072525024414,
      0.8644687533378601,
      0.8553410768508911,
      0.8691983819007874,
      0.8635686039924622,
      0.8524660468101501,
      0.8351571559906006,
      0.8510682582855225,
      0.8712491989135742,
      0.8554890155792236,
      0.8198565244674683,
      0.8455740213394165,
      0.8779522776603699,
      0.8544063568115234,
      0.8442838191986084,
      0.8622902631759644,
      0.8776447176933289,
      0.852622926235199,
      0.8473509550094604,
      0.8767174482345581,
      0.8682839870452881,
      0.8404338955879211,
      0.8504933714866638,
      0.879380464553833,
      0.8584602475166321,
      0.8361121416091919,
      0.8512870073318481,
      0.8678380846977234,
      0.8324610590934753,
      0.8203974366188049,
      0.8491042852401733,
      0.8556835651397705,
      0.8230913877487183,
      0.8223174214363098,
      0.8585513234138489,
      0.8472367525100708,
      0.8156116604804993,
      0.8306264281272888,
      0.8523880839347839,
      0.9997691512107849,
      0.9998922944068909,
      0.9999327063560486,
      0.9997336864471436,
      0.9983395934104919,
      0.9934197664260864,
      0.9787567853927612,
      0.9845144152641296,
      0.951775074005127,
      0.9491515755653381,
      0.9884940981864929,
      0.9994901418685913,
      0.9997572302818298,
      0.9997946619987488,
      0.9998841881752014,
      0.999904990196228,
      0.9999144673347473,
      0.9999488592147827,
      0.999922513961792,
      0.99994295835495,
      0.9999672174453735,
      0.9999618530273438,
      0.9999619722366333,
      0.9999401569366455,
      0.9998614192008972,
      0.9996959567070007,
      0.9976075887680054,
      0.9968855381011963,
      0.9849696159362793,
      0.9850056767463684,
      0.9649076461791992,
      0.9436737895011902,
      0.967168927192688,
      0.9629710912704468,
      0.980406641960144,
      0.9959895014762878,
      0.9996573328971863,
      0.9998723864555359,
      0.9998601675033569,
      0.9999297261238098,
      0.9999600052833557,
      0.9999042749404907,
      0.9998766779899597,
      0.9999544620513916,
      0.9999595284461975,
      0.999972403049469,
      0.9999479055404663,
      0.9999634027481079,
      0.9999774098396301,
      0.9999672174453735,
      0.9999665021896362,
      0.9999444484710693,
      0.9999269247055054,
      0.9995556473731995,
      0.9977328777313232,
      0.9974533319473267,
      0.9873473048210144,
      0.9873374700546265,
      0.9647690057754517,
      0.9568495750427246,
      0.983588457107544,
      0.9897211790084839,
      0.9994236826896667,
      0.9998971223831177,
      0.9999291300773621,
      0.9999514818191528,
      0.9999798536300659,
      0.9999507665634155,
      0.999942421913147,
      0.999983012676239,
      0.9999700784683228,
      0.9999522566795349,
      0.9999334216117859,
      0.9999576210975647,
      0.999967098236084,
      0.9999747276306152,
      0.9999322891235352,
      0.9999526143074036,
      0.9998674392700195,
      0.9998528957366943,
      0.9990236759185791,
      0.9928480982780457,
      0.97849440574646,
      0.9577066898345947,
      0.98035728931427,
      0.9886078834533691,
      0.9983021020889282,
      0.9975284337997437,
      0.9853197932243347,
      0.9873759746551514,
      0.9623602628707886,
      0.9509234428405762,
      0.9837311506271362,
      0.9874232411384583,
      0.9994581341743469,
      0.9998544454574585,
      0.9999362826347351,
      0.9999512434005737,
      0.9999527931213379,
      0.9999468326568604,
      0.9999629259109497,
      0.9999188184738159,
      0.9999545216560364,
      0.9999643564224243,
      0.9999631643295288,
      0.9999672174453735,
      0.9999513030052185,
      0.9999499320983887,
      0.999890148639679,
      0.9996212720870972,
      0.9990370273590088,
      0.9973099231719971,
      0.9853031635284424,
      0.9891982674598694,
      0.9607765674591064,
      0.9466975927352905,
      0.9894100427627563,
      0.9922763705253601,
      0.9996876120567322,
      0.9998605847358704,
      0.9999473690986633,
      0.9999465346336365,
      0.999915599822998,
      0.9999373555183411,
      0.999930739402771,
      0.9999481439590454,
      0.9999225735664368,
      0.9999270439147949,
      0.9999163746833801,
      0.9999426007270813,
      0.9999712705612183,
      0.9999465942382812,
      0.9998977184295654,
      0.9998093247413635,
      0.9997012615203857,
      0.9986230731010437,
      0.9923152923583984,
      0.9947835803031921,
      0.9794089794158936,
      0.9923631548881531,
      0.9728354215621948,
      0.9583053588867188,
      0.9952048659324646,
      0.9995979070663452,
      0.9997875690460205,
      0.9991815090179443,
      0.9993106126785278,
      0.9996851086616516,
      0.999692440032959,
      0.9997241497039795
    ],
    [
      0.7987840175628662,
      0.8362096548080444,
      0.8443958759307861,
      0.8343541622161865,
      0.8542212843894958,
      0.8518573045730591,
      0.835571825504303,
      0.8367856740951538,
      0.8674565553665161,
      0.8589359521865845,
      0.8448349237442017,
      0.8592368364334106,
      0.8695226311683655,
      0.8500614762306213,
      0.8403351306915283,
      0.8601192831993103,
      0.8638578057289124,
      0.8477798700332642,
      0.8419210314750671,
      0.8653389811515808,
      0.8517802953720093,
      0.8323408365249634,
      0.828763484954834,
      0.8555434942245483,
      0.8355391621589661,
      0.7936825752258301,
      0.8182404041290283,
      0.8509086966514587,
      0.8542126417160034,
      0.8378226161003113,
      0.8201540112495422,
      0.845902144908905,
      0.8442820310592651,
      0.8236843347549438,
      0.8432573080062866,
      0.8703577518463135,
      0.8571723103523254,
      0.8604956865310669,
      0.8766194581985474,
      0.8788474202156067,
      0.8649009466171265,
      0.8641760349273682,
      0.8826873302459717,
      0.8629403114318848,
      0.8495306968688965,
      0.8707348704338074,
      0.875455915927887,
      0.8629148006439209,
      0.8632197380065918,
      0.8767527937889099,
      0.8732410669326782,
      0.8694884181022644,
      0.8599834442138672,
      0.8735512495040894,
      0.8687822818756104,
      0.8579939603805542,
      0.8397824764251709,
      0.8555347919464111,
      0.876071035861969,
      0.8608511686325073,
      0.8253620862960815,
      0.8508795499801636,
      0.8827604055404663,
      0.8600549697875977,
      0.8499881625175476,
      0.867467999458313,
      0.8828935623168945,
      0.8583840131759644,
      0.8530970215797424,
      0.8818944692611694,
      0.8744221329689026,
      0.8481216430664062,
      0.8574262857437134,
      0.8854920864105225,
      0.8661017417907715,
      0.8451161980628967,
      0.8587727546691895,
      0.8738648295402527,
      0.8394830822944641,
      0.8300100564956665,
      0.8554619550704956,
      0.8618486523628235,
      0.8300158381462097,
      0.8291712403297424,
      0.8638197183609009,
      0.8536506295204163,
      0.8223780393600464,
      0.8350468873977661,
      0.85733962059021,
      0.9997708201408386,
      0.9998937249183655,
      0.9999342560768127,
      0.9997432827949524,
      0.998426616191864,
      0.9937164187431335,
      0.9798770546913147,
      0.9854044318199158,
      0.9539324045181274,
      0.9516749382019043,
      0.9892320036888123,
      0.9995235800743103,
      0.9997719526290894,
      0.9998169541358948,
      0.9998912811279297,
      0.9999082088470459,
      0.9999173283576965,
      0.9999503493309021,
      0.999923586845398,
      0.9999436140060425,
      0.9999677538871765,
      0.9999621510505676,
      0.9999623894691467,
      0.9999417662620544,
      0.9998652935028076,
      0.9997137784957886,
      0.9977335929870605,
      0.9970840215682983,
      0.9856417179107666,
      0.9856580495834351,
      0.9667278528213501,
      0.9468899369239807,
      0.9687848091125488,
      0.9648332595825195,
      0.9801430702209473,
      0.9962443709373474,
      0.9996819496154785,
      0.9998774528503418,
      0.9998630881309509,
      0.9999322295188904,
      0.9999611973762512,
      0.999905526638031,
      0.9998774528503418,
      0.9999551177024841,
      0.9999600052833557,
      0.9999728798866272,
      0.9999486804008484,
      0.9999637603759766,
      0.999977707862854,
      0.9999675750732422,
      0.9999669790267944,
      0.9999460577964783,
      0.9999293088912964,
      0.9995830655097961,
      0.9978939294815063,
      0.9976107478141785,
      0.9879377484321594,
      0.9879682064056396,
      0.9665522575378418,
      0.9592530727386475,
      0.9844571352005005,
      0.9904078245162964,
      0.9994803667068481,
      0.9999020099639893,
      0.9999316930770874,
      0.9999528527259827,
      0.9999805092811584,
      0.9999514818191528,
      0.9999430775642395,
      0.9999827146530151,
      0.9999710321426392,
      0.9999532699584961,
      0.9999343156814575,
      0.9999583959579468,
      0.9999675154685974,
      0.9999749064445496,
      0.9999339580535889,
      0.9999536275863647,
      0.9998747110366821,
      0.9998589158058167,
      0.9990992546081543,
      0.9933669567108154,
      0.9798327684402466,
      0.9605260491371155,
      0.9819883704185486,
      0.9895076155662537,
      0.9984560608863831,
      0.9977131485939026,
      0.9860512018203735,
      0.987958550453186,
      0.9640069007873535,
      0.953580915927887,
      0.9847580790519714,
      0.9872381687164307,
      0.999515175819397,
      0.9998659491539001,
      0.9999403953552246,
      0.99995356798172,
      0.9999550580978394,
      0.9999477863311768,
      0.9999638795852661,
      0.999919593334198,
      0.9999546408653259,
      0.999964714050293,
      0.9999631643295288,
      0.9999675154685974,
      0.9999527335166931,
      0.999950647354126,
      0.9998957514762878,
      0.9996591210365295,
      0.9991670846939087,
      0.9975309371948242,
      0.9860961437225342,
      0.9891049861907959,
      0.9623969793319702,
      0.9487543702125549,
      0.9899843335151672,
      0.992893636226654,
      0.9997187256813049,
      0.9998745322227478,
      0.9999514818191528,
      0.9999492168426514,
      0.9999216198921204,
      0.9999409914016724,
      0.9999321699142456,
      0.9999492764472961,
      0.9999244213104248,
      0.9999309182167053,
      0.9999194145202637,
      0.9999433159828186,
      0.9999720454216003,
      0.9999490976333618,
      0.9999024271965027,
      0.9998258948326111,
      0.999733567237854,
      0.998802900314331,
      0.9929988384246826,
      0.9951860904693604,
      0.9804924130439758,
      0.9927576184272766,
      0.9740687608718872,
      0.9609128832817078,
      0.9955750107765198,
      0.9996457695960999,
      0.9998104572296143,
      0.9992649555206299,
      0.9993883371353149,
      0.9996980428695679,
      0.9997146129608154,
      0.9997395873069763
    ],
    [
      0.8033797144889832,
      0.841461181640625,
      0.8500161170959473,
      0.8391544818878174,
      0.8582674264907837,
      0.8565661907196045,
      0.8418148756027222,
      0.841712474822998,
      0.8716894388198853,
      0.8638814687728882,
      0.8505845665931702,
      0.863713800907135,
      0.8738908767700195,
      0.855205774307251,
      0.8470834493637085,
      0.8655463457107544,
      0.8689175248146057,
      0.8554126024246216,
      0.8501772880554199,
      0.8714663982391357,
      0.8583636283874512,
      0.8404223322868347,
      0.8370304107666016,
      0.8621671199798584,
      0.8425177931785583,
      0.8024224042892456,
      0.8252594470977783,
      0.858445942401886,
      0.8612918257713318,
      0.8460705280303955,
      0.8293793201446533,
      0.8532999753952026,
      0.850972592830658,
      0.8316485285758972,
      0.8512054681777954,
      0.8765267729759216,
      0.8644171357154846,
      0.8685237169265747,
      0.8835359215736389,
      0.8854446411132812,
      0.8727944493293762,
      0.8720582127571106,
      0.8885462880134583,
      0.8692436218261719,
      0.8563409447669983,
      0.8768704533576965,
      0.8809264898300171,
      0.8699721097946167,
      0.8692789673805237,
      0.8815559148788452,
      0.8787480592727661,
      0.8758499622344971,
      0.8648748397827148,
      0.8776756525039673,
      0.8733984231948853,
      0.8626619577407837,
      0.8438206315040588,
      0.8605630397796631,
      0.8809560537338257,
      0.8651434779167175,
      0.8309473395347595,
      0.8569890260696411,
      0.8875669240951538,
      0.864797055721283,
      0.8553097248077393,
      0.8729017972946167,
      0.8876479864120483,
      0.8637351989746094,
      0.8589039444923401,
      0.8869935274124146,
      0.8799353837966919,
      0.8551415801048279,
      0.864332377910614,
      0.8914614319801331,
      0.8728500604629517,
      0.8538234233856201,
      0.8659698963165283,
      0.8798041343688965,
      0.846953809261322,
      0.8393460512161255,
      0.8623315095901489,
      0.867717981338501,
      0.83597332239151,
      0.8365777730941772,
      0.8693870306015015,
      0.8589789867401123,
      0.828984797000885,
      0.8408383131027222,
      0.8627407550811768,
      0.9997715950012207,
      0.9998939633369446,
      0.9999346733093262,
      0.9997396469116211,
      0.9984169006347656,
      0.9938876032829285,
      0.980761706829071,
      0.9860712289810181,
      0.9555901288986206,
      0.9536566734313965,
      0.9893854260444641,
      0.9994972348213196,
      0.9997757077217102,
      0.999824583530426,
      0.9998886585235596,
      0.9999102354049683,
      0.9999197125434875,
      0.9999515414237976,
      0.9999246597290039,
      0.9999439716339111,
      0.9999680519104004,
      0.999962329864502,
      0.9999623894691467,
      0.9999414682388306,
      0.9998546838760376,
      0.9995322823524475,
      0.9976639151573181,
      0.9972065687179565,
      0.9862895011901855,
      0.9862387180328369,
      0.9682008028030396,
      0.949662446975708,
      0.9701800346374512,
      0.9665576219558716,
      0.9810752868652344,
      0.9963964819908142,
      0.9996969103813171,
      0.9998812079429626,
      0.9998648166656494,
      0.9999335408210754,
      0.9999619126319885,
      0.9999061226844788,
      0.9998778104782104,
      0.9999553561210632,
      0.9999603629112244,
      0.9999734163284302,
      0.9999489188194275,
      0.9999640583992004,
      0.9999778270721436,
      0.9999678134918213,
      0.9999671578407288,
      0.9999461770057678,
      0.9999302625656128,
      0.9996064305305481,
      0.9980354309082031,
      0.9977696537971497,
      0.9885359406471252,
      0.9885990619659424,
      0.9682499766349792,
      0.9613385796546936,
      0.9852171540260315,
      0.9909883141517639,
      0.9995176196098328,
      0.9999125003814697,
      0.9999356865882874,
      0.999954104423523,
      0.9999811053276062,
      0.9999520778656006,
      0.9999435544013977,
      0.999983012676239,
      0.9999715089797974,
      0.9999532699584961,
      0.999934732913971,
      0.9999589920043945,
      0.9999676942825317,
      0.9999751448631287,
      0.9999353885650635,
      0.9999547004699707,
      0.9998807907104492,
      0.9998644590377808,
      0.9991674423217773,
      0.9938973784446716,
      0.9811491370201111,
      0.9631025791168213,
      0.9831605553627014,
      0.9902337789535522,
      0.998596727848053,
      0.9979093670845032,
      0.9868013262748718,
      0.9884488582611084,
      0.9657483100891113,
      0.9563083648681641,
      0.9856646656990051,
      0.9875971078872681,
      0.9995530843734741,
      0.9998754858970642,
      0.9999432563781738,
      0.9999545812606812,
      0.9999564290046692,
      0.9999485015869141,
      0.9999645948410034,
      0.9999204874038696,
      0.9999549388885498,
      0.9999651908874512,
      0.9999634027481079,
      0.9999677538871765,
      0.9999536275863647,
      0.9999513030052185,
      0.9999000430107117,
      0.9996882081031799,
      0.9992677569389343,
      0.9977132678031921,
      0.9868478775024414,
      0.9895912408828735,
      0.963996410369873,
      0.951011061668396,
      0.9905235767364502,
      0.9933633208274841,
      0.9997411966323853,
      0.9998847842216492,
      0.9999544024467468,
      0.9999511241912842,
      0.9999263882637024,
      0.9999438524246216,
      0.9999334812164307,
      0.9999503493309021,
      0.999925971031189,
      0.9999338984489441,
      0.999921977519989,
      0.9999438524246216,
      0.9999725818634033,
      0.9999510049819946,
      0.9999060034751892,
      0.9998389482498169,
      0.9997576475143433,
      0.9989368319511414,
      0.9935906529426575,
      0.9955107569694519,
      0.981590747833252,
      0.9930590987205505,
      0.9752979874610901,
      0.9631812572479248,
      0.9958910942077637,
      0.9996792078018188,
      0.999826967716217,
      0.9993245005607605,
      0.99943608045578,
      0.9997342824935913,
      0.9997289776802063,
      0.9997494220733643
    ],
    [
      0.8087899088859558,
      0.8472293615341187,
      0.8567858934402466,
      0.8448039293289185,
      0.862858772277832,
      0.8617346286773682,
      0.8480786681175232,
      0.8467325568199158,
      0.8760361671447754,
      0.8692183494567871,
      0.8565506935119629,
      0.8688929080963135,
      0.8788867592811584,
      0.8611063957214355,
      0.8549180030822754,
      0.8720579147338867,
      0.8753370046615601,
      0.8630399703979492,
      0.8588466644287109,
      0.8779177069664001,
      0.8651535511016846,
      0.8480549454689026,
      0.8460424542427063,
      0.8683968782424927,
      0.8487663865089417,
      0.8109882473945618,
      0.8334077596664429,
      0.8645972013473511,
      0.8679488897323608,
      0.8553637862205505,
      0.8401216864585876,
      0.8617923855781555,
      0.8586673736572266,
      0.8395389318466187,
      0.8596228957176208,
      0.8829488754272461,
      0.871204137802124,
      0.8765081167221069,
      0.8906987905502319,
      0.892050564289093,
      0.8804175853729248,
      0.8801844120025635,
      0.8937695026397705,
      0.8755080699920654,
      0.8634871244430542,
      0.8833497762680054,
      0.8869497776031494,
      0.8764829039573669,
      0.8763490319252014,
      0.8874193429946899,
      0.8843623399734497,
      0.8821982145309448,
      0.8698275685310364,
      0.8822345733642578,
      0.8794647455215454,
      0.8676402568817139,
      0.8500717878341675,
      0.8659594058990479,
      0.886097252368927,
      0.8699237704277039,
      0.8372363448143005,
      0.8639179468154907,
      0.8920007944107056,
      0.869875967502594,
      0.8607350587844849,
      0.8782482147216797,
      0.8919965028762817,
      0.8695571422576904,
      0.8654392957687378,
      0.8925646543502808,
      0.8857709765434265,
      0.8626241683959961,
      0.872018039226532,
      0.8976856470108032,
      0.8806283473968506,
      0.8637727499008179,
      0.8745037317276001,
      0.8866392970085144,
      0.8554902076721191,
      0.8504879474639893,
      0.8706462979316711,
      0.8749628663063049,
      0.8431745171546936,
      0.8453284502029419,
      0.8760397434234619,
      0.865349292755127,
      0.8371907472610474,
      0.8478275537490845,
      0.8686200380325317,
      0.9997733235359192,
      0.999894917011261,
      0.9999358057975769,
      0.9997443556785583,
      0.9984616041183472,
      0.994130551815033,
      0.9817501902580261,
      0.9868317246437073,
      0.9574551582336426,
      0.9557604789733887,
      0.9895688891410828,
      0.9994852542877197,
      0.9997665286064148,
      0.9998276233673096,
      0.9998919367790222,
      0.9999114871025085,
      0.999921977519989,
      0.9999529719352722,
      0.9999263286590576,
      0.9999448657035828,
      0.9999687075614929,
      0.9999627470970154,
      0.9999627470970154,
      0.9999422430992126,
      0.9998553991317749,
      0.9995404481887817,
      0.9977671504020691,
      0.9974329471588135,
      0.9870914220809937,
      0.9869433045387268,
      0.9694379568099976,
      0.9522479772567749,
      0.971818745136261,
      0.9684315323829651,
      0.9821733236312866,
      0.9965924620628357,
      0.9997139573097229,
      0.9998860955238342,
      0.9998679757118225,
      0.9999356865882874,
      0.999963104724884,
      0.9999074935913086,
      0.9998791217803955,
      0.999955952167511,
      0.9999609589576721,
      0.9999738931655884,
      0.9999497532844543,
      0.9999645352363586,
      0.9999783039093018,
      0.9999681711196899,
      0.9999674558639526,
      0.9999474287033081,
      0.9999319911003113,
      0.9996294975280762,
      0.998169481754303,
      0.9979162812232971,
      0.9890897274017334,
      0.9893090128898621,
      0.9698807001113892,
      0.9634689092636108,
      0.9860411882400513,
      0.9916183948516846,
      0.999561607837677,
      0.9999189376831055,
      0.999937117099762,
      0.9999557137489319,
      0.9999810457229614,
      0.9999527931213379,
      0.9999439716339111,
      0.9999827146530151,
      0.9999720454216003,
      0.9999530911445618,
      0.9999356865882874,
      0.9999598860740662,
      0.9999681115150452,
      0.999975323677063,
      0.9999369978904724,
      0.9999557137489319,
      0.9998864531517029,
      0.9998689889907837,
      0.9992263913154602,
      0.9943141341209412,
      0.9823423027992249,
      0.9654838442802429,
      0.9844518899917603,
      0.9909998774528503,
      0.9987159371376038,
      0.9980466365814209,
      0.9875451326370239,
      0.9890398979187012,
      0.9674113392829895,
      0.9586658477783203,
      0.9866068363189697,
      0.9885082244873047,
      0.9995970129966736,
      0.9998849630355835,
      0.9999464154243469,
      0.9999564290046692,
      0.9999582767486572,
      0.99994957447052,
      0.9999655485153198,
      0.9999219179153442,
      0.999955415725708,
      0.9999656677246094,
      0.999963641166687,
      0.9999678730964661,
      0.9999547600746155,
      0.9999517202377319,
      0.9999040961265564,
      0.9997129440307617,
      0.9993497133255005,
      0.9978879690170288,
      0.9876219034194946,
      0.9901512861251831,
      0.965609610080719,
      0.9534018039703369,
      0.9910828471183777,
      0.9938818216323853,
      0.9997653365135193,
      0.9998952150344849,
      0.9999573230743408,
      0.9999533295631409,
      0.9999315738677979,
      0.9999469518661499,
      0.999934732913971,
      0.9999513626098633,
      0.9999276399612427,
      0.9999369978904724,
      0.9999243021011353,
      0.9999444484710693,
      0.9999731779098511,
      0.999953031539917,
      0.9999094009399414,
      0.9998502731323242,
      0.9997800588607788,
      0.9990585446357727,
      0.9941538572311401,
      0.9958409070968628,
      0.9826642274856567,
      0.99347323179245,
      0.9766695499420166,
      0.9656247496604919,
      0.9962215423583984,
      0.9997131824493408,
      0.9998444318771362,
      0.9993950724601746,
      0.999480128288269,
      0.9997488260269165,
      0.9997435212135315,
      0.9997618198394775
    ],
    [
      0.8146951198577881,
      0.8519787192344666,
      0.8627246618270874,
      0.8500053882598877,
      0.8660745620727539,
      0.8657547235488892,
      0.8531564474105835,
      0.8513708114624023,
      0.8797352313995361,
      0.8738096952438354,
      0.8616241216659546,
      0.8729982972145081,
      0.8832130432128906,
      0.8660000562667847,
      0.8614492416381836,
      0.8775911331176758,
      0.8810175657272339,
      0.869966983795166,
      0.8664906024932861,
      0.8838973641395569,
      0.8715778589248657,
      0.855988621711731,
      0.8545072078704834,
      0.8750760555267334,
      0.8553435802459717,
      0.8202858567237854,
      0.8420125842094421,
      0.8717108368873596,
      0.8746420741081238,
      0.8635683655738831,
      0.8510262966156006,
      0.8700636029243469,
      0.8655978441238403,
      0.8478603959083557,
      0.8683229684829712,
      0.8896160125732422,
      0.8790215849876404,
      0.8850774765014648,
      0.897516131401062,
      0.8982107639312744,
      0.8877847194671631,
      0.8873342275619507,
      0.8990873098373413,
      0.8813663721084595,
      0.8699642419815063,
      0.888642430305481,
      0.8918833136558533,
      0.8822764158248901,
      0.8820347785949707,
      0.8913407325744629,
      0.8894032835960388,
      0.8874742984771729,
      0.8752617835998535,
      0.8863157033920288,
      0.8854103088378906,
      0.8719699382781982,
      0.854302704334259,
      0.8703343868255615,
      0.8893823027610779,
      0.8740560412406921,
      0.8431214690208435,
      0.8694922924041748,
      0.8952821493148804,
      0.8739084005355835,
      0.8649155497550964,
      0.8822041749954224,
      0.89560467004776,
      0.874454140663147,
      0.8706685900688171,
      0.8969981074333191,
      0.8908847570419312,
      0.8693242073059082,
      0.8786753416061401,
      0.9029795527458191,
      0.8878170847892761,
      0.8725508451461792,
      0.8825980424880981,
      0.892850399017334,
      0.8636676073074341,
      0.8609752655029297,
      0.8789700865745544,
      0.8823542594909668,
      0.850840151309967,
      0.8542605042457581,
      0.8828874826431274,
      0.8721491098403931,
      0.845744252204895,
      0.8551357388496399,
      0.8754067420959473,
      0.9997743368148804,
      0.9998961091041565,
      0.9999373555183411,
      0.999751627445221,
      0.9985153675079346,
      0.9942775368690491,
      0.9819908142089844,
      0.9874304533004761,
      0.9590715169906616,
      0.9577227830886841,
      0.9899325370788574,
      0.9994972348213196,
      0.9997747540473938,
      0.9998354911804199,
      0.9998966455459595,
      0.9999141097068787,
      0.9999240636825562,
      0.999954104423523,
      0.9999275207519531,
      0.9999455809593201,
      0.9999690651893616,
      0.9999629855155945,
      0.9999628663063049,
      0.9999427795410156,
      0.9998581409454346,
      0.9995613098144531,
      0.9977940320968628,
      0.9970924854278564,
      0.9874338507652283,
      0.9874623417854309,
      0.9707053303718567,
      0.9544127583503723,
      0.9732604026794434,
      0.9699399471282959,
      0.9830430746078491,
      0.9967628717422485,
      0.9997270107269287,
      0.9998899698257446,
      0.999870777130127,
      0.9999375343322754,
      0.99996417760849,
      0.9999089241027832,
      0.9998801946640015,
      0.9999567866325378,
      0.9999614953994751,
      0.9999743700027466,
      0.9999502301216125,
      0.9999648332595825,
      0.99997878074646,
      0.9999682903289795,
      0.999967098236084,
      0.9999478459358215,
      0.9999336004257202,
      0.9996505379676819,
      0.9982721209526062,
      0.9980231523513794,
      0.9894617199897766,
      0.9898321032524109,
      0.9711081385612488,
      0.9651473760604858,
      0.9867112040519714,
      0.9921050071716309,
      0.9995934963226318,
      0.9999223351478577,
      0.9999397993087769,
      0.9999569654464722,
      0.9999815821647644,
      0.99995356798172,
      0.9999450445175171,
      0.9999836683273315,
      0.9999727606773376,
      0.9999535083770752,
      0.9999358057975769,
      0.9999605417251587,
      0.9999682903289795,
      0.9999753832817078,
      0.9999372363090515,
      0.9999568462371826,
      0.99989253282547,
      0.9998743534088135,
      0.999295175075531,
      0.9947423934936523,
      0.983333945274353,
      0.96754390001297,
      0.9856317043304443,
      0.9916507005691528,
      0.9988895058631897,
      0.9982011914253235,
      0.988264262676239,
      0.9895103573799133,
      0.9688365459442139,
      0.9606431722640991,
      0.9873555302619934,
      0.9891868829727173,
      0.9996328353881836,
      0.999893307685852,
      0.9999493360519409,
      0.9999580383300781,
      0.9999587535858154,
      0.9999500513076782,
      0.9999661445617676,
      0.9999226927757263,
      0.9999554753303528,
      0.9999662041664124,
      0.9999639987945557,
      0.9999682307243347,
      0.9999560117721558,
      0.9999523162841797,
      0.9999079704284668,
      0.9997338056564331,
      0.9994139075279236,
      0.9980148077011108,
      0.9882714152336121,
      0.9905672669410706,
      0.9669927358627319,
      0.9556028246879578,
      0.9914582371711731,
      0.994236946105957,
      0.9997843503952026,
      0.9999037981033325,
      0.9999600052833557,
      0.9999557137489319,
      0.999936044216156,
      0.99994957447052,
      0.9999361634254456,
      0.9999523162841797,
      0.9999292492866516,
      0.9999395608901978,
      0.9999265074729919,
      0.9999450445175171,
      0.9999735951423645,
      0.9999545216560364,
      0.9999123811721802,
      0.9998600482940674,
      0.9997978806495667,
      0.999159574508667,
      0.9946193695068359,
      0.9960859417915344,
      0.9834481477737427,
      0.9937105178833008,
      0.9775353670120239,
      0.9670485258102417,
      0.9963934421539307,
      0.9997351765632629,
      0.9998554587364197,
      0.9994503855705261,
      0.9995130896568298,
      0.9997650384902954,
      0.9997533559799194,
      0.9997708201408386
    ],
    [
      0.8210349678993225,
      0.8575502634048462,
      0.869171679019928,
      0.8561457395553589,
      0.8707772493362427,
      0.8697735667228699,
      0.857415497303009,
      0.8569521307945251,
      0.8839037418365479,
      0.8790732622146606,
      0.8676372170448303,
      0.8779302835464478,
      0.8881462812423706,
      0.8722503185272217,
      0.8693690299987793,
      0.8847106695175171,
      0.8878210186958313,
      0.8784387111663818,
      0.8759245276451111,
      0.8916231393814087,
      0.8800125122070312,
      0.8658450841903687,
      0.8645110726356506,
      0.8834353685379028,
      0.8635697364807129,
      0.8326780200004578,
      0.8516667485237122,
      0.8807756900787354,
      0.8824971318244934,
      0.8717690110206604,
      0.8624248504638672,
      0.8778421878814697,
      0.8739351034164429,
      0.8577945828437805,
      0.877849817276001,
      0.8964676260948181,
      0.8877981305122375,
      0.8944681286811829,
      0.905473530292511,
      0.9043323397636414,
      0.8954480886459351,
      0.8953872323036194,
      0.9046748876571655,
      0.88773512840271,
      0.8776476383209229,
      0.8946499228477478,
      0.8974695205688477,
      0.8895735740661621,
      0.8889174461364746,
      0.8960329294204712,
      0.8955917358398438,
      0.894317090511322,
      0.8803672790527344,
      0.8913136124610901,
      0.8937548995018005,
      0.8777370452880859,
      0.8601930141448975,
      0.875808835029602,
      0.8943812251091003,
      0.8784483671188354,
      0.8491812944412231,
      0.8762841820716858,
      0.8992410898208618,
      0.8786689043045044,
      0.8698441386222839,
      0.8872994780540466,
      0.8998627066612244,
      0.8803085088729858,
      0.8770411014556885,
      0.9023543000221252,
      0.8967880606651306,
      0.8769599199295044,
      0.8858050107955933,
      0.908760666847229,
      0.895452082157135,
      0.8827342391014099,
      0.8914993405342102,
      0.9000746011734009,
      0.8738276958465576,
      0.8726341724395752,
      0.8879185318946838,
      0.8896166682243347,
      0.8587154150009155,
      0.8628060221672058,
      0.8894585967063904,
      0.8792670965194702,
      0.8534560203552246,
      0.8619853258132935,
      0.8806912899017334,
      0.9997761249542236,
      0.9998974800109863,
      0.9999387860298157,
      0.9997608065605164,
      0.9985799193382263,
      0.9944635033607483,
      0.9826359748840332,
      0.9877727031707764,
      0.9609440565109253,
      0.9597331285476685,
      0.9904233813285828,
      0.9995242953300476,
      0.999785304069519,
      0.9998429417610168,
      0.9999006986618042,
      0.9999163150787354,
      0.9999256134033203,
      0.9999549388885498,
      0.99992835521698,
      0.9999462366104126,
      0.9999695420265198,
      0.9999632835388184,
      0.9999632835388184,
      0.9999437928199768,
      0.9998611807823181,
      0.9995936155319214,
      0.997966468334198,
      0.9972480535507202,
      0.9881062507629395,
      0.9882048964500427,
      0.9720640778541565,
      0.9570417404174805,
      0.974791407585144,
      0.9715169072151184,
      0.984010636806488,
      0.9970128536224365,
      0.9997482299804688,
      0.9998947978019714,
      0.9998740553855896,
      0.9999399185180664,
      0.9999653697013855,
      0.999910295009613,
      0.9998812675476074,
      0.999957263469696,
      0.9999622106552124,
      0.9999749064445496,
      0.9999513626098633,
      0.9999642968177795,
      0.9999791383743286,
      0.9999670386314392,
      0.9999673366546631,
      0.9999487400054932,
      0.9999352097511292,
      0.9996604323387146,
      0.9983804821968079,
      0.9981344938278198,
      0.9899373650550842,
      0.9903566837310791,
      0.9722368717193604,
      0.9668164253234863,
      0.9874245524406433,
      0.9926661252975464,
      0.9996337890625,
      0.9999281167984009,
      0.9999430179595947,
      0.999958336353302,
      0.9999821186065674,
      0.9999544620513916,
      0.9999456405639648,
      0.9999838471412659,
      0.9999734163284302,
      0.999954104423523,
      0.9999366998672485,
      0.999961256980896,
      0.9999687671661377,
      0.9999755620956421,
      0.9999383091926575,
      0.9999573826789856,
      0.9998957514762878,
      0.9998775124549866,
      0.9993461966514587,
      0.9950964450836182,
      0.9840503334999084,
      0.9693798422813416,
      0.9865247011184692,
      0.9921135306358337,
      0.9989638328552246,
      0.9983198642730713,
      0.9889708757400513,
      0.9900355935096741,
      0.9702579379081726,
      0.9626562595367432,
      0.9881389737129211,
      0.9898784160614014,
      0.9996683597564697,
      0.9999017119407654,
      0.9999523162841797,
      0.9999599456787109,
      0.9999611377716064,
      0.9999508857727051,
      0.999967098236084,
      0.9999240636825562,
      0.9999561905860901,
      0.9999668598175049,
      0.9999645352363586,
      0.9999685883522034,
      0.9999567270278931,
      0.9999525547027588,
      0.999910831451416,
      0.9997483491897583,
      0.9994552135467529,
      0.9980447888374329,
      0.9887453317642212,
      0.9911980628967285,
      0.9681246280670166,
      0.9576455354690552,
      0.9918172955513,
      0.9946186542510986,
      0.9998025894165039,
      0.9999114274978638,
      0.999962568283081,
      0.9999573826789856,
      0.9999399185180664,
      0.9999520182609558,
      0.9999373555183411,
      0.9999535083770752,
      0.9999310374259949,
      0.9999421238899231,
      0.9999287724494934,
      0.9999457597732544,
      0.999974250793457,
      0.9999561309814453,
      0.9999155402183533,
      0.9998688101768494,
      0.9998119473457336,
      0.9992358684539795,
      0.9948760867118835,
      0.9961075186729431,
      0.983826756477356,
      0.9937483072280884,
      0.9781884551048279,
      0.9683194160461426,
      0.996596097946167,
      0.9997571110725403,
      0.9998672008514404,
      0.9994722604751587,
      0.9995564222335815,
      0.999774158000946,
      0.9997643828392029,
      0.9997816681861877
    ],
    [
      0.8279286623001099,
      0.8642839193344116,
      0.8772649168968201,
      0.8643288612365723,
      0.877020001411438,
      0.8756899833679199,
      0.8641300797462463,
      0.8635590672492981,
      0.8887790441513062,
      0.885486364364624,
      0.8749703168869019,
      0.8836983442306519,
      0.8937231302261353,
      0.8792620897293091,
      0.8779314756393433,
      0.8919842839241028,
      0.8946865797042847,
      0.8864021301269531,
      0.8849540948867798,
      0.8989437818527222,
      0.8884514570236206,
      0.8766868710517883,
      0.8756510019302368,
      0.8920547962188721,
      0.8721113204956055,
      0.8468316793441772,
      0.8633769750595093,
      0.8897789716720581,
      0.8908637166023254,
      0.881263792514801,
      0.8751856088638306,
      0.8864560127258301,
      0.8835781812667847,
      0.8690537214279175,
      0.8888944983482361,
      0.9036097526550293,
      0.896073043346405,
      0.9036207795143127,
      0.9129905104637146,
      0.9104549884796143,
      0.9026017785072327,
      0.9029330611228943,
      0.9099470376968384,
      0.8940392136573792,
      0.8856818675994873,
      0.9008837938308716,
      0.903506338596344,
      0.8965200185775757,
      0.8968493938446045,
      0.9011704325675964,
      0.9019914269447327,
      0.9014914035797119,
      0.8866366744041443,
      0.8971250057220459,
      0.9035358428955078,
      0.8841662406921387,
      0.8673099279403687,
      0.8811222314834595,
      0.9000381231307983,
      0.8847803473472595,
      0.8562066555023193,
      0.8837912082672119,
      0.9040027856826782,
      0.884364128112793,
      0.8761987686157227,
      0.8936679363250732,
      0.9050686359405518,
      0.8876142501831055,
      0.8851818442344666,
      0.9079827666282654,
      0.9028456211090088,
      0.8852882385253906,
      0.8931760787963867,
      0.9139871597290039,
      0.9026874303817749,
      0.89315265417099,
      0.9003646969795227,
      0.9075416922569275,
      0.8847422003746033,
      0.8851293325424194,
      0.8972862958908081,
      0.8981415033340454,
      0.8687633872032166,
      0.8728631734848022,
      0.8971929550170898,
      0.8881150484085083,
      0.8635236024856567,
      0.8701702356338501,
      0.8866569995880127,
      0.9997779726982117,
      0.9998986124992371,
      0.9999396800994873,
      0.9997559189796448,
      0.9985821843147278,
      0.9944723844528198,
      0.9830915927886963,
      0.9881857633590698,
      0.9627955555915833,
      0.9617884159088135,
      0.9909032583236694,
      0.9995531439781189,
      0.9998028874397278,
      0.9998500943183899,
      0.9999054670333862,
      0.9999199509620667,
      0.9999282956123352,
      0.9999564290046692,
      0.9999300837516785,
      0.999947190284729,
      0.9999700784683228,
      0.9999634623527527,
      0.9999635815620422,
      0.999944806098938,
      0.9998642206192017,
      0.9996270537376404,
      0.9981355667114258,
      0.9973370432853699,
      0.9887284636497498,
      0.9889004230499268,
      0.973420262336731,
      0.9598314762115479,
      0.9764158725738525,
      0.9733312129974365,
      0.9850815534591675,
      0.9972821474075317,
      0.9997711181640625,
      0.9998999834060669,
      0.9998783469200134,
      0.9999425411224365,
      0.9999666810035706,
      0.9999118447303772,
      0.9998821020126343,
      0.9999578595161438,
      0.9999626874923706,
      0.9999754428863525,
      0.9999518990516663,
      0.9999645352363586,
      0.9999793767929077,
      0.9999671578407288,
      0.9999675750732422,
      0.9999497532844543,
      0.9999367594718933,
      0.9996840953826904,
      0.9984835386276245,
      0.9982296228408813,
      0.9904059171676636,
      0.9909349083900452,
      0.9734971523284912,
      0.9686640501022339,
      0.988175094127655,
      0.9932007789611816,
      0.9996708035469055,
      0.9999329447746277,
      0.999946117401123,
      0.9999597072601318,
      0.9999827146530151,
      0.9999552369117737,
      0.9999436736106873,
      0.9999839663505554,
      0.9999737739562988,
      0.9999546408653259,
      0.9999375343322754,
      0.999961256980896,
      0.999969482421875,
      0.999975860118866,
      0.9999391436576843,
      0.9999580383300781,
      0.9998990893363953,
      0.9998797178268433,
      0.9993617534637451,
      0.9953421950340271,
      0.9847515821456909,
      0.9707195162773132,
      0.9872345924377441,
      0.9925401210784912,
      0.9990363121032715,
      0.9984238743782043,
      0.9896600246429443,
      0.9905469417572021,
      0.9715490341186523,
      0.9647713899612427,
      0.9888683557510376,
      0.9905754327774048,
      0.9996994137763977,
      0.9999086260795593,
      0.999954879283905,
      0.9999613761901855,
      0.9999627470970154,
      0.9999516010284424,
      0.9999677538871765,
      0.9999258518218994,
      0.9999566078186035,
      0.9999674558639526,
      0.9999646544456482,
      0.9999687075614929,
      0.9999573826789856,
      0.9999527335166931,
      0.9999127388000488,
      0.9997601509094238,
      0.9994829297065735,
      0.9980495572090149,
      0.9889129996299744,
      0.9914222359657288,
      0.9690394401550293,
      0.9594815969467163,
      0.992031455039978,
      0.9948552846908569,
      0.9998154640197754,
      0.9999167919158936,
      0.99996417760849,
      0.9999591708183289,
      0.9999428391456604,
      0.9999542236328125,
      0.9999390244483948,
      0.9999547600746155,
      0.9999328255653381,
      0.9999440312385559,
      0.9999311566352844,
      0.9999462962150574,
      0.9999746680259705,
      0.9999575614929199,
      0.9999181628227234,
      0.9998771548271179,
      0.9998199343681335,
      0.9992825984954834,
      0.9951159358024597,
      0.9960519075393677,
      0.9835702776908875,
      0.9931842088699341,
      0.9784023761749268,
      0.969472348690033,
      0.9966071844100952,
      0.9997627139091492,
      0.9998735785484314,
      0.999477744102478,
      0.999579131603241,
      0.999774158000946,
      0.999773383140564,
      0.9997904300689697
    ],
    [
      0.8338670134544373,
      0.8727569580078125,
      0.8875185251235962,
      0.875805139541626,
      0.8859701752662659,
      0.8852345943450928,
      0.8756614923477173,
      0.8743990063667297,
      0.8957328796386719,
      0.8939068913459778,
      0.8843429684638977,
      0.8901736736297607,
      0.898907482624054,
      0.8871115446090698,
      0.8870044946670532,
      0.8992181420326233,
      0.9016158580780029,
      0.8948115706443787,
      0.8943819403648376,
      0.9060202836990356,
      0.8967733979225159,
      0.8886903524398804,
      0.8872523903846741,
      0.9010197520256042,
      0.8828486800193787,
      0.8626236319541931,
      0.8764603734016418,
      0.9005147814750671,
      0.9016932845115662,
      0.8939781188964844,
      0.8911856412887573,
      0.8986417651176453,
      0.8949962854385376,
      0.8839760422706604,
      0.9016939401626587,
      0.9124219417572021,
      0.9050052762031555,
      0.9128572344779968,
      0.9206136465072632,
      0.9164615273475647,
      0.9101940989494324,
      0.9104737639427185,
      0.9158935546875,
      0.9004714488983154,
      0.8948002457618713,
      0.9078919887542725,
      0.9112014174461365,
      0.9057844877243042,
      0.905672550201416,
      0.9075609445571899,
      0.911871075630188,
      0.9114569425582886,
      0.8952528834342957,
      0.9054740071296692,
      0.9142566919326782,
      0.892899751663208,
      0.8763782978057861,
      0.8884561061859131,
      0.906850278377533,
      0.8930559158325195,
      0.8657872676849365,
      0.8917319774627686,
      0.9106599688529968,
      0.8925291299819946,
      0.8856724500656128,
      0.9021573662757874,
      0.9117317199707031,
      0.8972281217575073,
      0.8956139087677002,
      0.9143586158752441,
      0.9098244905471802,
      0.894461452960968,
      0.9009479284286499,
      0.9192847013473511,
      0.9096606969833374,
      0.903418779373169,
      0.9085779786109924,
      0.9143408536911011,
      0.8962738513946533,
      0.897902250289917,
      0.9068092107772827,
      0.9071046113967896,
      0.8811118602752686,
      0.8842618465423584,
      0.9057239294052124,
      0.8981924057006836,
      0.8763643503189087,
      0.8803993463516235,
      0.8955851793289185,
      0.9997750520706177,
      0.9999011158943176,
      0.9999417066574097,
      0.9997631907463074,
      0.998637318611145,
      0.9946572184562683,
      0.9834888577461243,
      0.9886505603790283,
      0.9652085304260254,
      0.9639378786087036,
      0.9913680553436279,
      0.9995834827423096,
      0.9998076558113098,
      0.999861478805542,
      0.9999094009399414,
      0.9999231100082397,
      0.999930202960968,
      0.999957799911499,
      0.9999319314956665,
      0.9999482035636902,
      0.9999707341194153,
      0.9999640583992004,
      0.9999639987945557,
      0.9999462962150574,
      0.999868631362915,
      0.999653697013855,
      0.9981569647789001,
      0.9972386360168457,
      0.9894596338272095,
      0.9897994995117188,
      0.9751313924789429,
      0.9633323550224304,
      0.9781842827796936,
      0.9751768112182617,
      0.9861517548561096,
      0.9975490570068359,
      0.9997926950454712,
      0.9999052286148071,
      0.999882161617279,
      0.9999452829360962,
      0.9999683499336243,
      0.9999138712882996,
      0.9998838901519775,
      0.9999587535858154,
      0.9999635219573975,
      0.9999759197235107,
      0.999952495098114,
      0.9999651908874512,
      0.9999799132347107,
      0.9999678730964661,
      0.9999681711196899,
      0.9999500513076782,
      0.9999392032623291,
      0.9997146725654602,
      0.9985898733139038,
      0.9982829689979553,
      0.9907993674278259,
      0.9916425347328186,
      0.9751803874969482,
      0.9710450768470764,
      0.9890528917312622,
      0.9938043355941772,
      0.9997016191482544,
      0.9999381899833679,
      0.9999471306800842,
      0.9999613761901855,
      0.9999833106994629,
      0.9999563694000244,
      0.9999447464942932,
      0.9999845027923584,
      0.9999744892120361,
      0.9999554753303528,
      0.9999386668205261,
      0.9999620914459229,
      0.9999701380729675,
      0.9999762177467346,
      0.9999405145645142,
      0.9999576210975647,
      0.9999036192893982,
      0.9998834729194641,
      0.9993693828582764,
      0.9956774711608887,
      0.9856957793235779,
      0.9733321666717529,
      0.9881957769393921,
      0.9930152297019958,
      0.9990266561508179,
      0.9984260201454163,
      0.9904552698135376,
      0.9911684989929199,
      0.973189115524292,
      0.9670929908752441,
      0.9897696375846863,
      0.9913479685783386,
      0.9997225999832153,
      0.9999157786369324,
      0.9999577403068542,
      0.9999631643295288,
      0.9999639987945557,
      0.9999526739120483,
      0.9999682307243347,
      0.9999282360076904,
      0.9999573826789856,
      0.9999681115150452,
      0.9999649524688721,
      0.9999690055847168,
      0.9999580979347229,
      0.99995356798172,
      0.9999168515205383,
      0.9997745752334595,
      0.9995030164718628,
      0.998075008392334,
      0.9894040822982788,
      0.9917058944702148,
      0.9702054262161255,
      0.9609876871109009,
      0.9923315048217773,
      0.9951326251029968,
      0.9998295903205872,
      0.9999222755432129,
      0.999966025352478,
      0.9999610185623169,
      0.9999445676803589,
      0.9999562501907349,
      0.9999402165412903,
      0.999955952167511,
      0.9999344944953918,
      0.999946117401123,
      0.9999334812164307,
      0.9999472498893738,
      0.999975323677063,
      0.9999589920043945,
      0.9999208450317383,
      0.9998839497566223,
      0.9998304843902588,
      0.9993263483047485,
      0.9953176975250244,
      0.9958996772766113,
      0.983817994594574,
      0.992900013923645,
      0.9784477353096008,
      0.9706032872200012,
      0.9966459274291992,
      0.9997662901878357,
      0.9998770356178284,
      0.9994645714759827,
      0.9995768666267395,
      0.9997766613960266,
      0.9997761845588684,
      0.9997979402542114
    ],
    [
      0.8432842493057251,
      0.8826203346252441,
      0.8991658687591553,
      0.8908119201660156,
      0.8967314958572388,
      0.897819995880127,
      0.8895749449729919,
      0.8888512253761292,
      0.9044824838638306,
      0.9044917225837708,
      0.8972172141075134,
      0.8991199731826782,
      0.905891478061676,
      0.8963552713394165,
      0.8982523679733276,
      0.908240556716919,
      0.9093645811080933,
      0.9034997820854187,
      0.9055474400520325,
      0.9129382371902466,
      0.9057660102844238,
      0.9017643928527832,
      0.8985645174980164,
      0.9100927114486694,
      0.894986629486084,
      0.877431333065033,
      0.8892159461975098,
      0.9123573303222656,
      0.9137453436851501,
      0.9082117080688477,
      0.9083881378173828,
      0.9135468006134033,
      0.9084408283233643,
      0.9021444320678711,
      0.915428102016449,
      0.9233642220497131,
      0.9157379269599915,
      0.9232323169708252,
      0.9287213087081909,
      0.9238921999931335,
      0.9182387590408325,
      0.9186311960220337,
      0.9230273365974426,
      0.9075820446014404,
      0.906385064125061,
      0.916918158531189,
      0.9212967753410339,
      0.9173346757888794,
      0.9178693890571594,
      0.9176629781723022,
      0.9242496490478516,
      0.923965334892273,
      0.9083952903747559,
      0.9185393452644348,
      0.9258094429969788,
      0.9046284556388855,
      0.8864995241165161,
      0.8991838693618774,
      0.9163191318511963,
      0.9050489664077759,
      0.8814586997032166,
      0.9040791988372803,
      0.9202756881713867,
      0.9046649932861328,
      0.9002506732940674,
      0.9138808846473694,
      0.920962929725647,
      0.9097244143486023,
      0.9087650179862976,
      0.9227312803268433,
      0.9183062314987183,
      0.9060841798782349,
      0.9099516868591309,
      0.9245918989181519,
      0.9169003963470459,
      0.9129066467285156,
      0.9159294366836548,
      0.9209451675415039,
      0.9082385301589966,
      0.9094156622886658,
      0.9159279465675354,
      0.9160569310188293,
      0.8951745629310608,
      0.8970447778701782,
      0.9143110513687134,
      0.9080495238304138,
      0.8904869556427002,
      0.893064022064209,
      0.9056148529052734,
      0.9997771978378296,
      0.9999025464057922,
      0.99994295835495,
      0.9997668266296387,
      0.9986849427223206,
      0.9951118230819702,
      0.984552264213562,
      0.9893603324890137,
      0.9689030647277832,
      0.9669302701950073,
      0.9922131896018982,
      0.9996289610862732,
      0.9998175501823425,
      0.9998450875282288,
      0.9999149441719055,
      0.9999260306358337,
      0.9999316930770874,
      0.9999591112136841,
      0.9999334216117859,
      0.9999491572380066,
      0.9999715685844421,
      0.9999637603759766,
      0.9999642968177795,
      0.9999474883079529,
      0.9998712539672852,
      0.9996808171272278,
      0.9982552528381348,
      0.9973702430725098,
      0.9906060695648193,
      0.99088454246521,
      0.9768430590629578,
      0.9677575826644897,
      0.9804251790046692,
      0.9774184226989746,
      0.9874781370162964,
      0.9978289008140564,
      0.9998111724853516,
      0.9999098181724548,
      0.9998860955238342,
      0.9999485611915588,
      0.9999698996543884,
      0.9999158978462219,
      0.9998859763145447,
      0.9999598264694214,
      0.99996417760849,
      0.9999766945838928,
      0.9999533891677856,
      0.9999657273292542,
      0.9999803900718689,
      0.9999683499336243,
      0.9999685287475586,
      0.999951183795929,
      0.999940812587738,
      0.9997348785400391,
      0.9986667633056641,
      0.9984155297279358,
      0.9918152689933777,
      0.9926036596298218,
      0.9777832627296448,
      0.9739510416984558,
      0.9901270270347595,
      0.9944039583206177,
      0.999728798866272,
      0.9999406337738037,
      0.9999496936798096,
      0.9999622702598572,
      0.999983549118042,
      0.9999570846557617,
      0.9999455809593201,
      0.9999841451644897,
      0.9999749660491943,
      0.9999558925628662,
      0.9999396800994873,
      0.9999627470970154,
      0.999970555305481,
      0.9999762177467346,
      0.9999417662620544,
      0.9999580979347229,
      0.999907374382019,
      0.999886155128479,
      0.9993885159492493,
      0.9960757493972778,
      0.9868538975715637,
      0.9764332175254822,
      0.9891200661659241,
      0.9936195611953735,
      0.999114990234375,
      0.998568594455719,
      0.9914893507957458,
      0.9918278455734253,
      0.9752471446990967,
      0.9697714447975159,
      0.9906810522079468,
      0.9919307827949524,
      0.9997366070747375,
      0.999920666217804,
      0.9999597668647766,
      0.9999643564224243,
      0.9999656081199646,
      0.9999535083770752,
      0.9999687671661377,
      0.9999294281005859,
      0.9999579191207886,
      0.9999685883522034,
      0.9999654293060303,
      0.999969482421875,
      0.9999588131904602,
      0.9999538660049438,
      0.9999189376831055,
      0.9997844099998474,
      0.9995228052139282,
      0.9981138110160828,
      0.9892454147338867,
      0.9920552968978882,
      0.9717308282852173,
      0.9620994329452515,
      0.9927274584770203,
      0.9954099059104919,
      0.9998406171798706,
      0.9999264478683472,
      0.9999669194221497,
      0.9999623894691467,
      0.9999470114707947,
      0.9999573230743408,
      0.999941349029541,
      0.999957263469696,
      0.9999362826347351,
      0.9999479055404663,
      0.9999339580535889,
      0.9999483823776245,
      0.9999759793281555,
      0.9999600648880005,
      0.9999231696128845,
      0.9998888969421387,
      0.9998384118080139,
      0.9993458390235901,
      0.9954138398170471,
      0.99576336145401,
      0.9841997623443604,
      0.9929555654525757,
      0.9787497520446777,
      0.9722492694854736,
      0.9966925382614136,
      0.9997679591178894,
      0.999877393245697,
      0.9994167685508728,
      0.9995447397232056,
      0.9997843503952026,
      0.9997758269309998,
      0.9998024106025696
    ],
    [
      0.856185793876648,
      0.8981359004974365,
      0.9153164625167847,
      0.9106650948524475,
      0.9110112190246582,
      0.9151297211647034,
      0.9090148210525513,
      0.9082880616188049,
      0.9181244373321533,
      0.918343722820282,
      0.9149956703186035,
      0.9138660430908203,
      0.9172847867012024,
      0.911076545715332,
      0.9142602682113647,
      0.920383095741272,
      0.9206055402755737,
      0.9175930023193359,
      0.9214547872543335,
      0.9238617420196533,
      0.9191673994064331,
      0.9182969331741333,
      0.9139758348464966,
      0.9216110706329346,
      0.912193775177002,
      0.8981641530990601,
      0.905093252658844,
      0.926162838935852,
      0.9279412031173706,
      0.9241317510604858,
      0.9275810122489929,
      0.9300507307052612,
      0.9266175627708435,
      0.9242150783538818,
      0.9315537214279175,
      0.9361234307289124,
      0.9297531843185425,
      0.9368060231208801,
      0.9393947124481201,
      0.9345554709434509,
      0.9296141862869263,
      0.9311379194259644,
      0.9326240420341492,
      0.9195156097412109,
      0.9224685430526733,
      0.929425835609436,
      0.9346610903739929,
      0.9312242269515991,
      0.9325134754180908,
      0.931555449962616,
      0.9392964839935303,
      0.9383426904678345,
      0.925473690032959,
      0.9338467121124268,
      0.9380244612693787,
      0.9195820093154907,
      0.8995177745819092,
      0.9126951694488525,
      0.9288505911827087,
      0.9204976558685303,
      0.9022760987281799,
      0.9189268350601196,
      0.9322766065597534,
      0.9199029207229614,
      0.9176465272903442,
      0.9275426864624023,
      0.9333532452583313,
      0.9245562553405762,
      0.9254714250564575,
      0.9343985319137573,
      0.9304161071777344,
      0.9220386743545532,
      0.923194169998169,
      0.9332582354545593,
      0.927301824092865,
      0.926071047782898,
      0.9268336892127991,
      0.930189311504364,
      0.922088086605072,
      0.9234257936477661,
      0.9277825355529785,
      0.9274353981018066,
      0.9121840596199036,
      0.9134840965270996,
      0.9251108765602112,
      0.9198154807090759,
      0.9080277681350708,
      0.9083234071731567,
      0.9160420298576355,
      0.9997801780700684,
      0.9999043941497803,
      0.999944806098938,
      0.999776303768158,
      0.9988272190093994,
      0.9960593581199646,
      0.9870728850364685,
      0.9908251762390137,
      0.9741605520248413,
      0.9715403914451599,
      0.9936231970787048,
      0.9996997714042664,
      0.999825656414032,
      0.9998396635055542,
      0.9999181628227234,
      0.9999289512634277,
      0.9999338388442993,
      0.9999608993530273,
      0.9999357461929321,
      0.9999504089355469,
      0.9999722838401794,
      0.99996417760849,
      0.9999648332595825,
      0.9999495148658752,
      0.9998750686645508,
      0.999701976776123,
      0.9985984563827515,
      0.9978860020637512,
      0.9923954010009766,
      0.9924333691596985,
      0.9803726673126221,
      0.9723465442657471,
      0.9832876324653625,
      0.9803423881530762,
      0.9892946481704712,
      0.9981397986412048,
      0.9998287558555603,
      0.999915361404419,
      0.9998913407325745,
      0.9999524354934692,
      0.9999725818634033,
      0.9999193549156189,
      0.9998895525932312,
      0.9999616742134094,
      0.9999659061431885,
      0.9999776482582092,
      0.9999545812606812,
      0.9999663829803467,
      0.9999799132347107,
      0.9999684691429138,
      0.999968945980072,
      0.9999527335166931,
      0.9999434351921082,
      0.9997491240501404,
      0.9990249276161194,
      0.9987437129020691,
      0.993602454662323,
      0.9936845302581787,
      0.9813797473907471,
      0.9779129028320312,
      0.9914624094963074,
      0.9951648116111755,
      0.999763011932373,
      0.9999443292617798,
      0.9999532699584961,
      0.9999639391899109,
      0.9999832510948181,
      0.999958872795105,
      0.9999469518661499,
      0.9999848008155823,
      0.9999759197235107,
      0.9999570846557617,
      0.9999411106109619,
      0.9999639391899109,
      0.9999710917472839,
      0.999976634979248,
      0.9999436736106873,
      0.9999591708183289,
      0.9999133944511414,
      0.999890923500061,
      0.9994513988494873,
      0.9966777563095093,
      0.9886065721511841,
      0.9805023670196533,
      0.990710973739624,
      0.9946431517601013,
      0.9992469549179077,
      0.9988009929656982,
      0.9929516911506653,
      0.9930904507637024,
      0.978402853012085,
      0.9735674858093262,
      0.9915207624435425,
      0.9928774833679199,
      0.9997660517692566,
      0.9999265670776367,
      0.9999626278877258,
      0.9999663829803467,
      0.9999667406082153,
      0.999954879283905,
      0.9999704360961914,
      0.9999319314956665,
      0.9999597072601318,
      0.9999699592590332,
      0.9999657869338989,
      0.9999700784683228,
      0.9999598264694214,
      0.9999544024467468,
      0.9999197125434875,
      0.9998008012771606,
      0.9995532631874084,
      0.9982798099517822,
      0.9903692603111267,
      0.9927444458007812,
      0.9746800661087036,
      0.9659704566001892,
      0.9934509992599487,
      0.9958908557891846,
      0.9998549818992615,
      0.9999317526817322,
      0.9999688267707825,
      0.9999645352363586,
      0.9999504089355469,
      0.999959409236908,
      0.9999433159828186,
      0.9999588131904602,
      0.9999382495880127,
      0.9999500513076782,
      0.9999364614486694,
      0.9999496936798096,
      0.9999768733978271,
      0.9999619722366333,
      0.9999258518218994,
      0.9998948574066162,
      0.9998488426208496,
      0.9993185997009277,
      0.9956332445144653,
      0.9960132837295532,
      0.985167384147644,
      0.9927356243133545,
      0.9802202582359314,
      0.9755330681800842,
      0.9967013597488403,
      0.999763548374176,
      0.9998785853385925,
      0.9993747472763062,
      0.9995043277740479,
      0.9997840523719788,
      0.9997813701629639,
      0.99981290102005
    ],
    [
      0.8770010471343994,
      0.9176631569862366,
      0.9365472793579102,
      0.9363213777542114,
      0.9323199987411499,
      0.9369017481803894,
      0.935302734375,
      0.9333927631378174,
      0.9377915859222412,
      0.9385334849357605,
      0.9373899698257446,
      0.935595691204071,
      0.9349446296691895,
      0.9320143461227417,
      0.934709906578064,
      0.9371523857116699,
      0.9368467330932617,
      0.9359771013259888,
      0.9409365057945251,
      0.9385260939598083,
      0.9357346296310425,
      0.9372200965881348,
      0.9335849285125732,
      0.9362988471984863,
      0.9314095973968506,
      0.9216579794883728,
      0.9256218075752258,
      0.9408829212188721,
      0.9426052570343018,
      0.942144513130188,
      0.9463785886764526,
      0.9469254016876221,
      0.944500207901001,
      0.9448474645614624,
      0.9492437839508057,
      0.9509256482124329,
      0.9456734657287598,
      0.9519217014312744,
      0.9537259340286255,
      0.9488888382911682,
      0.9447848200798035,
      0.9482669830322266,
      0.9462353587150574,
      0.9375514984130859,
      0.9423502683639526,
      0.94684898853302,
      0.9514049887657166,
      0.9482201933860779,
      0.9497233629226685,
      0.948702335357666,
      0.9571578502655029,
      0.9552757143974304,
      0.945730447769165,
      0.952505350112915,
      0.9535918235778809,
      0.939720869064331,
      0.9197351932525635,
      0.9312834143638611,
      0.9432120323181152,
      0.940000593662262,
      0.9289766550064087,
      0.9380675554275513,
      0.9478660821914673,
      0.9394254684448242,
      0.9388045072555542,
      0.9456131458282471,
      0.949675440788269,
      0.9432426691055298,
      0.9447020292282104,
      0.9498316049575806,
      0.9470893740653992,
      0.940752387046814,
      0.9413193464279175,
      0.946778416633606,
      0.9424583315849304,
      0.9429194927215576,
      0.9427581429481506,
      0.944449782371521,
      0.9391411542892456,
      0.9414181709289551,
      0.943272054195404,
      0.9428912401199341,
      0.9326577186584473,
      0.9339208602905273,
      0.9398469924926758,
      0.9358633756637573,
      0.9287664890289307,
      0.926746129989624,
      0.9271084666252136,
      0.9997836947441101,
      0.9999068379402161,
      0.9999476075172424,
      0.9997953772544861,
      0.9991049766540527,
      0.997266948223114,
      0.9903634786605835,
      0.9931544661521912,
      0.9809529781341553,
      0.9782947897911072,
      0.9954307079315186,
      0.999773383140564,
      0.9998482465744019,
      0.9998487234115601,
      0.999927818775177,
      0.9999348521232605,
      0.9999390244483948,
      0.9999637603759766,
      0.9999385476112366,
      0.999951958656311,
      0.999973475933075,
      0.9999648928642273,
      0.9999656677246094,
      0.9999531507492065,
      0.9998827576637268,
      0.9997466206550598,
      0.9991069436073303,
      0.9986405372619629,
      0.9947680830955505,
      0.9945431351661682,
      0.9850449562072754,
      0.9785850048065186,
      0.9871144890785217,
      0.9841889142990112,
      0.9914212226867676,
      0.998539388179779,
      0.9998530149459839,
      0.9999213218688965,
      0.9998961091041565,
      0.9999560117721558,
      0.9999706149101257,
      0.9999213218688965,
      0.9998924136161804,
      0.9999632835388184,
      0.9999669194221497,
      0.9999786615371704,
      0.9999557733535767,
      0.9999671578407288,
      0.9999805688858032,
      0.999968945980072,
      0.999969482421875,
      0.9999548196792603,
      0.999948263168335,
      0.9997856020927429,
      0.999431312084198,
      0.999199628829956,
      0.9960259795188904,
      0.9960533380508423,
      0.9862082004547119,
      0.9829844236373901,
      0.9933382272720337,
      0.9962463974952698,
      0.9997978210449219,
      0.9999503493309021,
      0.9999560713768005,
      0.9999660849571228,
      0.9999834299087524,
      0.9999604225158691,
      0.9999489188194275,
      0.99998539686203,
      0.9999773502349854,
      0.9999582767486572,
      0.9999422430992126,
      0.9999639391899109,
      0.9999719262123108,
      0.999977171421051,
      0.9999470114707947,
      0.9999611973762512,
      0.9999218583106995,
      0.9999006390571594,
      0.9995764493942261,
      0.9975362420082092,
      0.9910987019538879,
      0.9852054715156555,
      0.9924041032791138,
      0.9955726861953735,
      0.999422013759613,
      0.9990949034690857,
      0.9952654838562012,
      0.994443953037262,
      0.9833168983459473,
      0.9796338677406311,
      0.9931398034095764,
      0.9942691922187805,
      0.999806821346283,
      0.9999337196350098,
      0.9999659061431885,
      0.9999682307243347,
      0.9999682307243347,
      0.9999567270278931,
      0.9999718070030212,
      0.9999344944953918,
      0.9999607801437378,
      0.9999712705612183,
      0.9999668002128601,
      0.9999707341194153,
      0.9999597072601318,
      0.9999549984931946,
      0.999920129776001,
      0.9997793436050415,
      0.9993748068809509,
      0.9984480142593384,
      0.9918915629386902,
      0.9937652349472046,
      0.9793919324874878,
      0.9723883867263794,
      0.9944756031036377,
      0.9965137839317322,
      0.9998704195022583,
      0.9999357461929321,
      0.9999708533287048,
      0.9999670386314392,
      0.9999545216560364,
      0.9999620318412781,
      0.9999457001686096,
      0.9999607801437378,
      0.9999409914016724,
      0.9999535083770752,
      0.9999403357505798,
      0.9999513626098633,
      0.9999778866767883,
      0.9999634027481079,
      0.999927818775177,
      0.9998989105224609,
      0.9998564720153809,
      0.9993293881416321,
      0.9959285259246826,
      0.9965647459030151,
      0.9874358177185059,
      0.9935975670814514,
      0.983217716217041,
      0.9806420207023621,
      0.9969339370727539,
      0.9997645616531372,
      0.9998689293861389,
      0.9993796348571777,
      0.9995022416114807,
      0.9997908473014832,
      0.9997876882553101,
      0.9998229146003723
    ],
    [
      0.9012333154678345,
      0.9382531046867371,
      0.9552050232887268,
      0.9564803242683411,
      0.9528334736824036,
      0.9570337533950806,
      0.9570195078849792,
      0.9553515911102295,
      0.9575798511505127,
      0.9584279656410217,
      0.9572614431381226,
      0.9566308259963989,
      0.9545785188674927,
      0.9540119171142578,
      0.9548547267913818,
      0.9555438160896301,
      0.9550354480743408,
      0.955199122428894,
      0.9592090249061584,
      0.9562236666679382,
      0.9536821246147156,
      0.9556827545166016,
      0.9541764259338379,
      0.9541131258010864,
      0.9495224952697754,
      0.9435635805130005,
      0.9459659457206726,
      0.954243540763855,
      0.9556865096092224,
      0.9569467902183533,
      0.9613219499588013,
      0.9617329239845276,
      0.9609867334365845,
      0.9616856575012207,
      0.965243935585022,
      0.9673587083816528,
      0.9617587327957153,
      0.9662541151046753,
      0.9695183038711548,
      0.9643038511276245,
      0.9604976177215576,
      0.9643445014953613,
      0.9621900320053101,
      0.9569911956787109,
      0.9601293206214905,
      0.9635559320449829,
      0.9669179916381836,
      0.9642349481582642,
      0.9660604596138,
      0.9651836156845093,
      0.9712066054344177,
      0.9706581830978394,
      0.9630523920059204,
      0.9670556783676147,
      0.9698766469955444,
      0.9576504826545715,
      0.9388422966003418,
      0.9493783712387085,
      0.9573143720626831,
      0.9567694067955017,
      0.9502522945404053,
      0.9561020135879517,
      0.9650010466575623,
      0.9577019214630127,
      0.9570956230163574,
      0.9636043310165405,
      0.9680899977684021,
      0.9612549543380737,
      0.9625633955001831,
      0.9676344394683838,
      0.9664424657821655,
      0.9593972563743591,
      0.9603914618492126,
      0.9653233289718628,
      0.9610587358474731,
      0.9604343175888062,
      0.9608843922615051,
      0.9636070728302002,
      0.9575951099395752,
      0.9597300887107849,
      0.9614464044570923,
      0.9620351195335388,
      0.9523838758468628,
      0.9532275199890137,
      0.9561940431594849,
      0.9523642063140869,
      0.9469726085662842,
      0.9436970949172974,
      0.9378297328948975,
      0.9997845888137817,
      0.999907910823822,
      0.9999494552612305,
      0.9998137950897217,
      0.9993823170661926,
      0.9981384873390198,
      0.993217945098877,
      0.9952064156532288,
      0.9866831302642822,
      0.9843982458114624,
      0.9967682957649231,
      0.9998146891593933,
      0.9998654127120972,
      0.999872624874115,
      0.9999346733093262,
      0.9999385476112366,
      0.9999423027038574,
      0.9999656677246094,
      0.999940037727356,
      0.9999526739120483,
      0.9999740123748779,
      0.9999653100967407,
      0.9999662041664124,
      0.9999561309814453,
      0.9998906254768372,
      0.9997941255569458,
      0.9994973540306091,
      0.9991971254348755,
      0.997096061706543,
      0.9968113899230957,
      0.9894418716430664,
      0.9844939708709717,
      0.9905138611793518,
      0.988263726234436,
      0.9936239123344421,
      0.9990096092224121,
      0.999882161617279,
      0.9999276399612427,
      0.9999016523361206,
      0.9999597668647766,
      0.9999726414680481,
      0.9999241232872009,
      0.9998959302902222,
      0.9999631643295288,
      0.9999678730964661,
      0.9999793767929077,
      0.9999572038650513,
      0.9999677538871765,
      0.9999810457229614,
      0.9999694228172302,
      0.999970018863678,
      0.9999580383300781,
      0.9999526143074036,
      0.9998255372047424,
      0.9996636509895325,
      0.999509871006012,
      0.9978705048561096,
      0.9978427886962891,
      0.9905875325202942,
      0.9877116084098816,
      0.9953721165657043,
      0.9975799918174744,
      0.9998517036437988,
      0.9999560713768005,
      0.9999602437019348,
      0.9999672174453735,
      0.9999839067459106,
      0.9999608993530273,
      0.9999508261680603,
      0.9999859929084778,
      0.9999783635139465,
      0.9999585151672363,
      0.9999442100524902,
      0.9999651312828064,
      0.9999716281890869,
      0.9999774694442749,
      0.9999501705169678,
      0.999963104724884,
      0.9999309182167053,
      0.9999099969863892,
      0.9996649026870728,
      0.9982430934906006,
      0.9934383630752563,
      0.9893666505813599,
      0.9944899082183838,
      0.9968440532684326,
      0.9996095895767212,
      0.9994085431098938,
      0.9972655773162842,
      0.9964917302131653,
      0.9884312152862549,
      0.9857766032218933,
      0.9949762225151062,
      0.995998740196228,
      0.9998542666435242,
      0.9999403357505798,
      0.9999688267707825,
      0.9999695420265198,
      0.9999688267707825,
      0.9999579787254333,
      0.9999724626541138,
      0.9999369978904724,
      0.9999620914459229,
      0.9999721646308899,
      0.9999675750732422,
      0.9999712705612183,
      0.9999613165855408,
      0.9999555349349976,
      0.9999274611473083,
      0.9998409152030945,
      0.9995977282524109,
      0.9989059567451477,
      0.9941636919975281,
      0.9953191876411438,
      0.9851092100143433,
      0.9805706143379211,
      0.9957758188247681,
      0.9975671172142029,
      0.9998911619186401,
      0.999941349029541,
      0.9999732375144958,
      0.9999696016311646,
      0.999958872795105,
      0.9999649524688721,
      0.999948263168335,
      0.999962568283081,
      0.9999433159828186,
      0.999954879283905,
      0.9999386072158813,
      0.9999522566795349,
      0.9999788403511047,
      0.9999645948410034,
      0.9999308586120605,
      0.999907374382019,
      0.9998732209205627,
      0.9994106292724609,
      0.9968496561050415,
      0.9975589513778687,
      0.9907842874526978,
      0.9949880242347717,
      0.9875369668006897,
      0.9870668053627014,
      0.9974938035011292,
      0.9997939467430115,
      0.9998873472213745,
      0.9995467066764832,
      0.9996205568313599,
      0.9998164772987366,
      0.9998072981834412,
      0.9998200535774231
    ],
    [
      0.9246786832809448,
      0.9567863345146179,
      0.9692494869232178,
      0.9721920490264893,
      0.971203088760376,
      0.9736923575401306,
      0.9736107587814331,
      0.9729362726211548,
      0.9756381511688232,
      0.9757916331291199,
      0.9747867584228516,
      0.9744418859481812,
      0.9733958840370178,
      0.9717530608177185,
      0.9722781181335449,
      0.9736917018890381,
      0.973918616771698,
      0.9734048843383789,
      0.9751310348510742,
      0.9748139381408691,
      0.9721547365188599,
      0.971565842628479,
      0.9705564975738525,
      0.9714042544364929,
      0.9669317007064819,
      0.9611870050430298,
      0.9621666669845581,
      0.9671655893325806,
      0.9676023721694946,
      0.9692228436470032,
      0.9739614725112915,
      0.9754394292831421,
      0.9758111238479614,
      0.9762057065963745,
      0.9794723987579346,
      0.9806811809539795,
      0.9776571989059448,
      0.9800097942352295,
      0.9823480844497681,
      0.9799922704696655,
      0.9765797853469849,
      0.979060173034668,
      0.9786988496780396,
      0.974600613117218,
      0.9767375588417053,
      0.9795835018157959,
      0.981917679309845,
      0.9787575602531433,
      0.9804043173789978,
      0.9802843332290649,
      0.9838664531707764,
      0.9826201796531677,
      0.9774295091629028,
      0.9795964360237122,
      0.9820805191993713,
      0.9705536365509033,
      0.9558221101760864,
      0.9639344215393066,
      0.9701878428459167,
      0.971925675868988,
      0.9664574861526489,
      0.9709272980690002,
      0.978567361831665,
      0.9744071960449219,
      0.973706841468811,
      0.9788004755973816,
      0.9816251993179321,
      0.9775241613388062,
      0.97828209400177,
      0.9811795353889465,
      0.9813222885131836,
      0.9761790037155151,
      0.9762405157089233,
      0.980387806892395,
      0.9780148267745972,
      0.9767438769340515,
      0.977715790271759,
      0.9796673059463501,
      0.9741288423538208,
      0.9752203822135925,
      0.9766502380371094,
      0.9767979979515076,
      0.9689565300941467,
      0.9679057598114014,
      0.970666766166687,
      0.9666130542755127,
      0.9606385827064514,
      0.9567330479621887,
      0.9480670094490051,
      0.9997859001159668,
      0.9999091625213623,
      0.9999516010284424,
      0.9998331069946289,
      0.9995929598808289,
      0.9989211559295654,
      0.9959554076194763,
      0.9972648024559021,
      0.9915341138839722,
      0.9891791343688965,
      0.9978190660476685,
      0.9998556971549988,
      0.9998824596405029,
      0.9998947978019714,
      0.9999419450759888,
      0.9999408721923828,
      0.9999454021453857,
      0.9999675154685974,
      0.999941349029541,
      0.9999535083770752,
      0.9999747276306152,
      0.9999646544456482,
      0.9999668002128601,
      0.9999591112136841,
      0.9998985528945923,
      0.9998399615287781,
      0.9997196197509766,
      0.9995176792144775,
      0.9984813928604126,
      0.99824458360672,
      0.993266761302948,
      0.9896185994148254,
      0.9936391711235046,
      0.9918174743652344,
      0.9953107237815857,
      0.9993763566017151,
      0.9999051094055176,
      0.9999337792396545,
      0.9999046325683594,
      0.9999626278877258,
      0.9999743700027466,
      0.9999260902404785,
      0.999897837638855,
      0.99996417760849,
      0.9999687075614929,
      0.9999802708625793,
      0.9999585747718811,
      0.9999685287475586,
      0.999981701374054,
      0.9999698996543884,
      0.9999703168869019,
      0.999961256980896,
      0.9999563694000244,
      0.9998598098754883,
      0.999798059463501,
      0.9997155666351318,
      0.9989250302314758,
      0.9988421201705933,
      0.9938642978668213,
      0.992120087146759,
      0.997604489326477,
      0.9986714124679565,
      0.9998978972434998,
      0.999961793422699,
      0.9999635815620422,
      0.9999677538871765,
      0.9999843239784241,
      0.9999611377716064,
      0.9999522566795349,
      0.9999865293502808,
      0.9999790191650391,
      0.9999595880508423,
      0.9999455809593201,
      0.9999661445617676,
      0.9999722838401794,
      0.9999775886535645,
      0.9999528527259827,
      0.999964714050293,
      0.999939501285553,
      0.9999182224273682,
      0.9997408390045166,
      0.9989805817604065,
      0.9959570169448853,
      0.9935051202774048,
      0.9965898990631104,
      0.9981985092163086,
      0.9997461438179016,
      0.9996353387832642,
      0.9986404180526733,
      0.9980655312538147,
      0.9928812384605408,
      0.990996778011322,
      0.9967114329338074,
      0.9977006912231445,
      0.9998992681503296,
      0.9999468326568604,
      0.9999704360961914,
      0.9999698400497437,
      0.9999691843986511,
      0.9999584555625916,
      0.9999735951423645,
      0.9999389052391052,
      0.9999631643295288,
      0.9999732971191406,
      0.9999685287475586,
      0.9999716877937317,
      0.9999627470970154,
      0.9999558925628662,
      0.9999315738677979,
      0.9998693466186523,
      0.9997476935386658,
      0.9993110299110413,
      0.9966835379600525,
      0.9971783757209778,
      0.9910595417022705,
      0.9880154132843018,
      0.9972872734069824,
      0.9986079931259155,
      0.9999105930328369,
      0.9999456405639648,
      0.9999738931655884,
      0.9999704957008362,
      0.9999619722366333,
      0.9999667406082153,
      0.9999491572380066,
      0.9999638199806213,
      0.9999443888664246,
      0.9999579787254333,
      0.9999417662620544,
      0.9999533891677856,
      0.9999797344207764,
      0.9999672174453735,
      0.9999340772628784,
      0.9999116063117981,
      0.9998955130577087,
      0.9995498061180115,
      0.9981213212013245,
      0.998733639717102,
      0.9946784973144531,
      0.9970039129257202,
      0.9925074577331543,
      0.9926028847694397,
      0.998254120349884,
      0.9998301267623901,
      0.9999065399169922,
      0.9997311234474182,
      0.999750554561615,
      0.9998375177383423,
      0.999793529510498,
      0.999822735786438
    ],
    [
      0.9443424940109253,
      0.9710046052932739,
      0.9806158542633057,
      0.9826657772064209,
      0.9828216433525085,
      0.9853283166885376,
      0.9846816062927246,
      0.984489917755127,
      0.9862536191940308,
      0.9869919419288635,
      0.9855881929397583,
      0.9857832789421082,
      0.9858264923095703,
      0.9852561950683594,
      0.9845465421676636,
      0.9854603409767151,
      0.9861121773719788,
      0.9852760434150696,
      0.9854888916015625,
      0.9851378798484802,
      0.9840187430381775,
      0.9831007122993469,
      0.9820775389671326,
      0.981928288936615,
      0.9794479608535767,
      0.9743416905403137,
      0.9735314249992371,
      0.976830005645752,
      0.97650146484375,
      0.9771966934204102,
      0.9816111326217651,
      0.9834110736846924,
      0.9837486147880554,
      0.9838366508483887,
      0.9863027334213257,
      0.9872933030128479,
      0.9859727621078491,
      0.9875839352607727,
      0.9889387488365173,
      0.9883501529693604,
      0.9864487051963806,
      0.9875925183296204,
      0.9873342514038086,
      0.9864999055862427,
      0.9864567518234253,
      0.9879127740859985,
      0.98968106508255,
      0.9877476096153259,
      0.9877250790596008,
      0.9879935383796692,
      0.9903584718704224,
      0.9890778660774231,
      0.9858298301696777,
      0.9877123832702637,
      0.9895147085189819,
      0.9821315407752991,
      0.9695130586624146,
      0.9744147062301636,
      0.9793649911880493,
      0.9818216562271118,
      0.9791306257247925,
      0.9812399744987488,
      0.9862538576126099,
      0.9838537573814392,
      0.983388364315033,
      0.9865115284919739,
      0.9884847402572632,
      0.9860668778419495,
      0.9864607453346252,
      0.9882601499557495,
      0.9886833429336548,
      0.9858248233795166,
      0.9858826398849487,
      0.9881801605224609,
      0.9870408773422241,
      0.9860415458679199,
      0.9865279197692871,
      0.9873031377792358,
      0.9839797019958496,
      0.9845144748687744,
      0.9847182035446167,
      0.9847836494445801,
      0.9799829125404358,
      0.9787173271179199,
      0.9795764088630676,
      0.9760174751281738,
      0.9706199169158936,
      0.9663243889808655,
      0.956048309803009,
      0.9997866153717041,
      0.9999098777770996,
      0.9999537467956543,
      0.9998496174812317,
      0.9997243881225586,
      0.9994312524795532,
      0.9977617263793945,
      0.9985295534133911,
      0.9950788617134094,
      0.993159294128418,
      0.9986461997032166,
      0.9998964667320251,
      0.999900221824646,
      0.999913215637207,
      0.9999509453773499,
      0.9999436736106873,
      0.9999480247497559,
      0.9999690651893616,
      0.9999424815177917,
      0.9999542236328125,
      0.9999752044677734,
      0.9999648332595825,
      0.9999672174453735,
      0.9999615550041199,
      0.999904990196228,
      0.9998737573623657,
      0.9998328685760498,
      0.9997174739837646,
      0.9993339776992798,
      0.9991252422332764,
      0.9968785643577576,
      0.9946066737174988,
      0.9968396425247192,
      0.9956763982772827,
      0.997604489326477,
      0.9996561408042908,
      0.99992436170578,
      0.9999380707740784,
      0.9999057650566101,
      0.9999646544456482,
      0.99997478723526,
      0.9999265670776367,
      0.9998988509178162,
      0.9999650120735168,
      0.9999695420265198,
      0.9999809265136719,
      0.9999597072601318,
      0.9999691247940063,
      0.9999819993972778,
      0.9999701976776123,
      0.999970555305481,
      0.999963104724884,
      0.9999586939811707,
      0.9998814463615417,
      0.9998579025268555,
      0.9998138546943665,
      0.9994655847549438,
      0.9994070529937744,
      0.9971125721931458,
      0.9965649247169495,
      0.9989112615585327,
      0.9993714094161987,
      0.9999276995658875,
      0.9999659061431885,
      0.9999655485153198,
      0.9999671578407288,
      0.9999844431877136,
      0.999962329864502,
      0.9999535083770752,
      0.9999868869781494,
      0.9999797940254211,
      0.9999608993530273,
      0.999947190284729,
      0.9999672770500183,
      0.9999730587005615,
      0.9999778270721436,
      0.9999542832374573,
      0.999965250492096,
      0.999945342540741,
      0.999923050403595,
      0.9997912645339966,
      0.9994030594825745,
      0.9976998567581177,
      0.9962710738182068,
      0.9981095790863037,
      0.9990253448486328,
      0.9998295307159424,
      0.9997864961624146,
      0.999279797077179,
      0.9989858269691467,
      0.9960030317306519,
      0.9954885244369507,
      0.998382031917572,
      0.998920202255249,
      0.9999275207519531,
      0.9999521374702454,
      0.999971330165863,
      0.9999692440032959,
      0.9999690651893616,
      0.999958336353302,
      0.9999744296073914,
      0.9999403953552246,
      0.9999642968177795,
      0.9999740719795227,
      0.9999690651893616,
      0.9999716877937317,
      0.9999634623527527,
      0.9999551773071289,
      0.9999352097511292,
      0.9998894929885864,
      0.9998368620872498,
      0.999643862247467,
      0.9985353350639343,
      0.9984717965126038,
      0.9950112104415894,
      0.9931854605674744,
      0.9985280632972717,
      0.9993521571159363,
      0.9999298453330994,
      0.9999514222145081,
      0.9999743103981018,
      0.9999709129333496,
      0.999964714050293,
      0.9999677538871765,
      0.9999492168426514,
      0.9999644756317139,
      0.9999451041221619,
      0.9999602437019348,
      0.9999436736106873,
      0.9999536275863647,
      0.999980092048645,
      0.9999688863754272,
      0.9999344348907471,
      0.9999189376831055,
      0.9999125003814697,
      0.9996600151062012,
      0.9990637302398682,
      0.9994214177131653,
      0.9974310398101807,
      0.9987522959709167,
      0.9960923194885254,
      0.9961611032485962,
      0.9990408420562744,
      0.9998915195465088,
      0.9999240040779114,
      0.9998270273208618,
      0.9998238682746887,
      0.9998568296432495,
      0.9998078346252441,
      0.9998300075531006
    ],
    [
      0.9591144323348999,
      0.9805135130882263,
      0.986899197101593,
      0.9876847267150879,
      0.9879365563392639,
      0.9902892112731934,
      0.9895560145378113,
      0.9893008470535278,
      0.9904345870018005,
      0.9914559721946716,
      0.9900690317153931,
      0.9900356531143188,
      0.9904612898826599,
      0.9903097152709961,
      0.989325225353241,
      0.9898122549057007,
      0.9906723499298096,
      0.9900832176208496,
      0.9901583194732666,
      0.9897339940071106,
      0.9890906810760498,
      0.9882784485816956,
      0.9875462055206299,
      0.9872667193412781,
      0.9857295751571655,
      0.9820749759674072,
      0.9806903004646301,
      0.9825748801231384,
      0.9819689989089966,
      0.9822014570236206,
      0.9857458472251892,
      0.9876378774642944,
      0.9878391623497009,
      0.9879848957061768,
      0.9899352788925171,
      0.9908146262168884,
      0.9900126457214355,
      0.9911231398582458,
      0.9920306205749512,
      0.9917242527008057,
      0.9905290603637695,
      0.9912910461425781,
      0.9911718368530273,
      0.9914962649345398,
      0.9908328056335449,
      0.9917389750480652,
      0.9931502342224121,
      0.992100715637207,
      0.9914816617965698,
      0.9919139742851257,
      0.9940275549888611,
      0.992855966091156,
      0.9900586009025574,
      0.9918073415756226,
      0.9936292171478271,
      0.988409698009491,
      0.9787046909332275,
      0.9818822145462036,
      0.984907329082489,
      0.9877090454101562,
      0.9857121109962463,
      0.9864988923072815,
      0.9902161359786987,
      0.9885453581809998,
      0.9880750179290771,
      0.990422248840332,
      0.9918476343154907,
      0.9900141954421997,
      0.9902587532997131,
      0.9917149543762207,
      0.9919775128364563,
      0.990013837814331,
      0.9900590181350708,
      0.9917023181915283,
      0.9910867214202881,
      0.9902296662330627,
      0.9905670881271362,
      0.990972101688385,
      0.9888007640838623,
      0.9890654683113098,
      0.988875150680542,
      0.9887685775756836,
      0.9855923652648926,
      0.9842656254768372,
      0.9844079613685608,
      0.9815364480018616,
      0.9770617485046387,
      0.9728381037712097,
      0.9624825716018677,
      0.9997889995574951,
      0.9999110102653503,
      0.9999553561210632,
      0.9998599886894226,
      0.9997859597206116,
      0.999625563621521,
      0.9986259341239929,
      0.9992057681083679,
      0.9972823858261108,
      0.9958214163780212,
      0.9991324543952942,
      0.9999222755432129,
      0.9999116063117981,
      0.9999204277992249,
      0.999951958656311,
      0.9999437928199768,
      0.9999487996101379,
      0.9999697804450989,
      0.99994295835495,
      0.9999548196792603,
      0.999975860118866,
      0.9999654293060303,
      0.9999676942825317,
      0.9999632239341736,
      0.9999098777770996,
      0.9998958706855774,
      0.9998874664306641,
      0.9998071789741516,
      0.9996613264083862,
      0.999561071395874,
      0.998640775680542,
      0.9975054860115051,
      0.9985209107398987,
      0.9980255365371704,
      0.9986982941627502,
      0.9997933506965637,
      0.9999372363090515,
      0.9999411702156067,
      0.9999066591262817,
      0.9999660849571228,
      0.9999749660491943,
      0.999926745891571,
      0.99989914894104,
      0.9999666213989258,
      0.9999698996543884,
      0.9999814629554749,
      0.999960720539093,
      0.9999696016311646,
      0.9999825358390808,
      0.9999706745147705,
      0.9999707341194153,
      0.999964714050293,
      0.9999604225158691,
      0.9998958110809326,
      0.9998903870582581,
      0.9998608827590942,
      0.9997089505195618,
      0.999678909778595,
      0.9986597895622253,
      0.9984561204910278,
      0.9994794130325317,
      0.9997094869613647,
      0.999946117401123,
      0.9999687671661377,
      0.9999656081199646,
      0.9999662041664124,
      0.9999843835830688,
      0.9999633431434631,
      0.9999545216560364,
      0.9999871850013733,
      0.9999805092811584,
      0.999961793422699,
      0.9999485611915588,
      0.9999680519104004,
      0.9999735355377197,
      0.9999781847000122,
      0.9999555349349976,
      0.9999658465385437,
      0.9999490976333618,
      0.9999240040779114,
      0.9998072981834412,
      0.999611496925354,
      0.9984704852104187,
      0.9978106021881104,
      0.9988356232643127,
      0.9994062781333923,
      0.9998756647109985,
      0.9998559355735779,
      0.9995572566986084,
      0.9994301199913025,
      0.9981756210327148,
      0.9980244040489197,
      0.9991828799247742,
      0.9995062351226807,
      0.9999426007270813,
      0.9999551773071289,
      0.9999706745147705,
      0.9999675750732422,
      0.9999683499336243,
      0.9999580383300781,
      0.9999755620956421,
      0.9999416470527649,
      0.9999651312828064,
      0.99997478723526,
      0.9999696612358093,
      0.9999720454216003,
      0.9999641180038452,
      0.9999545812606812,
      0.9999369382858276,
      0.9999047517776489,
      0.9998881816864014,
      0.9997808933258057,
      0.9992696642875671,
      0.9991633892059326,
      0.9976860284805298,
      0.9968799352645874,
      0.9992319941520691,
      0.9996726512908936,
      0.9999418258666992,
      0.999954879283905,
      0.9999743700027466,
      0.9999704957008362,
      0.9999659061431885,
      0.9999676942825317,
      0.9999486804008484,
      0.9999645948410034,
      0.9999451637268066,
      0.9999615550041199,
      0.9999451041221619,
      0.999954104423523,
      0.9999802708625793,
      0.9999697804450989,
      0.9999343752861023,
      0.9999236464500427,
      0.9999231696128845,
      0.9997251033782959,
      0.9994741082191467,
      0.999704122543335,
      0.9988573789596558,
      0.9994311928749084,
      0.9982564449310303,
      0.9982923865318298,
      0.9995149374008179,
      0.9999198913574219,
      0.9999356269836426,
      0.9998741745948792,
      0.9998610019683838,
      0.9998679161071777,
      0.9998137354850769,
      0.9998319149017334
    ],
    [
      0.9680574536323547,
      0.9859426617622375,
      0.9903988838195801,
      0.9904691576957703,
      0.9903550148010254,
      0.9927728176116943,
      0.992216169834137,
      0.991931140422821,
      0.9927039742469788,
      0.994154155254364,
      0.9927480220794678,
      0.9924753308296204,
      0.9928709268569946,
      0.9931121468544006,
      0.9918593168258667,
      0.9920771718025208,
      0.9928112030029297,
      0.9926081895828247,
      0.992504358291626,
      0.9920475482940674,
      0.9916003346443176,
      0.9909765720367432,
      0.9904555082321167,
      0.9899159073829651,
      0.9891061186790466,
      0.9862174987792969,
      0.9845329523086548,
      0.985683798789978,
      0.9853171110153198,
      0.9851941466331482,
      0.9879862666130066,
      0.9899245500564575,
      0.9908342361450195,
      0.9907141923904419,
      0.9921315908432007,
      0.9933894276618958,
      0.9925760626792908,
      0.9934273958206177,
      0.9945473074913025,
      0.9937145709991455,
      0.9931214451789856,
      0.9936366081237793,
      0.9935336709022522,
      0.9941527247428894,
      0.9937035441398621,
      0.9942193627357483,
      0.995231032371521,
      0.9948767423629761,
      0.9940933585166931,
      0.9943082332611084,
      0.9961227774620056,
      0.9953476786613464,
      0.9927422404289246,
      0.9942355155944824,
      0.9958181381225586,
      0.992097020149231,
      0.9855576157569885,
      0.9864057898521423,
      0.987972617149353,
      0.9904879927635193,
      0.98948073387146,
      0.9895120859146118,
      0.9924406409263611,
      0.9911360144615173,
      0.9908931851387024,
      0.9926052689552307,
      0.9935884475708008,
      0.9923334121704102,
      0.9927066564559937,
      0.9935738444328308,
      0.994196355342865,
      0.9924253821372986,
      0.9923847913742065,
      0.9934232831001282,
      0.9932028651237488,
      0.9925902485847473,
      0.9926992058753967,
      0.9928018450737,
      0.9915025234222412,
      0.9915615916252136,
      0.9910555481910706,
      0.99094557762146,
      0.9886161088943481,
      0.987197995185852,
      0.9870772957801819,
      0.9846047163009644,
      0.9809186458587646,
      0.9768831729888916,
      0.9666261672973633,
      0.9997982978820801,
      0.999911904335022,
      0.9999564290046692,
      0.9998671412467957,
      0.999820351600647,
      0.9997199177742004,
      0.9990590810775757,
      0.9994949102401733,
      0.9984110593795776,
      0.9974867701530457,
      0.9994919300079346,
      0.9999397993087769,
      0.9999211430549622,
      0.9999272227287292,
      0.9999555349349976,
      0.9999452829360962,
      0.9999477863311768,
      0.9999706149101257,
      0.999943733215332,
      0.9999553561210632,
      0.9999762177467346,
      0.9999655485153198,
      0.9999681115150452,
      0.9999642968177795,
      0.999913215637207,
      0.9999073147773743,
      0.999908983707428,
      0.9998478293418884,
      0.9997755885124207,
      0.9997523427009583,
      0.9993652105331421,
      0.9986867904663086,
      0.9992098808288574,
      0.9990072846412659,
      0.9992298483848572,
      0.9998610019683838,
      0.9999446272850037,
      0.9999419450759888,
      0.9999050498008728,
      0.9999666213989258,
      0.9999749064445496,
      0.9999260902404785,
      0.9998985528945923,
      0.9999672174453735,
      0.9999706149101257,
      0.9999819397926331,
      0.9999613165855408,
      0.9999701380729675,
      0.9999828338623047,
      0.9999712109565735,
      0.9999710917472839,
      0.999965488910675,
      0.9999615550041199,
      0.9999058246612549,
      0.9999099969863892,
      0.9998847842216492,
      0.9998105764389038,
      0.9998288154602051,
      0.9992635250091553,
      0.9991905689239502,
      0.9997513890266418,
      0.9998322129249573,
      0.9999555945396423,
      0.9999704360961914,
      0.9999657869338989,
      0.9999653697013855,
      0.9999843239784241,
      0.999963104724884,
      0.999954879283905,
      0.9999873638153076,
      0.9999809265136719,
      0.9999632239341736,
      0.9999491572380066,
      0.9999687075614929,
      0.9999740123748779,
      0.9999783039093018,
      0.9999558925628662,
      0.9999660849571228,
      0.9999515414237976,
      0.9999270439147949,
      0.9998335838317871,
      0.9997197389602661,
      0.9988837838172913,
      0.998692512512207,
      0.9992738962173462,
      0.9996294379234314,
      0.9999060034751892,
      0.9998900294303894,
      0.9997190833091736,
      0.9996852278709412,
      0.9990816712379456,
      0.9990253448486328,
      0.9995620250701904,
      0.9997338056564331,
      0.9999507665634155,
      0.9999578595161438,
      0.9999703168869019,
      0.9999662637710571,
      0.9999680519104004,
      0.9999576210975647,
      0.9999759793281555,
      0.9999423623085022,
      0.9999657869338989,
      0.9999752640724182,
      0.9999698996543884,
      0.9999719858169556,
      0.9999642372131348,
      0.99995356798172,
      0.9999386072158813,
      0.9999209046363831,
      0.9999145269393921,
      0.9998482465744019,
      0.9995733499526978,
      0.9995472431182861,
      0.9989531636238098,
      0.9986181259155273,
      0.9996278285980225,
      0.9998192191123962,
      0.999950110912323,
      0.9999580979347229,
      0.9999751448631287,
      0.9999702572822571,
      0.9999665021896362,
      0.9999672174453735,
      0.9999482035636902,
      0.9999643564224243,
      0.9999449253082275,
      0.9999622106552124,
      0.9999455809593201,
      0.999954342842102,
      0.9999803900718689,
      0.9999704360961914,
      0.9999331831932068,
      0.9999321103096008,
      0.999930739402771,
      0.9997777342796326,
      0.9996646642684937,
      0.9998145699501038,
      0.9993656873703003,
      0.9996675848960876,
      0.9992090463638306,
      0.9992699027061462,
      0.9997256398200989,
      0.999935507774353,
      0.9999403357505798,
      0.9998947381973267,
      0.9998787641525269,
      0.9998724460601807,
      0.9998147487640381,
      0.999830961227417
    ]
  ],
  "rfd_device": "NVIDIA A30",
  "rfd_time": 73,
  "rfd_con_ref_pdb_idx": [],
  "rfd_con_hal_pdb_idx": [],
  "rfd_con_ref_idx0": [],
  "rfd_con_hal_idx0": [],
  "rfd_complex_con_ref_pdb_idx": "[('E', 6), ('E', 7), ('E', 8), ('E', 9), ('E', 10), ('E', 11), ('E', 12), ('E', 13), ('E', 14), ('E', 15), ('E', 16), ('E', 17), ('E', 18), ('E', 19), ('E', 20), ('E', 21), ('E', 22), ('E', 23), ('E', 24), ('E', 25), ('E', 26), ('E', 27), ('E', 28), ('E', 29), ('E', 30), ('E', 31), ('E', 32), ('E', 33), ('E', 34), ('E', 35), ('E', 36), ('E', 37), ('E', 38), ('E', 39), ('E', 40), ('E', 41), ('E', 42), ('E', 43), ('E', 44), ('E', 45), ('E', 46), ('E', 47), ('E', 48), ('E', 49), ('E', 50), ('E', 51), ('E', 52), ('E', 53), ('E', 54), ('E', 55), ('E', 56), ('E', 57), ('E', 58), ('E', 59), ('E', 60), ('E', 61), ('E', 62), ('E', 63), ('E', 64), ('E', 65), ('E', 66), ('E', 67), ('E', 68), ('E', 69), ('E', 70), ('E', 71), ('E', 72), ('E', 73), ('E', 74), ('E', 75), ('E', 76), ('E', 77), ('E', 78), ('E', 79), ('E', 80), ('E', 81), ('E', 82), ('E', 83), ('E', 84), ('E', 85), ('E', 86), ('E', 87), ('E', 88), ('E', 89), ('E', 90), ('E', 91), ('E', 92), ('E', 93), ('E', 94), ('E', 95), ('E', 96), ('E', 97), ('E', 98), ('E', 99), ('E', 100), ('E', 101), ('E', 102), ('E', 103), ('E', 104), ('E', 105), ('E', 106), ('E', 107), ('E', 108), ('E', 109), ('E', 110), ('E', 111), ('E', 112), ('E', 113), ('E', 114), ('E', 115), ('E', 116), ('E', 117), ('E', 118), ('E', 119), ('E', 120), ('E', 121), ('E', 122), ('E', 123), ('E', 124), ('E', 125), ('E', 126), ('E', 127), ('E', 128), ('E', 129), ('E', 130), ('E', 131), ('E', 132), ('E', 133), ('E', 134), ('E', 135), ('E', 136), ('E', 137), ('E', 138), ('E', 139), ('E', 140), ('E', 141), ('E', 142), ('E', 143), ('E', 144), ('E', 145), ('E', 146), ('E', 147), ('E', 148), ('E', 149), ('E', 150), ('E', 151), ('E', 152), ('E', 153), ('E', 154), ('E', 155)]",
  "rfd_complex_con_hal_pdb_idx": "[('B', 90), ('B', 91), ('B', 92), ('B', 93), ('B', 94), ('B', 95), ('B', 96), ('B', 97), ('B', 98), ('B', 99), ('B', 100), ('B', 101), ('B', 102), ('B', 103), ('B', 104), ('B', 105), ('B', 106), ('B', 107), ('B', 108), ('B', 109), ('B', 110), ('B', 111), ('B', 112), ('B', 113), ('B', 114), ('B', 115), ('B', 116), ('B', 117), ('B', 118), ('B', 119), ('B', 120), ('B', 121), ('B', 122), ('B', 123), ('B', 124), ('B', 125), ('B', 126), ('B', 127), ('B', 128), ('B', 129), ('B', 130), ('B', 131), ('B', 132), ('B', 133), ('B', 134), ('B', 135), ('B', 136), ('B', 137), ('B', 138), ('B', 139), ('B', 140), ('B', 141), ('B', 142), ('B', 143), ('B', 144), ('B', 145), ('B', 146), ('B', 147), ('B', 148), ('B', 149), ('B', 150), ('B', 151), ('B', 152), ('B', 153), ('B', 154), ('B', 155), ('B', 156), ('B', 157), ('B', 158), ('B', 159), ('B', 160), ('B', 161), ('B', 162), ('B', 163), ('B', 164), ('B', 165), ('B', 166), ('B', 167), ('B', 168), ('B', 169), ('B', 170), ('B', 171), ('B', 172), ('B', 173), ('B', 174), ('B', 175), ('B', 176), ('B', 177), ('B', 178), ('B', 179), ('B', 180), ('B', 181), ('B', 182), ('B', 183), ('B', 184), ('B', 185), ('B', 186), ('B', 187), ('B', 188), ('B', 189), ('B', 190), ('B', 191), ('B', 192), ('B', 193), ('B', 194), ('B', 195), ('B', 196), ('B', 197), ('B', 198), ('B', 199), ('B', 200), ('B', 201), ('B', 202), ('B', 203), ('B', 204), ('B', 205), ('B', 206), ('B', 207), ('B', 208), ('B', 209), ('B', 210), ('B', 211), ('B', 212), ('B', 213), ('B', 214), ('B', 215), ('B', 216), ('B', 217), ('B', 218), ('B', 219), ('B', 220), ('B', 221), ('B', 222), ('B', 223), ('B', 224), ('B', 225), ('B', 226), ('B', 227), ('B', 228), ('B', 229), ('B', 230), ('B', 231), ('B', 232), ('B', 233), ('B', 234), ('B', 235), ('B', 236), ('B', 237), ('B', 238), ('B', 239)]",
  "rfd_receptor_con_ref_pdb_idx": "[('E', 6), ('E', 7), ('E', 8), ('E', 9), ('E', 10), ('E', 11), ('E', 12), ('E', 13), ('E', 14), ('E', 15), ('E', 16), ('E', 17), ('E', 18), ('E', 19), ('E', 20), ('E', 21), ('E', 22), ('E', 23), ('E', 24), ('E', 25), ('E', 26), ('E', 27), ('E', 28), ('E', 29), ('E', 30), ('E', 31), ('E', 32), ('E', 33), ('E', 34), ('E', 35), ('E', 36), ('E', 37), ('E', 38), ('E', 39), ('E', 40), ('E', 41), ('E', 42), ('E', 43), ('E', 44), ('E', 45), ('E', 46), ('E', 47), ('E', 48), ('E', 49), ('E', 50), ('E', 51), ('E', 52), ('E', 53), ('E', 54), ('E', 55), ('E', 56), ('E', 57), ('E', 58), ('E', 59), ('E', 60), ('E', 61), ('E', 62), ('E', 63), ('E', 64), ('E', 65), ('E', 66), ('E', 67), ('E', 68), ('E', 69), ('E', 70), ('E', 71), ('E', 72), ('E', 73), ('E', 74), ('E', 75), ('E', 76), ('E', 77), ('E', 78), ('E', 79), ('E', 80), ('E', 81), ('E', 82), ('E', 83), ('E', 84), ('E', 85), ('E', 86), ('E', 87), ('E', 88), ('E', 89), ('E', 90), ('E', 91), ('E', 92), ('E', 93), ('E', 94), ('E', 95), ('E', 96), ('E', 97), ('E', 98), ('E', 99), ('E', 100), ('E', 101), ('E', 102), ('E', 103), ('E', 104), ('E', 105), ('E', 106), ('E', 107), ('E', 108), ('E', 109), ('E', 110), ('E', 111), ('E', 112), ('E', 113), ('E', 114), ('E', 115), ('E', 116), ('E', 117), ('E', 118), ('E', 119), ('E', 120), ('E', 121), ('E', 122), ('E', 123), ('E', 124), ('E', 125), ('E', 126), ('E', 127), ('E', 128), ('E', 129), ('E', 130), ('E', 131), ('E', 132), ('E', 133), ('E', 134), ('E', 135), ('E', 136), ('E', 137), ('E', 138), ('E', 139), ('E', 140), ('E', 141), ('E', 142), ('E', 143), ('E', 144), ('E', 145), ('E', 146), ('E', 147), ('E', 148), ('E', 149), ('E', 150), ('E', 151), ('E', 152), ('E', 153), ('E', 154), ('E', 155)]",
  "rfd_receptor_con_hal_pdb_idx": "[('B', 90), ('B', 91), ('B', 92), ('B', 93), ('B', 94), ('B', 95), ('B', 96), ('B', 97), ('B', 98), ('B', 99), ('B', 100), ('B', 101), ('B', 102), ('B', 103), ('B', 104), ('B', 105), ('B', 106), ('B', 107), ('B', 108), ('B', 109), ('B', 110), ('B', 111), ('B', 112), ('B', 113), ('B', 114), ('B', 115), ('B', 116), ('B', 117), ('B', 118), ('B', 119), ('B', 120), ('B', 121), ('B', 122), ('B', 123), ('B', 124), ('B', 125), ('B', 126), ('B', 127), ('B', 128), ('B', 129), ('B', 130), ('B', 131), ('B', 132), ('B', 133), ('B', 134), ('B', 135), ('B', 136), ('B', 137), ('B', 138), ('B', 139), ('B', 140), ('B', 141), ('B', 142), ('B', 143), ('B', 144), ('B', 145), ('B', 146), ('B', 147), ('B', 148), ('B', 149), ('B', 150), ('B', 151), ('B', 152), ('B', 153), ('B', 154), ('B', 155), ('B', 156), ('B', 157), ('B', 158), ('B', 159), ('B', 160), ('B', 161), ('B', 162), ('B', 163), ('B', 164), ('B', 165), ('B', 166), ('B', 167), ('B', 168), ('B', 169), ('B', 170), ('B', 171), ('B', 172), ('B', 173), ('B', 174), ('B', 175), ('B', 176), ('B', 177), ('B', 178), ('B', 179), ('B', 180), ('B', 181), ('B', 182), ('B', 183), ('B', 184), ('B', 185), ('B', 186), ('B', 187), ('B', 188), ('B', 189), ('B', 190), ('B', 191), ('B', 192), ('B', 193), ('B', 194), ('B', 195), ('B', 196), ('B', 197), ('B', 198), ('B', 199), ('B', 200), ('B', 201), ('B', 202), ('B', 203), ('B', 204), ('B', 205), ('B', 206), ('B', 207), ('B', 208), ('B', 209), ('B', 210), ('B', 211), ('B', 212), ('B', 213), ('B', 214), ('B', 215), ('B', 216), ('B', 217), ('B', 218), ('B', 219), ('B', 220), ('B', 221), ('B', 222), ('B', 223), ('B', 224), ('B', 225), ('B', 226), ('B', 227), ('B', 228), ('B', 229), ('B', 230), ('B', 231), ('B', 232), ('B', 233), ('B', 234), ('B', 235), ('B', 236), ('B', 237), ('B', 238), ('B', 239)]",
  "rfd_complex_con_ref_idx0": [
    0,
    1,
    2,
    3,
    4,
    5,
    6,
    7,
    8,
    9,
    10,
    11,
    12,
    13,
    14,
    15,
    16,
    17,
    18,
    19,
    20,
    21,
    22,
    23,
    24,
    25,
    26,
    27,
    28,
    29,
    30,
    31,
    32,
    33,
    34,
    35,
    36,
    37,
    38,
    39,
    40,
    41,
    42,
    43,
    44,
    45,
    46,
    47,
    48,
    49,
    50,
    51,
    52,
    53,
    54,
    55,
    56,
    57,
    58,
    59,
    60,
    61,
    62,
    63,
    64,
    65,
    66,
    67,
    68,
    69,
    70,
    71,
    72,
    73,
    74,
    75,
    76,
    77,
    78,
    79,
    80,
    81,
    82,
    83,
    84,
    85,
    86,
    87,
    88,
    89,
    90,
    91,
    92,
    93,
    94,
    95,
    96,
    97,
    98,
    99,
    100,
    101,
    102,
    103,
    104,
    105,
    106,
    107,
    108,
    109,
    110,
    111,
    112,
    113,
    114,
    115,
    116,
    117,
    118,
    119,
    120,
    121,
    122,
    123,
    124,
    125,
    126,
    127,
    128,
    129,
    130,
    131,
    132,
    133,
    134,
    135,
    136,
    137,
    138,
    139,
    140,
    141,
    142,
    143,
    144,
    145,
    146,
    147,
    148,
    149
  ],
  "rfd_complex_con_hal_idx0": [
    89,
    90,
    91,
    92,
    93,
    94,
    95,
    96,
    97,
    98,
    99,
    100,
    101,
    102,
    103,
    104,
    105,
    106,
    107,
    108,
    109,
    110,
    111,
    112,
    113,
    114,
    115,
    116,
    117,
    118,
    119,
    120,
    121,
    122,
    123,
    124,
    125,
    126,
    127,
    128,
    129,
    130,
    131,
    132,
    133,
    134,
    135,
    136,
    137,
    138,
    139,
    140,
    141,
    142,
    143,
    144,
    145,
    146,
    147,
    148,
    149,
    150,
    151,
    152,
    153,
    154,
    155,
    156,
    157,
    158,
    159,
    160,
    161,
    162,
    163,
    164,
    165,
    166,
    167,
    168,
    169,
    170,
    171,
    172,
    173,
    174,
    175,
    176,
    177,
    178,
    179,
    180,
    181,
    182,
    183,
    184,
    185,
    186,
    187,
    188,
    189,
    190,
    191,
    192,
    193,
    194,
    195,
    196,
    197,
    198,
    199,
    200,
    201,
    202,
    203,
    204,
    205,
    206,
    207,
    208,
    209,
    210,
    211,
    212,
    213,
    214,
    215,
    216,
    217,
    218,
    219,
    220,
    221,
    222,
    223,
    224,
    225,
    226,
    227,
    228,
    229,
    230,
    231,
    232,
    233,
    234,
    235,
    236,
    237,
    238
  ],
  "rfd_receptor_con_ref_idx0": [
    0,
    1,
    2,
    3,
    4,
    5,
    6,
    7,
    8,
    9,
    10,
    11,
    12,
    13,
    14,
    15,
    16,
    17,
    18,
    19,
    20,
    21,
    22,
    23,
    24,
    25,
    26,
    27,
    28,
    29,
    30,
    31,
    32,
    33,
    34,
    35,
    36,
    37,
    38,
    39,
    40,
    41,
    42,
    43,
    44,
    45,
    46,
    47,
    48,
    49,
    50,
    51,
    52,
    53,
    54,
    55,
    56,
    57,
    58,
    59,
    60,
    61,
    62,
    63,
    64,
    65,
    66,
    67,
    68,
    69,
    70,
    71,
    72,
    73,
    74,
    75,
    76,
    77,
    78,
    79,
    80,
    81,
    82,
    83,
    84,
    85,
    86,
    87,
    88,
    89,
    90,
    91,
    92,
    93,
    94,
    95,
    96,
    97,
    98,
    99,
    100,
    101,
    102,
    103,
    104,
    105,
    106,
    107,
    108,
    109,
    110,
    111,
    112,
    113,
    114,
    115,
    116,
    117,
    118,
    119,
    120,
    121,
    122,
    123,
    124,
    125,
    126,
    127,
    128,
    129,
    130,
    131,
    132,
    133,
    134,
    135,
    136,
    137,
    138,
    139,
    140,
    141,
    142,
    143,
    144,
    145,
    146,
    147,
    148,
    149
  ],
  "rfd_receptor_con_hal_idx0": [
    0,
    1,
    2,
    3,
    4,
    5,
    6,
    7,
    8,
    9,
    10,
    11,
    12,
    13,
    14,
    15,
    16,
    17,
    18,
    19,
    20,
    21,
    22,
    23,
    24,
    25,
    26,
    27,
    28,
    29,
    30,
    31,
    32,
    33,
    34,
    35,
    36,
    37,
    38,
    39,
    40,
    41,
    42,
    43,
    44,
    45,
    46,
    47,
    48,
    49,
    50,
    51,
    52,
    53,
    54,
    55,
    56,
    57,
    58,
    59,
    60,
    61,
    62,
    63,
    64,
    65,
    66,
    67,
    68,
    69,
    70,
    71,
    72,
    73,
    74,
    75,
    76,
    77,
    78,
    79,
    80,
    81,
    82,
    83,
    84,
    85,
    86,
    87,
    88,
    89,
    90,
    91,
    92,
    93,
    94,
    95,
    96,
    97,
    98,
    99,
    100,
    101,
    102,
    103,
    104,
    105,
    106,
    107,
    108,
    109,
    110,
    111,
    112,
    113,
    114,
    115,
    116,
    117,
    118,
    119,
    120,
    121,
    122,
    123,
    124,
    125,
    126,
    127,
    128,
    129,
    130,
    131,
    132,
    133,
    134,
    135,
    136,
    137,
    138,
    139,
    140,
    141,
    142,
    143,
    144,
    145,
    146,
    147,
    148,
    149
  ],
  "rfd_inpaint_str": [
    false,
    false,
    false,
    false,
    false,
    false,
    false,
    false,
    false,
    false,
    false,
    false,
    false,
    false,
    false,
    false,
    false,
    false,
    false,
    false,
    false,
    false,
    false,
    false,
    false,
    false,
    false,
    false,
    false,
    false,
    false,
    false,
    false,
    false,
    false,
    false,
    false,
    false,
    false,
    false,
    false,
    false,
    false,
    false,
    false,
    false,
    false,
    false,
    false,
    false,
    false,
    false,
    false,
    false,
    false,
    false,
    false,
    false,
    false,
    false,
    false,
    false,
    false,
    false,
    false,
    false,
    false,
    false,
    false,
    false,
    false,
    false,
    false,
    false,
    false,
    false,
    false,
    false,
    false,
    false,
    false,
    false,
    false,
    false,
    false,
    false,
    false,
    false,
    false,
    true,
    true,
    true,
    true,
    true,
    true,
    true,
    true,
    true,
    true,
    true,
    true,
    true,
    true,
    true,
    true,
    true,
    true,
    true,
    true,
    true,
    true,
    true,
    true,
    true,
    true,
    true,
    true,
    true,
    true,
    true,
    true,
    true,
    true,
    true,
    true,
    true,
    true,
    true,
    true,
    true,
    true,
    true,
    true,
    true,
    true,
    true,
    true,
    true,
    true,
    true,
    true,
    true,
    true,
    true,
    true,
    true,
    true,
    true,
    true,
    true,
    true,
    true,
    true,
    true,
    true,
    true,
    true,
    true,
    true,
    true,
    true,
    true,
    true,
    true,
    true,
    true,
    true,
    true,
    true,
    true,
    true,
    true,
    true,
    true,
    true,
    true,
    true,
    true,
    true,
    true,
    true,
    true,
    true,
    true,
    true,
    true,
    true,
    true,
    true,
    true,
    true,
    true,
    true,
    true,
    true,
    true,
    true,
    true,
    true,
    true,
    true,
    true,
    true,
    true,
    true,
    true,
    true,
    true,
    true,
    true,
    true,
    true,
    true,
    true,
    true,
    true,
    true,
    true,
    true,
    true,
    true,
    true,
    true,
    true,
    true,
    true,
    true,
    true,
    true,
    true,
    true,
    true,
    true,
    true,
    true,
    true,
    true,
    true,
    true
  ],
  "rfd_inpaint_seq": [
    false,
    false,
    false,
    false,
    false,
    false,
    false,
    false,
    false,
    false,
    false,
    false,
    false,
    false,
    false,
    false,
    false,
    false,
    false,
    false,
    false,
    false,
    false,
    false,
    false,
    false,
    false,
    false,
    false,
    false,
    false,
    false,
    false,
    false,
    false,
    false,
    false,
    false,
    false,
    false,
    false,
    false,
    false,
    false,
    false,
    false,
    false,
    false,
    false,
    false,
    false,
    false,
    false,
    false,
    false,
    false,
    false,
    false,
    false,
    false,
    false,
    false,
    false,
    false,
    false,
    false,
    false,
    false,
    false,
    false,
    false,
    false,
    false,
    false,
    false,
    false,
    false,
    false,
    false,
    false,
    false,
    false,
    false,
    false,
    false,
    false,
    false,
    false,
    false,
    true,
    true,
    true,
    true,
    true,
    true,
    true,
    true,
    true,
    true,
    true,
    true,
    true,
    true,
    true,
    true,
    true,
    true,
    true,
    true,
    true,
    true,
    true,
    true,
    true,
    true,
    true,
    true,
    true,
    true,
    true,
    true,
    true,
    true,
    true,
    true,
    true,
    true,
    true,
    true,
    true,
    true,
    true,
    true,
    true,
    true,
    true,
    true,
    true,
    true,
    true,
    true,
    true,
    true,
    true,
    true,
    true,
    true,
    true,
    true,
    true,
    true,
    true,
    true,
    true,
    true,
    true,
    true,
    true,
    true,
    true,
    true,
    true,
    true,
    true,
    true,
    true,
    true,
    true,
    true,
    true,
    true,
    true,
    true,
    true,
    true,
    true,
    true,
    true,
    true,
    true,
    true,
    true,
    true,
    true,
    true,
    true,
    true,
    true,
    true,
    true,
    true,
    true,
    true,
    true,
    true,
    true,
    true,
    true,
    true,
    true,
    true,
    true,
    true,
    true,
    true,
    true,
    true,
    true,
    true,
    true,
    true,
    true,
    true,
    true,
    true,
    true,
    true,
    true,
    true,
    true,
    true,
    true,
    true,
    true,
    true,
    true,
    true,
    true,
    true,
    true,
    true,
    true,
    true,
    true,
    true,
    true,
    true,
    true,
    true
  ],
  "rfd_sampled_mask": [
    "E6-155/0",
    "89-89"
  ],
  "rfd_mask_1d": [
    false,
    false,
    false,
    false,
    false,
    false,
    false,
    false,
    false,
    false,
    false,
    false,
    false,
    false,
    false,
    false,
    false,
    false,
    false,
    false,
    false,
    false,
    false,
    false,
    false,
    false,
    false,
    false,
    false,
    false,
    false,
    false,
    false,
    false,
    false,
    false,
    false,
    false,
    false,
    false,
    false,
    false,
    false,
    false,
    false,
    false,
    false,
    false,
    false,
    false,
    false,
    false,
    false,
    false,
    false,
    false,
    false,
    false,
    false,
    false,
    false,
    false,
    false,
    false,
    false,
    false,
    false,
    false,
    false,
    false,
    false,
    false,
    false,
    false,
    false,
    false,
    false,
    false,
    false,
    false,
    false,
    false,
    false,
    false,
    false,
    false,
    false,
    false,
    false,
    true,
    true,
    true,
    true,
    true,
    true,
    true,
    true,
    true,
    true,
    true,
    true,
    true,
    true,
    true,
    true,
    true,
    true,
    true,
    true,
    true,
    true,
    true,
    true,
    true,
    true,
    true,
    true,
    true,
    true,
    true,
    true,
    true,
    true,
    true,
    true,
    true,
    true,
    true,
    true,
    true,
    true,
    true,
    true,
    true,
    true,
    true,
    true,
    true,
    true,
    true,
    true,
    true,
    true,
    true,
    true,
    true,
    true,
    true,
    true,
    true,
    true,
    true,
    true,
    true,
    true,
    true,
    true,
    true,
    true,
    true,
    true,
    true,
    true,
    true,
    true,
    true,
    true,
    true,
    true,
    true,
    true,
    true,
    true,
    true,
    true,
    true,
    true,
    true,
    true,
    true,
    true,
    true,
    true,
    true,
    true,
    true,
    true,
    true,
    true,
    true,
    true,
    true,
    true,
    true,
    true,
    true,
    true,
    true,
    true,
    true,
    true,
    true,
    true,
    true,
    true,
    true,
    true,
    true,
    true,
    true,
    true,
    true,
    true,
    true,
    true,
    true,
    true,
    true,
    true,
    true,
    true,
    true,
    true,
    true,
    true,
    true,
    true,
    true,
    true,
    true,
    true,
    true,
    true,
    true,
    true,
    true,
    true,
    true,
    true
  ]
}
```
