## Supplementary File 1 for "ProteinDJ: a high-performance and modular protein design pipeline": fold_66.json

```
{
  "fold_id": 66,
  "rfd_config": {
    "inference": {
      "input_pdb": "4zxb_ir.pdb",
      "num_designs": 25,
      "design_startnum": 50,
      "ckpt_override_path": null,
      "symmetry": null,
      "recenter": true,
      "radius": 10.0,
      "model_only_neighbors": false,
      "output_prefix": "./rfd_results/fold",
      "write_trajectory": false,
      "scaffold_guided": false,
      "model_runner": "SelfConditioning",
      "cautious": true,
      "align_motif": true,
      "symmetric_self_cond": true,
      "final_step": 1,
      "deterministic": false,
      "trb_save_ckpt_path": "/app/RFdiffusion/models/Complex_base_ckpt.pt",
      "schedule_directory_path": "/app/RFdiffusion/schedules",
      "model_directory_path": "/app/RFdiffusion/models"
    },
    "contigmap": {
      "contigs": [
        "E6-155/0 50-100"
      ],
      "inpaint_seq": null,
      "inpaint_str": null,
      "inpaint_str_helix": null,
      "inpaint_str_strand": null,
      "inpaint_str_loop": null,
      "provide_seq": null,
      "length": null
    },
    "model": {
      "n_extra_block": 4,
      "n_main_block": 32,
      "n_ref_block": 4,
      "d_msa": 256,
      "d_msa_full": 64,
      "d_pair": 128,
      "d_templ": 64,
      "n_head_msa": 8,
      "n_head_pair": 4,
      "n_head_templ": 4,
      "d_hidden": 32,
      "d_hidden_templ": 32,
      "p_drop": 0.15,
      "SE3_param_full": {
        "num_layers": 1,
        "num_channels": 32,
        "num_degrees": 2,
        "n_heads": 4,
        "div": 4,
        "l0_in_features": 8,
        "l0_out_features": 8,
        "l1_in_features": 3,
        "l1_out_features": 2,
        "num_edge_features": 32
      },
      "SE3_param_topk": {
        "num_layers": 1,
        "num_channels": 32,
        "num_degrees": 2,
        "n_heads": 4,
        "div": 4,
        "l0_in_features": 64,
        "l0_out_features": 64,
        "l1_in_features": 3,
        "l1_out_features": 2,
        "num_edge_features": 64
      },
      "freeze_track_motif": false,
      "use_motif_timestep": true
    },
    "diffuser": {
      "T": 50,
      "b_0": 0.01,
      "b_T": 0.07,
      "schedule_type": "linear",
      "so3_type": "igso3",
      "crd_scale": 0.25,
      "partial_T": null,
      "so3_schedule_type": "linear",
      "min_b": 1.5,
      "max_b": 2.5,
      "min_sigma": 0.02,
      "max_sigma": 1.5
    },
    "denoiser": {
      "noise_scale_ca": 0,
      "final_noise_scale_ca": 1,
      "ca_noise_schedule_type": "constant",
      "noise_scale_frame": 0,
      "final_noise_scale_frame": 1,
      "frame_noise_schedule_type": "constant"
    },
    "ppi": {
      "hotspot_res": [
        "E64",
        "E88",
        "E96"
      ]
    },
    "potentials": {
      "guiding_potentials": null,
      "guide_scale": 10,
      "guide_decay": "constant",
      "olig_inter_all": null,
      "olig_intra_all": null,
      "olig_custom_contact": null,
      "substrate": null
    },
    "contig_settings": {
      "ref_idx": null,
      "hal_idx": null,
      "idx_rf": null,
      "inpaint_seq_tensor": null
    },
    "preprocess": {
      "sidechain_input": false,
      "motif_sidechain_input": true,
      "d_t1d": 24,
      "d_t2d": 44,
      "prob_self_cond": 0.5,
      "str_self_cond": true,
      "predict_previous": false
    },
    "logging": {
      "inputs": false
    },
    "scaffoldguided": {
      "scaffoldguided": false,
      "target_pdb": false,
      "target_path": null,
      "scaffold_list": null,
      "scaffold_dir": null,
      "sampled_insertion": 0,
      "sampled_N": 0,
      "sampled_C": 0,
      "ss_mask": 0,
      "systematic": false,
      "target_ss": null,
      "target_adj": null,
      "mask_loops": true,
      "contig_crop": null
    }
  },
  "rfd_plddt": [
    [
      0.10953154414892197,
      0.10801144689321518,
      0.09119029343128204,
      0.08067217469215393,
      0.069038525223732,
      0.06523695588111877,
      0.06305111199617386,
      0.060291893780231476,
      0.05444611608982086,
      0.05422400310635567,
      0.05214516073465347,
      0.051263730973005295,
      0.05216377601027489,
      0.05190277844667435,
      0.05647077038884163,
      0.0525449737906456,
      0.05529290437698364,
      0.056210633367300034,
      0.057817477732896805,
      0.05739911273121834,
      0.05719688534736633,
      0.05694684758782387,
      0.056456923484802246,
      0.05587014928460121,
      0.056204743683338165,
      0.05756860598921776,
      0.05857513099908829,
      0.059267498552799225,
      0.05986037105321884,
      0.06144418194890022,
      0.06281661242246628,
      0.06331413984298706,
      0.06266243010759354,
      0.0623408704996109,
      0.06214618682861328,
      0.05893832445144653,
      0.0592886358499527,
      0.05857733637094498,
      0.05832385644316673,
      0.05833083391189575,
      0.05901290103793144,
      0.06095075234770775,
      0.06047270819544792,
      0.06319598108530045,
      0.06595785915851593,
      0.06362996250391006,
      0.06098705530166626,
      0.06198043003678322,
      0.05821152403950691,
      0.06017874926328659,
      0.05773652344942093,
      0.059145450592041016,
      0.058726511895656586,
      0.06104523688554764,
      0.05861728638410568,
      0.05816097557544708,
      0.0593733936548233,
      0.06082393601536751,
      0.06100032851099968,
      0.0612032413482666,
      0.058706123381853104,
      0.05802023410797119,
      0.05820070207118988,
      0.05511736497282982,
      0.054391589015722275,
      0.058332376182079315,
      0.05935458838939667,
      0.0597364716231823,
      0.06057959794998169,
      0.06281295418739319,
      0.06504552066326141,
      0.07186292111873627,
      0.07317983359098434,
      0.07413211464881897,
      0.07595688849687576,
      0.08613942563533783,
      0.08923527598381042,
      0.09347020089626312,
      0.09638458490371704,
      0.10230077058076859,
      0.10729119181632996,
      0.11082907766103745,
      0.1163412556052208,
      0.12234137952327728,
      0.13315191864967346,
      0.14423155784606934,
      0.9902508854866028,
      0.9898881316184998,
      0.9817211031913757,
      0.9586724638938904,
      0.9351634383201599,
      0.9226276874542236,
      0.8829147815704346,
      0.8880022764205933,
      0.8465951681137085,
      0.8484894037246704,
      0.9272052049636841,
      0.9735024571418762,
      0.9702200889587402,
      0.9611243009567261,
      0.9867731928825378,
      0.9909906387329102,
      0.9880539774894714,
      0.9949957132339478,
      0.995720386505127,
      0.996163010597229,
      0.9969882965087891,
      0.9974116683006287,
      0.9963318705558777,
      0.9906535744667053,
      0.9771254062652588,
      0.9445506930351257,
      0.9198396801948547,
      0.948543906211853,
      0.903298020362854,
      0.9142938852310181,
      0.8629658222198486,
      0.8145690560340881,
      0.8642621040344238,
      0.8400613069534302,
      0.8995264172554016,
      0.9557717442512512,
      0.9680492281913757,
      0.9865283370018005,
      0.987782895565033,
      0.9917792677879333,
      0.9959701895713806,
      0.9958126544952393,
      0.9956755638122559,
      0.9976354241371155,
      0.9984144568443298,
      0.9988552927970886,
      0.9979223012924194,
      0.9978449940681458,
      0.9988129734992981,
      0.9978604912757874,
      0.9972398281097412,
      0.9950931072235107,
      0.9840425252914429,
      0.9513237476348877,
      0.934933066368103,
      0.9622918367385864,
      0.9208744168281555,
      0.9232728481292725,
      0.8797162771224976,
      0.858032763004303,
      0.9128866195678711,
      0.9290381073951721,
      0.9743507504463196,
      0.9924324154853821,
      0.9954168796539307,
      0.9980446696281433,
      0.9988724589347839,
      0.9975053668022156,
      0.9972909092903137,
      0.9990857243537903,
      0.999222457408905,
      0.9975199103355408,
      0.9961704611778259,
      0.9980886578559875,
      0.9974355101585388,
      0.9974794983863831,
      0.9955990314483643,
      0.9908390045166016,
      0.9706606864929199,
      0.9548268914222717,
      0.8901933431625366,
      0.8557617664337158,
      0.8298400640487671,
      0.7908716201782227,
      0.8425168395042419,
      0.8889775276184082,
      0.9400511980056763,
      0.9608858823776245,
      0.9230731725692749,
      0.927551805973053,
      0.8884902596473694,
      0.8642653226852417,
      0.9137847423553467,
      0.9138896465301514,
      0.9721834659576416,
      0.99069744348526,
      0.9959744811058044,
      0.9981499910354614,
      0.9988341331481934,
      0.9987214803695679,
      0.9987382292747498,
      0.9965988397598267,
      0.9964529275894165,
      0.998174250125885,
      0.9968422651290894,
      0.9973520040512085,
      0.9966734647750854,
      0.9925726056098938,
      0.9787346124649048,
      0.9394795894622803,
      0.939149022102356,
      0.9492783546447754,
      0.9079340696334839,
      0.9218049645423889,
      0.8779428601264954,
      0.8484580516815186,
      0.9127365350723267,
      0.9232089519500732,
      0.9786985516548157,
      0.990179717540741,
      0.9968447089195251,
      0.9980852007865906,
      0.9966533780097961,
      0.9954270720481873,
      0.9969534277915955,
      0.9976348876953125,
      0.9950423836708069,
      0.9936991930007935,
      0.9909844994544983,
      0.995291531085968,
      0.9979252815246582,
      0.9950900673866272,
      0.9901370406150818,
      0.976540744304657,
      0.9666824340820312,
      0.936875581741333,
      0.9087024927139282,
      0.9236411452293396,
      0.9022121429443359,
      0.9274747371673584,
      0.9030401110649109,
      0.8743129968643188,
      0.9263598322868347,
      0.9612789154052734,
      0.9782692790031433,
      0.9474821090698242,
      0.9528989195823669,
      0.9772045016288757,
      0.9800045490264893,
      0.9875116348266602
    ],
    [
      0.11910249292850494,
      0.12382127344608307,
      0.1108531653881073,
      0.1035640686750412,
      0.08945105224847794,
      0.08215483278036118,
      0.07696409523487091,
      0.07077877223491669,
      0.067109614610672,
      0.06313954293727875,
      0.06329134851694107,
      0.061952270567417145,
      0.060411371290683746,
      0.06107253581285477,
      0.059831440448760986,
      0.05978143587708473,
      0.06037005037069321,
      0.060761939734220505,
      0.06204492226243019,
      0.0630950853228569,
      0.06399273127317429,
      0.06297925859689713,
      0.06697887182235718,
      0.06479710340499878,
      0.06612362712621689,
      0.0678962841629982,
      0.06877904385328293,
      0.06911587715148926,
      0.07243344187736511,
      0.07457602024078369,
      0.07527541369199753,
      0.07582980394363403,
      0.07520347833633423,
      0.07517868280410767,
      0.07343629002571106,
      0.07269951701164246,
      0.07373109459877014,
      0.07383820414543152,
      0.07020227611064911,
      0.07073065638542175,
      0.07187230885028839,
      0.07091771811246872,
      0.06793561577796936,
      0.06999930739402771,
      0.07026047259569168,
      0.06736442446708679,
      0.06835416704416275,
      0.06871113181114197,
      0.06915276497602463,
      0.06738954782485962,
      0.06731167435646057,
      0.06619732826948166,
      0.06327488273382187,
      0.06338676065206528,
      0.06366027146577835,
      0.06189842149615288,
      0.060170479118824005,
      0.06079385429620743,
      0.06022416800260544,
      0.059812117367982864,
      0.05879640206694603,
      0.05891382694244385,
      0.057038940489292145,
      0.05742201954126358,
      0.05575726926326752,
      0.05568820983171463,
      0.05543087050318718,
      0.057539720088243484,
      0.05594407394528389,
      0.05748215317726135,
      0.05919744074344635,
      0.06175526604056358,
      0.06778538972139359,
      0.06953563541173935,
      0.07100456953048706,
      0.07706420123577118,
      0.08285706490278244,
      0.08488507568836212,
      0.09123196452856064,
      0.09610417485237122,
      0.10157310217618942,
      0.10461701452732086,
      0.11052490770816803,
      0.11773617565631866,
      0.12584376335144043,
      0.12683692574501038,
      0.9922208189964294,
      0.9913684129714966,
      0.9847438931465149,
      0.9621668457984924,
      0.9408411383628845,
      0.9328954219818115,
      0.8901851177215576,
      0.9043893814086914,
      0.8619334101676941,
      0.8657002449035645,
      0.9440628290176392,
      0.9821016192436218,
      0.9798892140388489,
      0.976269006729126,
      0.992237389087677,
      0.9951766729354858,
      0.9927766919136047,
      0.9969664812088013,
      0.9972477555274963,
      0.9970682263374329,
      0.9977445006370544,
      0.9979345798492432,
      0.9967013597488403,
      0.9913785457611084,
      0.9768158793449402,
      0.946050226688385,
      0.9284310340881348,
      0.9557992219924927,
      0.9106264710426331,
      0.9231519103050232,
      0.8721477389335632,
      0.8193682432174683,
      0.8770060539245605,
      0.8567906618118286,
      0.9112058281898499,
      0.96014404296875,
      0.9688956141471863,
      0.9855585694313049,
      0.9873138666152954,
      0.9931131601333618,
      0.996199369430542,
      0.9949635863304138,
      0.9955968856811523,
      0.9980557560920715,
      0.9985902905464172,
      0.9990541338920593,
      0.9974554181098938,
      0.9978943467140198,
      0.9988649487495422,
      0.9976860284805298,
      0.997312068939209,
      0.9949676990509033,
      0.9825182557106018,
      0.9512830972671509,
      0.9407868981361389,
      0.9680830240249634,
      0.9276347756385803,
      0.9298379421234131,
      0.8853767514228821,
      0.8582031726837158,
      0.9235634207725525,
      0.9369937181472778,
      0.9756149649620056,
      0.9937094449996948,
      0.9959155917167664,
      0.998412549495697,
      0.9992360472679138,
      0.9974619746208191,
      0.9972299337387085,
      0.9993370771408081,
      0.9993570446968079,
      0.9971796274185181,
      0.9957050681114197,
      0.9980541467666626,
      0.9967995285987854,
      0.9971170425415039,
      0.9951856732368469,
      0.9880825281143188,
      0.9625637531280518,
      0.9425199627876282,
      0.8846800327301025,
      0.8506811857223511,
      0.8379549980163574,
      0.7948136329650879,
      0.8369665145874023,
      0.8866790533065796,
      0.937717616558075,
      0.9616020321846008,
      0.9274548292160034,
      0.9322693347930908,
      0.8949823379516602,
      0.8669252395629883,
      0.9186968803405762,
      0.9191403388977051,
      0.9736931324005127,
      0.9919812083244324,
      0.9961230754852295,
      0.9982780814170837,
      0.9990059733390808,
      0.9987314343452454,
      0.9990081787109375,
      0.9964557886123657,
      0.9958857297897339,
      0.9977591633796692,
      0.9955712556838989,
      0.9958978891372681,
      0.9955345392227173,
      0.9889905452728271,
      0.9696868658065796,
      0.9247010350227356,
      0.9263746738433838,
      0.9397121667861938,
      0.9062547087669373,
      0.9209715127944946,
      0.8799055218696594,
      0.8553566932678223,
      0.9153106808662415,
      0.9189248085021973,
      0.9755026698112488,
      0.9894374012947083,
      0.9958484172821045,
      0.9973775744438171,
      0.9957059025764465,
      0.9924532771110535,
      0.9946067929267883,
      0.9963693618774414,
      0.9912152886390686,
      0.9903430342674255,
      0.9846447706222534,
      0.9911286234855652,
      0.9966790080070496,
      0.992103099822998,
      0.9821783304214478,
      0.9604024291038513,
      0.9481139183044434,
      0.9025484919548035,
      0.8803301453590393,
      0.9006966352462769,
      0.8884179592132568,
      0.9160627722740173,
      0.8918172121047974,
      0.8625869750976562,
      0.9144382476806641,
      0.9489898681640625,
      0.9677815437316895,
      0.9227972626686096,
      0.9291350841522217,
      0.9622846245765686,
      0.9700579643249512,
      0.9820672273635864
    ],
    [
      0.11797453463077545,
      0.11856966465711594,
      0.11179482191801071,
      0.1038803905248642,
      0.09328179806470871,
      0.08798681944608688,
      0.0818648487329483,
      0.07436103373765945,
      0.06949843466281891,
      0.06797927618026733,
      0.06513431668281555,
      0.06462006270885468,
      0.06383480131626129,
      0.06389790773391724,
      0.06280884146690369,
      0.06222471222281456,
      0.0641363263130188,
      0.06335006654262543,
      0.0641084685921669,
      0.06375837326049805,
      0.06376055628061295,
      0.064262256026268,
      0.06770271807909012,
      0.06480607390403748,
      0.06661974638700485,
      0.06820131093263626,
      0.06646548211574554,
      0.06485624611377716,
      0.06686273962259293,
      0.06888823211193085,
      0.07006452977657318,
      0.06894811987876892,
      0.06918318569660187,
      0.06911975145339966,
      0.06704298406839371,
      0.06539192795753479,
      0.06516795605421066,
      0.066617950797081,
      0.062117960304021835,
      0.06274604797363281,
      0.06260228157043457,
      0.06062071770429611,
      0.05880109220743179,
      0.06063274294137955,
      0.06177224963903427,
      0.06119478866457939,
      0.0630156546831131,
      0.06247325614094734,
      0.06431634724140167,
      0.05923872068524361,
      0.06023800000548363,
      0.05997003987431526,
      0.059532638639211655,
      0.05933524668216705,
      0.05877193063497543,
      0.05906682834029198,
      0.05900588259100914,
      0.057439714670181274,
      0.05916526913642883,
      0.060080140829086304,
      0.06032821536064148,
      0.06110268458724022,
      0.06113535538315773,
      0.06286797672510147,
      0.06031833961606026,
      0.058951329439878464,
      0.06076041981577873,
      0.06398247927427292,
      0.061790745705366135,
      0.06284250319004059,
      0.06523948907852173,
      0.06836198270320892,
      0.07032285630702972,
      0.06969660520553589,
      0.07125954329967499,
      0.07697445154190063,
      0.08149725198745728,
      0.0859014093875885,
      0.09063573181629181,
      0.09602342545986176,
      0.10324733704328537,
      0.10827156901359558,
      0.11406263709068298,
      0.12155111879110336,
      0.12862275540828705,
      0.12750111520290375,
      0.9929417967796326,
      0.9922634959220886,
      0.9856020212173462,
      0.962725818157196,
      0.9403839111328125,
      0.9316548109054565,
      0.888683557510376,
      0.9027613401412964,
      0.8620773553848267,
      0.8701281547546387,
      0.9469733834266663,
      0.9829854965209961,
      0.9800320267677307,
      0.9753937721252441,
      0.9920454025268555,
      0.9950482845306396,
      0.9925892949104309,
      0.997003436088562,
      0.9974313378334045,
      0.9973954558372498,
      0.998027503490448,
      0.9982500076293945,
      0.9971412420272827,
      0.9919514656066895,
      0.9781781435012817,
      0.9469805955886841,
      0.928546130657196,
      0.955583393573761,
      0.9087726473808289,
      0.9240914583206177,
      0.8692139387130737,
      0.8194280862808228,
      0.8858526945114136,
      0.8720448017120361,
      0.927695095539093,
      0.9687240123748779,
      0.9789533019065857,
      0.9910388588905334,
      0.9912693500518799,
      0.995213508605957,
      0.9972056150436401,
      0.9961655139923096,
      0.9963690042495728,
      0.9983488917350769,
      0.9986590147018433,
      0.9991101026535034,
      0.9976809024810791,
      0.9981693625450134,
      0.9989877939224243,
      0.9979891777038574,
      0.9976276159286499,
      0.9953770041465759,
      0.9838281869888306,
      0.9527863264083862,
      0.9413173794746399,
      0.9686250686645508,
      0.9276275038719177,
      0.9308750629425049,
      0.8854645490646362,
      0.8604888319969177,
      0.9333878755569458,
      0.9515115022659302,
      0.9832280278205872,
      0.9953873753547668,
      0.9970875978469849,
      0.9986544251441956,
      0.9992761611938477,
      0.9975517988204956,
      0.9974059462547302,
      0.999359667301178,
      0.9993581175804138,
      0.9972466230392456,
      0.9958721995353699,
      0.9981371760368347,
      0.997032880783081,
      0.9973611831665039,
      0.9955548644065857,
      0.9893744587898254,
      0.9651321172714233,
      0.9454601407051086,
      0.8873753547668457,
      0.854590117931366,
      0.8452292680740356,
      0.8093001246452332,
      0.8423923850059509,
      0.8876256942749023,
      0.9374140501022339,
      0.9612138271331787,
      0.9280184507369995,
      0.9340447187423706,
      0.8968036770820618,
      0.8707000017166138,
      0.9268990159034729,
      0.9338252544403076,
      0.9812963604927063,
      0.9941887855529785,
      0.9971733093261719,
      0.9985141754150391,
      0.9990823864936829,
      0.9987661838531494,
      0.9990077614784241,
      0.9965711236000061,
      0.9960193634033203,
      0.9978567957878113,
      0.9957696199417114,
      0.9961778521537781,
      0.995742917060852,
      0.9899182915687561,
      0.9716054201126099,
      0.9246898293495178,
      0.9239281415939331,
      0.9387351870536804,
      0.9061242341995239,
      0.9216378927230835,
      0.8814823627471924,
      0.8596487045288086,
      0.9229179620742798,
      0.9305765628814697,
      0.9816168546676636,
      0.9918243288993835,
      0.9964108467102051,
      0.9973832964897156,
      0.9955354332923889,
      0.9916597008705139,
      0.9938462376594543,
      0.995839536190033,
      0.9902166724205017,
      0.9898146986961365,
      0.9838912487030029,
      0.9908733367919922,
      0.996634840965271,
      0.9921804666519165,
      0.9824804663658142,
      0.9595928192138672,
      0.9454962611198425,
      0.8973308801651001,
      0.8748714327812195,
      0.8960058689117432,
      0.8857568502426147,
      0.914402186870575,
      0.8906958103179932,
      0.8648553490638733,
      0.9189540147781372,
      0.9551214575767517,
      0.9703545570373535,
      0.9239703416824341,
      0.9346270561218262,
      0.9639482498168945,
      0.9729858040809631,
      0.9835504293441772
    ],
    [
      0.1178232952952385,
      0.12084072828292847,
      0.11203081905841827,
      0.10852567851543427,
      0.1019100695848465,
      0.09476053714752197,
      0.08928997069597244,
      0.08378920704126358,
      0.0809159204363823,
      0.07723446190357208,
      0.07585112750530243,
      0.07231198996305466,
      0.06899339705705643,
      0.07161673903465271,
      0.06918559223413467,
      0.06922376155853271,
      0.06772409379482269,
      0.07232099026441574,
      0.07153496146202087,
      0.06970058381557465,
      0.06679460406303406,
      0.07358166575431824,
      0.07411029934883118,
      0.06913968175649643,
      0.0762796625494957,
      0.0777159184217453,
      0.07256439328193665,
      0.07084166258573532,
      0.07473994046449661,
      0.074029840528965,
      0.0751970037817955,
      0.07089833915233612,
      0.07384949922561646,
      0.07526474446058273,
      0.07295037806034088,
      0.06849007308483124,
      0.06895413994789124,
      0.07133916020393372,
      0.06710286438465118,
      0.06480319052934647,
      0.0673108771443367,
      0.06596463173627853,
      0.0644608587026596,
      0.06453463435173035,
      0.06479737162590027,
      0.06358577311038971,
      0.06556984782218933,
      0.06537441909313202,
      0.06698283553123474,
      0.06656906008720398,
      0.06399710476398468,
      0.06528963893651962,
      0.06609788537025452,
      0.06405886262655258,
      0.06290728598833084,
      0.06454865634441376,
      0.06453914940357208,
      0.06240493804216385,
      0.06354780495166779,
      0.06515347212553024,
      0.06507648527622223,
      0.06593529134988785,
      0.06608313322067261,
      0.06866791099309921,
      0.0703277662396431,
      0.06753571331501007,
      0.06879300624132156,
      0.07302118837833405,
      0.0712897852063179,
      0.07305299490690231,
      0.0744495615363121,
      0.07684747129678726,
      0.08118931949138641,
      0.08003893494606018,
      0.0860695093870163,
      0.09136738628149033,
      0.0952768623828888,
      0.09937934577465057,
      0.10545174777507782,
      0.11171994358301163,
      0.11988314986228943,
      0.1248808205127716,
      0.132381871342659,
      0.14590522646903992,
      0.1589982956647873,
      0.16394740343093872,
      0.9935076236724854,
      0.9928631782531738,
      0.9865229725837708,
      0.9636352062225342,
      0.9410089254379272,
      0.9322535991668701,
      0.8898756504058838,
      0.9044948220252991,
      0.8641868829727173,
      0.872580349445343,
      0.9488786458969116,
      0.9837461709976196,
      0.9811668395996094,
      0.976579487323761,
      0.9925419092178345,
      0.9954522848129272,
      0.9931222796440125,
      0.9972596168518066,
      0.9976762533187866,
      0.9976447224617004,
      0.998231053352356,
      0.9984045028686523,
      0.997353196144104,
      0.9923986792564392,
      0.9786162376403809,
      0.9471431970596313,
      0.9290642738342285,
      0.9565932750701904,
      0.9103410243988037,
      0.9260010719299316,
      0.8705890774726868,
      0.8216004967689514,
      0.8896055817604065,
      0.8778097629547119,
      0.9325433969497681,
      0.9713053703308105,
      0.9815516471862793,
      0.9923109412193298,
      0.9925047159194946,
      0.9959471821784973,
      0.9976236820220947,
      0.9966235756874084,
      0.9967716932296753,
      0.9985379576683044,
      0.998733639717102,
      0.9991747140884399,
      0.9978441596031189,
      0.9983174204826355,
      0.999057948589325,
      0.9981321692466736,
      0.9977097511291504,
      0.9955190420150757,
      0.9840211272239685,
      0.952918529510498,
      0.9418900012969971,
      0.9698250889778137,
      0.9285587072372437,
      0.9321506023406982,
      0.8849479556083679,
      0.8615386486053467,
      0.93645840883255,
      0.9547252058982849,
      0.9848668575286865,
      0.995834469795227,
      0.9973372220993042,
      0.9987332224845886,
      0.9993152022361755,
      0.9975987076759338,
      0.9975406527519226,
      0.9994169473648071,
      0.999382495880127,
      0.9973347783088684,
      0.9959686398506165,
      0.9982028007507324,
      0.9970894455909729,
      0.9974018931388855,
      0.9956607818603516,
      0.9894817471504211,
      0.964464545249939,
      0.9447479248046875,
      0.8868955373764038,
      0.8550420999526978,
      0.8452404737472534,
      0.810400664806366,
      0.8425710201263428,
      0.8880734443664551,
      0.9370748996734619,
      0.961864709854126,
      0.9285656213760376,
      0.9356081485748291,
      0.8972785472869873,
      0.8703436851501465,
      0.9297874569892883,
      0.9379286766052246,
      0.9833469390869141,
      0.9947604537010193,
      0.9974311590194702,
      0.9985883831977844,
      0.9991115927696228,
      0.9987870454788208,
      0.9989796876907349,
      0.996549129486084,
      0.9960458278656006,
      0.9978581070899963,
      0.9957448244094849,
      0.9961694478988647,
      0.9957223534584045,
      0.9898699522018433,
      0.9708970785140991,
      0.9226061701774597,
      0.9217589497566223,
      0.9373518228530884,
      0.9059567451477051,
      0.9218516945838928,
      0.8821947574615479,
      0.8594601154327393,
      0.9253344535827637,
      0.9336395263671875,
      0.9833225607872009,
      0.9924214482307434,
      0.9965697526931763,
      0.9974187612533569,
      0.9955523610115051,
      0.9913469552993774,
      0.993713915348053,
      0.995783269405365,
      0.9899425506591797,
      0.9897547364234924,
      0.9831533432006836,
      0.9905663728713989,
      0.9965519309043884,
      0.9920551776885986,
      0.9818524718284607,
      0.9577727317810059,
      0.943061888217926,
      0.8930937051773071,
      0.8699501752853394,
      0.8930460214614868,
      0.8840648531913757,
      0.913530170917511,
      0.8899367451667786,
      0.8648899793624878,
      0.9195811748504639,
      0.9557889699935913,
      0.9697222709655762,
      0.9221320748329163,
      0.934181809425354,
      0.964053750038147,
      0.9729968309402466,
      0.9840297102928162
    ],
    [
      0.11844894289970398,
      0.1216549277305603,
      0.11116872727870941,
      0.11107334494590759,
      0.10575509816408157,
      0.09944620728492737,
      0.09106490015983582,
      0.0891062393784523,
      0.08428481221199036,
      0.0810607373714447,
      0.08044173568487167,
      0.0788068026304245,
      0.07365015894174576,
      0.07895594090223312,
      0.07416637241840363,
      0.07084894180297852,
      0.06796540319919586,
      0.07485251128673553,
      0.07224518060684204,
      0.07143780589103699,
      0.06917286664247513,
      0.07727010548114777,
      0.07851164788007736,
      0.07276348769664764,
      0.07772241532802582,
      0.07926042377948761,
      0.07554640620946884,
      0.07329018414020538,
      0.07864551991224289,
      0.07777008414268494,
      0.07811665534973145,
      0.07573848962783813,
      0.07563427090644836,
      0.07927477359771729,
      0.07353286445140839,
      0.0697409063577652,
      0.07059485465288162,
      0.07124648988246918,
      0.0660242959856987,
      0.06559976190328598,
      0.0667455866932869,
      0.06428608298301697,
      0.06436872482299805,
      0.06534852087497711,
      0.06386025249958038,
      0.06362667679786682,
      0.06394350528717041,
      0.06397456675767899,
      0.06691960990428925,
      0.06677890568971634,
      0.06602998077869415,
      0.06746217608451843,
      0.06782056391239166,
      0.06674723327159882,
      0.06588245183229446,
      0.06841682642698288,
      0.06822868436574936,
      0.06442352384328842,
      0.06678380072116852,
      0.06680959463119507,
      0.06662022322416306,
      0.0673486590385437,
      0.0693950355052948,
      0.07292603701353073,
      0.0746099129319191,
      0.0697636753320694,
      0.06906455755233765,
      0.07214344292879105,
      0.07161201536655426,
      0.07255731523036957,
      0.07479985803365707,
      0.07721462100744247,
      0.08115144819021225,
      0.08140622824430466,
      0.08809056133031845,
      0.09500890225172043,
      0.09772283583879471,
      0.10142360627651215,
      0.11126945912837982,
      0.1173652932047844,
      0.13033854961395264,
      0.13749729096889496,
      0.1506999433040619,
      0.1662653088569641,
      0.18472199141979218,
      0.2025030553340912,
      0.9941761493682861,
      0.9935950040817261,
      0.9876159429550171,
      0.9643551111221313,
      0.941013514995575,
      0.932417631149292,
      0.8897305130958557,
      0.9045591354370117,
      0.8632608652114868,
      0.8712708950042725,
      0.9491878747940063,
      0.9842113256454468,
      0.9818111658096313,
      0.9771016836166382,
      0.9928942918777466,
      0.995817244052887,
      0.9935896396636963,
      0.9975168108940125,
      0.9979573488235474,
      0.9979543089866638,
      0.9985033869743347,
      0.9986545443534851,
      0.9976990818977356,
      0.9928786158561707,
      0.9787546992301941,
      0.9470817446708679,
      0.9289408326148987,
      0.9569929838180542,
      0.9112058281898499,
      0.927168607711792,
      0.8703284859657288,
      0.8166377544403076,
      0.8889338374137878,
      0.8764324188232422,
      0.9324138164520264,
      0.9717226624488831,
      0.9826933741569519,
      0.9931958913803101,
      0.9933289289474487,
      0.996452271938324,
      0.9980045557022095,
      0.9971256852149963,
      0.9972473382949829,
      0.9987524151802063,
      0.9989428520202637,
      0.9993287324905396,
      0.9981968402862549,
      0.9986056089401245,
      0.999229907989502,
      0.9984084963798523,
      0.9979028105735779,
      0.9956849813461304,
      0.9840341806411743,
      0.9529746174812317,
      0.94282466173172,
      0.9707236886024475,
      0.9296485185623169,
      0.9333386421203613,
      0.8843424916267395,
      0.8590660095214844,
      0.9372434020042419,
      0.9554502367973328,
      0.9855779409408569,
      0.9962654113769531,
      0.9975883960723877,
      0.9988670349121094,
      0.9993934035301208,
      0.9978699088096619,
      0.9979513883590698,
      0.9995043873786926,
      0.9994529485702515,
      0.9975771903991699,
      0.9963330030441284,
      0.9984066486358643,
      0.9973360300064087,
      0.997571587562561,
      0.9957627654075623,
      0.9893313646316528,
      0.963892936706543,
      0.9438345432281494,
      0.8853656053543091,
      0.8536708354949951,
      0.8420480489730835,
      0.8043707609176636,
      0.8419680595397949,
      0.8882189989089966,
      0.9373643398284912,
      0.9630779027938843,
      0.9296391606330872,
      0.9369885921478271,
      0.8975746631622314,
      0.8698005676269531,
      0.9306678175926208,
      0.9385584592819214,
      0.9837641716003418,
      0.9950652718544006,
      0.9976062178611755,
      0.9986920356750488,
      0.9991742372512817,
      0.9989426136016846,
      0.9991596341133118,
      0.9967639446258545,
      0.9963172078132629,
      0.998137891292572,
      0.9961301684379578,
      0.9963045120239258,
      0.9957621097564697,
      0.9896780848503113,
      0.969913899898529,
      0.9212249517440796,
      0.9206693172454834,
      0.937305212020874,
      0.9061448574066162,
      0.9224996566772461,
      0.8815253376960754,
      0.859174907207489,
      0.9254820942878723,
      0.9336509108543396,
      0.9834885597229004,
      0.9925554990768433,
      0.996589183807373,
      0.9974349141120911,
      0.9954134225845337,
      0.9905434846878052,
      0.9933440089225769,
      0.9956358671188354,
      0.9893168807029724,
      0.9891930818557739,
      0.9819836616516113,
      0.9903197884559631,
      0.996586799621582,
      0.9918456077575684,
      0.9811016321182251,
      0.9554332494735718,
      0.9391902685165405,
      0.8871545791625977,
      0.8656607270240784,
      0.8903135061264038,
      0.8824614882469177,
      0.9119933843612671,
      0.8873372673988342,
      0.8625178337097168,
      0.9176584482192993,
      0.95425945520401,
      0.9684209823608398,
      0.9186264872550964,
      0.9272438883781433,
      0.9621457457542419,
      0.9726586937904358,
      0.9836950302124023
    ],
    [
      0.1329118311405182,
      0.13540521264076233,
      0.128252774477005,
      0.13082224130630493,
      0.12293176352977753,
      0.11340048909187317,
      0.11190760135650635,
      0.10248793661594391,
      0.09273125231266022,
      0.0886186808347702,
      0.08656176924705505,
      0.08434825390577316,
      0.07840895652770996,
      0.08274134993553162,
      0.07689359039068222,
      0.07031568139791489,
      0.06930208951234818,
      0.07200104743242264,
      0.06933356076478958,
      0.06715753674507141,
      0.06743825972080231,
      0.07386893779039383,
      0.07522791624069214,
      0.06843381375074387,
      0.07593031227588654,
      0.07927285879850388,
      0.07443886250257492,
      0.07309995591640472,
      0.07801538705825806,
      0.07771618664264679,
      0.0757550448179245,
      0.07501250505447388,
      0.07733172178268433,
      0.08206421881914139,
      0.074892058968544,
      0.07420209795236588,
      0.07313796877861023,
      0.0735798105597496,
      0.06771887838840485,
      0.06766532361507416,
      0.06964202225208282,
      0.0655415952205658,
      0.06509503722190857,
      0.06608003377914429,
      0.0671384409070015,
      0.06499531120061874,
      0.06645731627941132,
      0.06532564759254456,
      0.06817132979631424,
      0.06838013231754303,
      0.06784334778785706,
      0.06878247857093811,
      0.0689401626586914,
      0.06853504478931427,
      0.06724026799201965,
      0.06904301792383194,
      0.06970180571079254,
      0.06575160473585129,
      0.0676499754190445,
      0.06809623539447784,
      0.06754506379365921,
      0.06734620034694672,
      0.06898440420627594,
      0.07351943850517273,
      0.07587601244449615,
      0.07217031717300415,
      0.07127304375171661,
      0.07695794105529785,
      0.07591608911752701,
      0.07805944979190826,
      0.08074332028627396,
      0.08422675728797913,
      0.0871075913310051,
      0.08582793176174164,
      0.09309463948011398,
      0.10070794820785522,
      0.10271777212619781,
      0.10609953850507736,
      0.1183605045080185,
      0.12333022803068161,
      0.13813601434230804,
      0.14649546146392822,
      0.1643497198820114,
      0.18339116871356964,
      0.20805534720420837,
      0.23498483002185822,
      0.9943225383758545,
      0.9936665892601013,
      0.9874569773674011,
      0.9634601473808289,
      0.9393234252929688,
      0.9302504062652588,
      0.8874096274375916,
      0.9028275012969971,
      0.8619565367698669,
      0.8714417815208435,
      0.948940634727478,
      0.9840553998947144,
      0.981501579284668,
      0.976431131362915,
      0.9927131533622742,
      0.9957399368286133,
      0.993390679359436,
      0.9975106716156006,
      0.9980141520500183,
      0.9980551600456238,
      0.9985685348510742,
      0.9987494349479675,
      0.9977697730064392,
      0.9927121996879578,
      0.9780595302581787,
      0.9452775716781616,
      0.9266192317008972,
      0.9554423689842224,
      0.90943443775177,
      0.9262604117393494,
      0.8693320751190186,
      0.8186274766921997,
      0.889743447303772,
      0.880756139755249,
      0.9355964064598083,
      0.9734441041946411,
      0.9846515655517578,
      0.9943230748176575,
      0.9942647814750671,
      0.9969112873077393,
      0.9982796907424927,
      0.9975095391273499,
      0.9975393414497375,
      0.9988676905632019,
      0.9990981221199036,
      0.9993616342544556,
      0.9984052777290344,
      0.9987562894821167,
      0.9992918968200684,
      0.9985765814781189,
      0.9979691505432129,
      0.9956169724464417,
      0.9835197925567627,
      0.9517121315002441,
      0.9417629241943359,
      0.9703487753868103,
      0.9284665584564209,
      0.9330320954322815,
      0.8831376433372498,
      0.8587279319763184,
      0.939180850982666,
      0.9584029912948608,
      0.9869803190231323,
      0.9965898990631104,
      0.9978787302970886,
      0.9989544153213501,
      0.9994271993637085,
      0.9980579018592834,
      0.998174786567688,
      0.9995394945144653,
      0.9994713664054871,
      0.9977866411209106,
      0.9965870380401611,
      0.9985219240188599,
      0.9975441098213196,
      0.9976537227630615,
      0.9957045316696167,
      0.98884516954422,
      0.9628546237945557,
      0.9424701929092407,
      0.8825246095657349,
      0.8503767251968384,
      0.8412579894065857,
      0.8017432689666748,
      0.8398616313934326,
      0.8866945505142212,
      0.9370418787002563,
      0.9627422094345093,
      0.9288620352745056,
      0.9367255568504333,
      0.8963354825973511,
      0.8690036535263062,
      0.9334073662757874,
      0.9427122473716736,
      0.9855383634567261,
      0.9955062866210938,
      0.9978784322738647,
      0.9988150596618652,
      0.9992247819900513,
      0.9990144968032837,
      0.9991861581802368,
      0.9969466328620911,
      0.9965259432792664,
      0.9983049035072327,
      0.9965160489082336,
      0.9964910745620728,
      0.9957743883132935,
      0.9894793629646301,
      0.9691898822784424,
      0.9203407168388367,
      0.920212984085083,
      0.937259316444397,
      0.9054404497146606,
      0.9224305152893066,
      0.880743145942688,
      0.8590966463088989,
      0.929050862789154,
      0.9382973909378052,
      0.9855725169181824,
      0.9934159517288208,
      0.9970169067382812,
      0.9977368712425232,
      0.9958681464195251,
      0.9917125105857849,
      0.9943161010742188,
      0.99623703956604,
      0.9904037714004517,
      0.9899657368659973,
      0.9831566214561462,
      0.9910832047462463,
      0.9968320727348328,
      0.9920827150344849,
      0.981034517288208,
      0.9561799764633179,
      0.9406681060791016,
      0.8888599872589111,
      0.8658455610275269,
      0.8902433514595032,
      0.8822489380836487,
      0.9126328229904175,
      0.8887782692909241,
      0.8647055625915527,
      0.9220967292785645,
      0.9587249159812927,
      0.9715195298194885,
      0.923854410648346,
      0.9326131343841553,
      0.9654313921928406,
      0.975374698638916,
      0.9856386184692383
    ],
    [
      0.1647002100944519,
      0.1685185432434082,
      0.16188868880271912,
      0.1649819314479828,
      0.14569085836410522,
      0.1330358386039734,
      0.12942160665988922,
      0.12164878100156784,
      0.10054311156272888,
      0.09886309504508972,
      0.09306790679693222,
      0.08882200717926025,
      0.08213832974433899,
      0.08494941890239716,
      0.08225242793560028,
      0.07494664192199707,
      0.07550346851348877,
      0.07475295662879944,
      0.07323473691940308,
      0.07178879529237747,
      0.07199442386627197,
      0.07766588777303696,
      0.08209890127182007,
      0.07509659975767136,
      0.08301735669374466,
      0.0869765356183052,
      0.08436104655265808,
      0.082593634724617,
      0.08771549165248871,
      0.08978071808815002,
      0.08566667139530182,
      0.08628819137811661,
      0.09088706970214844,
      0.0937250554561615,
      0.08530156314373016,
      0.08443265408277512,
      0.08719785511493683,
      0.08570194989442825,
      0.07623613625764847,
      0.07715004682540894,
      0.07703839987516403,
      0.07726767659187317,
      0.07611117511987686,
      0.0753854438662529,
      0.07694479823112488,
      0.07556010037660599,
      0.07701615244150162,
      0.07574649155139923,
      0.07686033844947815,
      0.07692793011665344,
      0.07530226558446884,
      0.08024701476097107,
      0.0813198834657669,
      0.08298507332801819,
      0.08269694447517395,
      0.0844375416636467,
      0.08535715937614441,
      0.08285011351108551,
      0.08742912113666534,
      0.08621430397033691,
      0.08601860702037811,
      0.08555075526237488,
      0.08406922966241837,
      0.08802817761898041,
      0.0940151959657669,
      0.08875380456447601,
      0.08958837389945984,
      0.09712845087051392,
      0.09743210673332214,
      0.0935259535908699,
      0.09991619735956192,
      0.10524780303239822,
      0.10314102470874786,
      0.10436110198497772,
      0.11316701769828796,
      0.12469322979450226,
      0.12218998372554779,
      0.12158897519111633,
      0.14203399419784546,
      0.14722879230976105,
      0.16403314471244812,
      0.18421557545661926,
      0.21706750988960266,
      0.22299081087112427,
      0.25940361618995667,
      0.2874473035335541,
      0.9953439235687256,
      0.9947356581687927,
      0.9889782667160034,
      0.9644891023635864,
      0.938650369644165,
      0.9295934438705444,
      0.8876311779022217,
      0.9046670198440552,
      0.8648016452789307,
      0.8742064237594604,
      0.9516222476959229,
      0.9854084849357605,
      0.9831556677818298,
      0.9782034754753113,
      0.9934086203575134,
      0.9963266849517822,
      0.9941828846931458,
      0.9978629350662231,
      0.9983998537063599,
      0.998490035533905,
      0.9988951683044434,
      0.9990200400352478,
      0.9981908798217773,
      0.9933265447616577,
      0.9784220457077026,
      0.9443298578262329,
      0.9251691102981567,
      0.9549696445465088,
      0.9095121622085571,
      0.9279775023460388,
      0.8708125948905945,
      0.8203245997428894,
      0.8937491178512573,
      0.884885847568512,
      0.9391502141952515,
      0.9756079912185669,
      0.9871305227279663,
      0.9957337379455566,
      0.9956687092781067,
      0.9977191090583801,
      0.9987635016441345,
      0.9981839060783386,
      0.9981966614723206,
      0.9991463422775269,
      0.9993579387664795,
      0.9995102882385254,
      0.9988358616828918,
      0.9991026520729065,
      0.9994634389877319,
      0.9989412426948547,
      0.9982810020446777,
      0.9957901835441589,
      0.9832062721252441,
      0.9504003524780273,
      0.9409763216972351,
      0.9704548716545105,
      0.9287424087524414,
      0.9344261884689331,
      0.8812906742095947,
      0.858048677444458,
      0.9423750638961792,
      0.960922360420227,
      0.988388180732727,
      0.9970483779907227,
      0.9982684254646301,
      0.9991539716720581,
      0.9995201826095581,
      0.9985488057136536,
      0.9986957907676697,
      0.999634325504303,
      0.9995554089546204,
      0.9982693195343018,
      0.9972478747367859,
      0.9988546371459961,
      0.9982768893241882,
      0.9980567693710327,
      0.9958553910255432,
      0.9886487722396851,
      0.9614655375480652,
      0.9407609701156616,
      0.8789923787117004,
      0.8444837331771851,
      0.8335152864456177,
      0.7947004437446594,
      0.8350446820259094,
      0.8857107162475586,
      0.9376771450042725,
      0.9636384844779968,
      0.9289348125457764,
      0.9375160932540894,
      0.8921756744384766,
      0.8657670617103577,
      0.9368424415588379,
      0.9458668828010559,
      0.9868147969245911,
      0.9959925413131714,
      0.9982485175132751,
      0.9990401268005371,
      0.9993265271186829,
      0.999271035194397,
      0.9993968605995178,
      0.9975323677062988,
      0.9973024725914001,
      0.9988086819648743,
      0.9975947737693787,
      0.9971839189529419,
      0.9960365295410156,
      0.9895868897438049,
      0.96809983253479,
      0.9198845624923706,
      0.9206869602203369,
      0.9383049607276917,
      0.9044470191001892,
      0.9226770401000977,
      0.8787750005722046,
      0.8581194877624512,
      0.9325339198112488,
      0.9419695138931274,
      0.9871882796287537,
      0.9942463636398315,
      0.997560441493988,
      0.9982941150665283,
      0.9965806603431702,
      0.9933443069458008,
      0.9958643913269043,
      0.9972637891769409,
      0.9925367832183838,
      0.9918527007102966,
      0.9858521819114685,
      0.9930115938186646,
      0.9975267052650452,
      0.9928625226020813,
      0.9818097352981567,
      0.9564642310142517,
      0.9422944784164429,
      0.8877776861190796,
      0.8647103905677795,
      0.8898139595985413,
      0.8814087510108948,
      0.9127516746520996,
      0.8888193368911743,
      0.8659619092941284,
      0.9248130321502686,
      0.9617220759391785,
      0.9739404320716858,
      0.9273664355278015,
      0.9363051056861877,
      0.9684543609619141,
      0.9781944751739502,
      0.9875158667564392
    ],
    [
      0.19149313867092133,
      0.1905936598777771,
      0.19338826835155487,
      0.19416137039661407,
      0.17100036144256592,
      0.1534472405910492,
      0.14992886781692505,
      0.14397014677524567,
      0.11662430316209793,
      0.11464234441518784,
      0.1089438647031784,
      0.09988600015640259,
      0.09292926639318466,
      0.09448006004095078,
      0.09079420566558838,
      0.08383683115243912,
      0.08550360798835754,
      0.08173902332782745,
      0.08033671230077744,
      0.0798897072672844,
      0.08030755072832108,
      0.08473630249500275,
      0.08827809989452362,
      0.08258836716413498,
      0.08893271535634995,
      0.09384939074516296,
      0.09063572436571121,
      0.08842042088508606,
      0.0944475531578064,
      0.09759392589330673,
      0.0940251350402832,
      0.0949288085103035,
      0.10094809532165527,
      0.10177488625049591,
      0.09395429491996765,
      0.09467566013336182,
      0.09879481792449951,
      0.09495429694652557,
      0.08513877540826797,
      0.08343257755041122,
      0.08347631990909576,
      0.08233239501714706,
      0.0823354423046112,
      0.08144848793745041,
      0.08274731785058975,
      0.0806814655661583,
      0.08152104914188385,
      0.08261215686798096,
      0.08587024360895157,
      0.08662675321102142,
      0.0832686722278595,
      0.08865629136562347,
      0.08717232942581177,
      0.08959276974201202,
      0.09072130173444748,
      0.09368795156478882,
      0.09545417129993439,
      0.09213802218437195,
      0.0953662097454071,
      0.09229928255081177,
      0.09398530423641205,
      0.09042027592658997,
      0.08548092097043991,
      0.09459748864173889,
      0.10510396957397461,
      0.10077912360429764,
      0.09897410124540329,
      0.1091984361410141,
      0.11366637051105499,
      0.10926727950572968,
      0.11171067506074905,
      0.12065402418375015,
      0.11883129179477692,
      0.11784148961305618,
      0.13081099092960358,
      0.14615221321582794,
      0.14146816730499268,
      0.14710421860218048,
      0.17685657739639282,
      0.18931616842746735,
      0.20974208414554596,
      0.2428821325302124,
      0.2766309380531311,
      0.28180599212646484,
      0.3055996298789978,
      0.3243669867515564,
      0.9954231977462769,
      0.9946331977844238,
      0.9883913397789001,
      0.9624401330947876,
      0.9349988102912903,
      0.9260344505310059,
      0.8850598335266113,
      0.9029335379600525,
      0.8630092144012451,
      0.8733447194099426,
      0.9513013362884521,
      0.9853588342666626,
      0.9830981492996216,
      0.9779858589172363,
      0.9933398962020874,
      0.9963515400886536,
      0.9941468834877014,
      0.9978645443916321,
      0.998458743095398,
      0.9985620379447937,
      0.9989104866981506,
      0.9990479350090027,
      0.9981032609939575,
      0.9926324486732483,
      0.9765748381614685,
      0.9393299221992493,
      0.9201841354370117,
      0.9519072771072388,
      0.9064254760742188,
      0.9263983964920044,
      0.8684139251708984,
      0.818248987197876,
      0.8945391178131104,
      0.8853684067726135,
      0.9400815367698669,
      0.9763761162757874,
      0.9881311058998108,
      0.9963771104812622,
      0.9962050914764404,
      0.9979790449142456,
      0.9989046454429626,
      0.9984138607978821,
      0.9984068274497986,
      0.9992130994796753,
      0.9994198083877563,
      0.9995391368865967,
      0.9989653825759888,
      0.9991808533668518,
      0.9994730949401855,
      0.9990112781524658,
      0.9982537031173706,
      0.9953117370605469,
      0.9811350703239441,
      0.9454003572463989,
      0.9364189505577087,
      0.9684756994247437,
      0.9266436100006104,
      0.9332150220870972,
      0.8786410093307495,
      0.8588591814041138,
      0.9423701763153076,
      0.961378276348114,
      0.9887837767601013,
      0.9971451759338379,
      0.9983781576156616,
      0.99920654296875,
      0.9995400309562683,
      0.9987327456474304,
      0.9988424777984619,
      0.9996564984321594,
      0.9995667338371277,
      0.998438835144043,
      0.9974927306175232,
      0.9989299178123474,
      0.9984763860702515,
      0.9980732798576355,
      0.9954208731651306,
      0.9869387149810791,
      0.956324577331543,
      0.9344817399978638,
      0.8650169372558594,
      0.8347570300102234,
      0.8247448801994324,
      0.7780033349990845,
      0.8204171657562256,
      0.8802088499069214,
      0.9343433976173401,
      0.9622018337249756,
      0.9272441267967224,
      0.9373906850814819,
      0.8894615173339844,
      0.8640192747116089,
      0.9380329847335815,
      0.9474155306816101,
      0.9874773621559143,
      0.996220588684082,
      0.998417317867279,
      0.9991306066513062,
      0.999363899230957,
      0.9993472099304199,
      0.9994519352912903,
      0.9977256655693054,
      0.9976140856742859,
      0.9989470839500427,
      0.9979207515716553,
      0.9972723126411438,
      0.9957325458526611,
      0.9883919358253479,
      0.9643990993499756,
      0.915066123008728,
      0.9176676273345947,
      0.937145471572876,
      0.9023250937461853,
      0.9222317934036255,
      0.8776949644088745,
      0.8570306301116943,
      0.9348760843276978,
      0.9451456665992737,
      0.9883913397789001,
      0.9948543906211853,
      0.9978857636451721,
      0.998585045337677,
      0.9969945549964905,
      0.9943360686302185,
      0.9966005086898804,
      0.9977092146873474,
      0.9935331344604492,
      0.9926045536994934,
      0.9870035648345947,
      0.9937587380409241,
      0.997687816619873,
      0.9927853941917419,
      0.9813870787620544,
      0.9557548761367798,
      0.9427911043167114,
      0.8850926756858826,
      0.861701250076294,
      0.8887802362442017,
      0.8806902170181274,
      0.9133638143539429,
      0.8908477425575256,
      0.8680141568183899,
      0.9283369779586792,
      0.9649250507354736,
      0.9765118360519409,
      0.933038055896759,
      0.9423069357872009,
      0.9718480110168457,
      0.9807058572769165,
      0.9889578223228455
    ],
    [
      0.228113055229187,
      0.23102304339408875,
      0.2341856062412262,
      0.23725314438343048,
      0.21121250092983246,
      0.19701512157917023,
      0.1972220093011856,
      0.18214349448680878,
      0.15407541394233704,
      0.15611401200294495,
      0.14653867483139038,
      0.1273929327726364,
      0.12242051959037781,
      0.12346053868532181,
      0.11689168959856033,
      0.10296021401882172,
      0.11041039228439331,
      0.10619914531707764,
      0.10815732181072235,
      0.10419712215662003,
      0.10079905390739441,
      0.1095474362373352,
      0.10750866681337357,
      0.0989384725689888,
      0.10779182612895966,
      0.11706803739070892,
      0.11043068021535873,
      0.10607647150754929,
      0.11428859084844589,
      0.11950897425413132,
      0.11387372016906738,
      0.11569216102361679,
      0.12492579966783524,
      0.12582240998744965,
      0.11396950483322144,
      0.11687678098678589,
      0.12404677271842957,
      0.11590304225683212,
      0.1096162497997284,
      0.10533767193555832,
      0.1079881563782692,
      0.10860352218151093,
      0.10244854539632797,
      0.10490117967128754,
      0.11091473698616028,
      0.10262888669967651,
      0.10320627689361572,
      0.10901474952697754,
      0.11190782487392426,
      0.10821931064128876,
      0.1079617440700531,
      0.11333367228507996,
      0.10790956020355225,
      0.10963672399520874,
      0.11539307981729507,
      0.11646800488233566,
      0.12232954800128937,
      0.12346004694700241,
      0.12226136028766632,
      0.11647690087556839,
      0.11849455535411835,
      0.11529657989740372,
      0.11471197009086609,
      0.12253555655479431,
      0.13946950435638428,
      0.13596345484256744,
      0.13690808415412903,
      0.14697709679603577,
      0.15081360936164856,
      0.14120350778102875,
      0.14531946182250977,
      0.15928125381469727,
      0.15808090567588806,
      0.1506059765815735,
      0.17065951228141785,
      0.18668287992477417,
      0.17776507139205933,
      0.19452324509620667,
      0.24908459186553955,
      0.2625824809074402,
      0.27267640829086304,
      0.3144306540489197,
      0.33941420912742615,
      0.3366801142692566,
      0.34042906761169434,
      0.3644287586212158,
      0.995705246925354,
      0.9948268532752991,
      0.988640546798706,
      0.9623290300369263,
      0.9345456957817078,
      0.9259628057479858,
      0.885051965713501,
      0.9046022891998291,
      0.8649841547012329,
      0.8753501176834106,
      0.9535635709762573,
      0.9862854480743408,
      0.984149694442749,
      0.9793275594711304,
      0.9938033819198608,
      0.9966932535171509,
      0.9945953488349915,
      0.9980257153511047,
      0.9986093640327454,
      0.9987187385559082,
      0.9989913105964661,
      0.9991258978843689,
      0.9981387257575989,
      0.9924190640449524,
      0.9753776788711548,
      0.9355789422988892,
      0.9168524742126465,
      0.9506807923316956,
      0.9060139656066895,
      0.9269751310348511,
      0.8692255020141602,
      0.8162978887557983,
      0.8955638408660889,
      0.8875389695167542,
      0.9426828026771545,
      0.977476179599762,
      0.9893748760223389,
      0.9969358444213867,
      0.9967702627182007,
      0.998298704624176,
      0.9990688562393188,
      0.9986358880996704,
      0.9986241459846497,
      0.9993014931678772,
      0.9994709491729736,
      0.999579131603241,
      0.9990893602371216,
      0.9992789030075073,
      0.9995081424713135,
      0.9990885257720947,
      0.9982741475105286,
      0.9950010180473328,
      0.9792255759239197,
      0.9409226179122925,
      0.9344120025634766,
      0.9676448106765747,
      0.9271381497383118,
      0.935245156288147,
      0.8790988922119141,
      0.8623411655426025,
      0.9431858062744141,
      0.9626141786575317,
      0.9897359609603882,
      0.9973379373550415,
      0.9985052347183228,
      0.9992431998252869,
      0.9995566606521606,
      0.9988647699356079,
      0.9989615082740784,
      0.9996850490570068,
      0.9995889067649841,
      0.9985634088516235,
      0.9976773858070374,
      0.9989892840385437,
      0.9985963106155396,
      0.9980803728103638,
      0.9951171278953552,
      0.9853957295417786,
      0.9525165557861328,
      0.9290726184844971,
      0.8574734330177307,
      0.8283019661903381,
      0.8181295394897461,
      0.7662238478660583,
      0.8139582872390747,
      0.8772100210189819,
      0.9331328868865967,
      0.9623817205429077,
      0.9277308583259583,
      0.9399455785751343,
      0.8895448446273804,
      0.8654878735542297,
      0.9401911497116089,
      0.9496471285820007,
      0.9884905219078064,
      0.9964852333068848,
      0.9985612630844116,
      0.9992074966430664,
      0.9994032382965088,
      0.9993966221809387,
      0.9994866251945496,
      0.9978868961334229,
      0.9978682994842529,
      0.999037504196167,
      0.9981011152267456,
      0.9972683787345886,
      0.9954541921615601,
      0.9871198534965515,
      0.9620077610015869,
      0.9122467041015625,
      0.9163845777511597,
      0.9379211664199829,
      0.9020699262619019,
      0.9234985113143921,
      0.8788679242134094,
      0.8580625653266907,
      0.9375998973846436,
      0.948904812335968,
      0.9895471334457397,
      0.9953907132148743,
      0.9981700778007507,
      0.9988095760345459,
      0.9973911643028259,
      0.9952990412712097,
      0.997242271900177,
      0.9980904459953308,
      0.9943844079971313,
      0.9932217001914978,
      0.987836480140686,
      0.9942576885223389,
      0.9977556467056274,
      0.9926530718803406,
      0.9808370471000671,
      0.9542486667633057,
      0.9422697424888611,
      0.8843797445297241,
      0.8605366945266724,
      0.8889676928520203,
      0.8813258409500122,
      0.9153841733932495,
      0.8943273425102234,
      0.8717365860939026,
      0.9322822690010071,
      0.9681423902511597,
      0.9790847301483154,
      0.9392826557159424,
      0.9483247995376587,
      0.9753528833389282,
      0.9832809567451477,
      0.9904031753540039
    ],
    [
      0.2582983076572418,
      0.2627980411052704,
      0.27176758646965027,
      0.2865990400314331,
      0.2686508595943451,
      0.259383887052536,
      0.2640807032585144,
      0.2452423870563507,
      0.2202170193195343,
      0.2236119508743286,
      0.21900027990341187,
      0.18699318170547485,
      0.18131475150585175,
      0.18186557292938232,
      0.16713015735149384,
      0.15016992390155792,
      0.15491929650306702,
      0.15144214034080505,
      0.14262446761131287,
      0.139628604054451,
      0.14087748527526855,
      0.14638546109199524,
      0.14051899313926697,
      0.12292611598968506,
      0.13581904768943787,
      0.15973705053329468,
      0.1441039741039276,
      0.13753744959831238,
      0.15235990285873413,
      0.1638651341199875,
      0.15306979417800903,
      0.15492571890354156,
      0.170646071434021,
      0.173662468791008,
      0.16656719148159027,
      0.17375700175762177,
      0.18831084668636322,
      0.1763322800397873,
      0.1630237102508545,
      0.16438257694244385,
      0.17304322123527527,
      0.1723334789276123,
      0.17005300521850586,
      0.17339549958705902,
      0.18972641229629517,
      0.18306496739387512,
      0.17564034461975098,
      0.16962546110153198,
      0.1621893048286438,
      0.1606464982032776,
      0.15247942507266998,
      0.1503048986196518,
      0.145411878824234,
      0.14696058630943298,
      0.15096721053123474,
      0.15094392001628876,
      0.159160315990448,
      0.15942002832889557,
      0.16077718138694763,
      0.15533551573753357,
      0.16658934950828552,
      0.16468781232833862,
      0.1641518771648407,
      0.16048605740070343,
      0.17641004920005798,
      0.17217819392681122,
      0.18008774518966675,
      0.19241313636302948,
      0.19779710471630096,
      0.1980888992547989,
      0.19924232363700867,
      0.22470644116401672,
      0.21926334500312805,
      0.20380759239196777,
      0.23557040095329285,
      0.2574117183685303,
      0.24836453795433044,
      0.26477015018463135,
      0.3272551894187927,
      0.34380775690078735,
      0.34049269556999207,
      0.37284353375434875,
      0.39100348949432373,
      0.380096971988678,
      0.39846739172935486,
      0.4025106728076935,
      0.9965029954910278,
      0.9957948327064514,
      0.990464448928833,
      0.9646600484848022,
      0.9359087944030762,
      0.9265860915184021,
      0.8835937976837158,
      0.9076422452926636,
      0.8687471747398376,
      0.8820216059684753,
      0.9578213095664978,
      0.9879355430603027,
      0.9862370491027832,
      0.9811955690383911,
      0.9944199919700623,
      0.9971773028373718,
      0.9953795671463013,
      0.9983020424842834,
      0.9988873600959778,
      0.9990032911300659,
      0.9992102980613708,
      0.9993001818656921,
      0.998430073261261,
      0.9929896593093872,
      0.9761213660240173,
      0.9360501766204834,
      0.9157310724258423,
      0.9494228363037109,
      0.9059571027755737,
      0.9284860491752625,
      0.8759649395942688,
      0.8260469436645508,
      0.9035464525222778,
      0.8965421915054321,
      0.9495639801025391,
      0.9811854362487793,
      0.9923779368400574,
      0.9978941679000854,
      0.9977085590362549,
      0.9988101720809937,
      0.9993137717247009,
      0.9989957213401794,
      0.9989606142044067,
      0.999451756477356,
      0.9995839595794678,
      0.9996427297592163,
      0.9993069171905518,
      0.9994445443153381,
      0.9995911717414856,
      0.9992616772651672,
      0.9984307289123535,
      0.9949906468391418,
      0.9785875678062439,
      0.9385846853256226,
      0.9328370690345764,
      0.9657300710678101,
      0.9284610748291016,
      0.9365788698196411,
      0.8826835751533508,
      0.8716915845870972,
      0.9462014436721802,
      0.9660141468048096,
      0.991589367389679,
      0.997739315032959,
      0.9987268447875977,
      0.9993484616279602,
      0.9996134638786316,
      0.9991401433944702,
      0.9991952776908875,
      0.9997314810752869,
      0.9996379613876343,
      0.9989078044891357,
      0.9982281923294067,
      0.9991680383682251,
      0.9989299178123474,
      0.9982631802558899,
      0.9950847029685974,
      0.984714925289154,
      0.9511754512786865,
      0.9267978668212891,
      0.8545814752578735,
      0.8252045512199402,
      0.8119227886199951,
      0.7555716633796692,
      0.8034065961837769,
      0.8761303424835205,
      0.9324171543121338,
      0.9622488021850586,
      0.9284476041793823,
      0.9418067932128906,
      0.8907544612884521,
      0.8695976138114929,
      0.943494975566864,
      0.9533447027206421,
      0.9902727603912354,
      0.996948778629303,
      0.9987649321556091,
      0.9993164539337158,
      0.9994438290596008,
      0.9995083212852478,
      0.9995721578598022,
      0.9982991218566895,
      0.9984698295593262,
      0.9992542266845703,
      0.9985882043838501,
      0.997692346572876,
      0.9955347180366516,
      0.9867464303970337,
      0.9612469673156738,
      0.9112282991409302,
      0.9165226817131042,
      0.9383804798126221,
      0.9027040600776672,
      0.9245665073394775,
      0.8810847401618958,
      0.8615466952323914,
      0.9400399327278137,
      0.9513257741928101,
      0.9904286861419678,
      0.9957805275917053,
      0.9984007477760315,
      0.9990205764770508,
      0.9977425932884216,
      0.9962164759635925,
      0.9980046153068542,
      0.9985769987106323,
      0.9957298636436462,
      0.9944542050361633,
      0.990104079246521,
      0.9955247640609741,
      0.9981294274330139,
      0.9935178756713867,
      0.9822179079055786,
      0.9564247131347656,
      0.946137547492981,
      0.8861784338951111,
      0.861831545829773,
      0.8901984095573425,
      0.8819286823272705,
      0.9168105721473694,
      0.8966306447982788,
      0.8747061491012573,
      0.9340793490409851,
      0.9696798920631409,
      0.9801434278488159,
      0.9411118626594543,
      0.9504804015159607,
      0.9774130582809448,
      0.9850512742996216,
      0.9916238784790039
    ],
    [
      0.2864242196083069,
      0.29057589173316956,
      0.29822713136672974,
      0.31589943170547485,
      0.3094944357872009,
      0.31059545278549194,
      0.3171788156032562,
      0.31683966517448425,
      0.2990090250968933,
      0.3121715784072876,
      0.30337977409362793,
      0.25996628403663635,
      0.2527768015861511,
      0.25491100549697876,
      0.2370566427707672,
      0.2043209820985794,
      0.20824682712554932,
      0.1965670883655548,
      0.1826464980840683,
      0.1777074635028839,
      0.17561757564544678,
      0.1764722466468811,
      0.1669694036245346,
      0.1577090620994568,
      0.1659957766532898,
      0.18916019797325134,
      0.18714089691638947,
      0.18078187108039856,
      0.1917756348848343,
      0.2045670598745346,
      0.19934707880020142,
      0.20137429237365723,
      0.218979150056839,
      0.22643448412418365,
      0.22125482559204102,
      0.22277182340621948,
      0.2334175854921341,
      0.22176013886928558,
      0.2080189287662506,
      0.20073619484901428,
      0.21954059600830078,
      0.2223125398159027,
      0.20763340592384338,
      0.20768195390701294,
      0.22503092885017395,
      0.2359933853149414,
      0.2362188845872879,
      0.23288801312446594,
      0.2281646579504013,
      0.22391122579574585,
      0.21604841947555542,
      0.19949780404567719,
      0.1985812783241272,
      0.19913187623023987,
      0.1899365484714508,
      0.1854402869939804,
      0.19503659009933472,
      0.18886670470237732,
      0.1823069006204605,
      0.17281018197536469,
      0.17863589525222778,
      0.18591813743114471,
      0.179334819316864,
      0.18809914588928223,
      0.20744648575782776,
      0.19079554080963135,
      0.1982966661453247,
      0.21933743357658386,
      0.22020216286182404,
      0.2249833643436432,
      0.2491654008626938,
      0.2703189253807068,
      0.264474481344223,
      0.2606765031814575,
      0.3114538788795471,
      0.3273124694824219,
      0.31480303406715393,
      0.33495575189590454,
      0.3804212212562561,
      0.38305410742759705,
      0.3736642897129059,
      0.3976019024848938,
      0.4067074954509735,
      0.40437668561935425,
      0.4168049693107605,
      0.42558205127716064,
      0.9972191452980042,
      0.9964955449104309,
      0.9918203949928284,
      0.9655584096908569,
      0.9350332021713257,
      0.9273874759674072,
      0.8856683373451233,
      0.9086465835571289,
      0.872311532497406,
      0.8853282332420349,
      0.9602288603782654,
      0.9891071319580078,
      0.9878256320953369,
      0.9829266667366028,
      0.9949761629104614,
      0.9975801706314087,
      0.9961115717887878,
      0.9985504150390625,
      0.9991135001182556,
      0.999232828617096,
      0.9993793368339539,
      0.9994489550590515,
      0.9986412525177002,
      0.9932098388671875,
      0.9762703776359558,
      0.9356526136398315,
      0.9168580770492554,
      0.9483910202980042,
      0.9073525667190552,
      0.9275099635124207,
      0.8787190318107605,
      0.8333755731582642,
      0.9066145420074463,
      0.9001102447509766,
      0.9534942507743835,
      0.9840078353881836,
      0.9946290254592896,
      0.9985736608505249,
      0.998399019241333,
      0.9991523027420044,
      0.9994807243347168,
      0.9992813467979431,
      0.9992189407348633,
      0.9995695352554321,
      0.9996803998947144,
      0.9997109770774841,
      0.9994975924491882,
      0.9995887279510498,
      0.9996728301048279,
      0.9994409084320068,
      0.9986066222190857,
      0.9947994947433472,
      0.977676510810852,
      0.9381856322288513,
      0.9313955903053284,
      0.9632774591445923,
      0.9291685819625854,
      0.9348265528678894,
      0.883267879486084,
      0.8802852034568787,
      0.946060836315155,
      0.9672637581825256,
      0.9930717349052429,
      0.9979883432388306,
      0.9989184737205505,
      0.9994440078735352,
      0.9996432065963745,
      0.9993303418159485,
      0.999376654624939,
      0.9997755289077759,
      0.999682605266571,
      0.99918133020401,
      0.9987015724182129,
      0.9993265867233276,
      0.9992545247077942,
      0.9985204935073853,
      0.9949628710746765,
      0.984086275100708,
      0.9490875601768494,
      0.9241358637809753,
      0.852009117603302,
      0.8224208950996399,
      0.8036178946495056,
      0.736905574798584,
      0.8028990030288696,
      0.8746140003204346,
      0.9305716156959534,
      0.9599995613098145,
      0.9276484251022339,
      0.9386122226715088,
      0.8918088674545288,
      0.8743599057197571,
      0.9435690641403198,
      0.9546863436698914,
      0.9918521642684937,
      0.9971051216125488,
      0.9989246726036072,
      0.9993877410888672,
      0.9994538426399231,
      0.9995760917663574,
      0.9996151328086853,
      0.9986890554428101,
      0.9989226460456848,
      0.9994190335273743,
      0.9989790916442871,
      0.9981251955032349,
      0.995608925819397,
      0.9870665669441223,
      0.9602818489074707,
      0.909214198589325,
      0.9151239395141602,
      0.9364336729049683,
      0.9016458988189697,
      0.9246429800987244,
      0.8830846548080444,
      0.8669180870056152,
      0.9414255619049072,
      0.9546633958816528,
      0.991607666015625,
      0.9961843490600586,
      0.9986611008644104,
      0.9992159605026245,
      0.998106062412262,
      0.997336745262146,
      0.9986842274665833,
      0.9989864230155945,
      0.9969919919967651,
      0.9956327080726624,
      0.9923729300498962,
      0.9967185258865356,
      0.9984551668167114,
      0.9940903782844543,
      0.9835281372070312,
      0.9582897424697876,
      0.948755145072937,
      0.8887383937835693,
      0.8639264106750488,
      0.8916665315628052,
      0.8831720352172852,
      0.9188440442085266,
      0.9005917906761169,
      0.8810737133026123,
      0.9392436742782593,
      0.97320955991745,
      0.9831814765930176,
      0.9473669528961182,
      0.9562690258026123,
      0.9824963212013245,
      0.9885269403457642,
      0.9936944246292114
    ],
    [
      0.28496986627578735,
      0.2922404408454895,
      0.29149872064590454,
      0.32239699363708496,
      0.312623530626297,
      0.32526636123657227,
      0.33760181069374084,
      0.3329637944698334,
      0.33368703722953796,
      0.34535709023475647,
      0.3454138934612274,
      0.31700563430786133,
      0.3153795003890991,
      0.32318392395973206,
      0.3048173189163208,
      0.26446518301963806,
      0.2583656907081604,
      0.24146610498428345,
      0.22080890834331512,
      0.2107391059398651,
      0.2104061245918274,
      0.21150189638137817,
      0.20823556184768677,
      0.20101693272590637,
      0.1982680857181549,
      0.2158818393945694,
      0.23989558219909668,
      0.24344147741794586,
      0.24650591611862183,
      0.2700268030166626,
      0.28497394919395447,
      0.2747511863708496,
      0.27632012963294983,
      0.2789115011692047,
      0.2718154191970825,
      0.2581845819950104,
      0.24745136499404907,
      0.24241244792938232,
      0.2282017171382904,
      0.21533653140068054,
      0.22887051105499268,
      0.22426748275756836,
      0.21775808930397034,
      0.22002814710140228,
      0.23410966992378235,
      0.24828068912029266,
      0.24952292442321777,
      0.2602195739746094,
      0.2661060094833374,
      0.27168720960617065,
      0.2689722180366516,
      0.2650892734527588,
      0.2669188380241394,
      0.2638741433620453,
      0.25090962648391724,
      0.2410428524017334,
      0.2431253343820572,
      0.23285934329032898,
      0.2126300036907196,
      0.206161767244339,
      0.20398229360580444,
      0.20999854803085327,
      0.20030277967453003,
      0.2085605263710022,
      0.2254904955625534,
      0.2166624665260315,
      0.20752520859241486,
      0.23719735443592072,
      0.24136188626289368,
      0.24062424898147583,
      0.27137187123298645,
      0.29908987879753113,
      0.2941545248031616,
      0.3064373731613159,
      0.3671119809150696,
      0.37193965911865234,
      0.3603028953075409,
      0.3840574622154236,
      0.40711545944213867,
      0.39481034874916077,
      0.3931502401828766,
      0.4161101281642914,
      0.4089674651622772,
      0.4087810516357422,
      0.4176412522792816,
      0.4093450605869293,
      0.997687816619873,
      0.9971210360527039,
      0.9929091930389404,
      0.9671800136566162,
      0.9362000823020935,
      0.9270085096359253,
      0.8861392736434937,
      0.9089809656143188,
      0.8765912055969238,
      0.8895617723464966,
      0.9606232643127441,
      0.9892986416816711,
      0.9882441759109497,
      0.9836402535438538,
      0.9950777888298035,
      0.9977469444274902,
      0.9965221881866455,
      0.9986997246742249,
      0.9992668628692627,
      0.9993848204612732,
      0.9994937181472778,
      0.99955815076828,
      0.9988085031509399,
      0.9935250282287598,
      0.9769680500030518,
      0.9366494417190552,
      0.9170913696289062,
      0.9470853209495544,
      0.9078740477561951,
      0.9267022609710693,
      0.8820979595184326,
      0.8449960947036743,
      0.9074451923370361,
      0.9010827541351318,
      0.9548367261886597,
      0.9851946234703064,
      0.9955973029136658,
      0.998896062374115,
      0.9987909197807312,
      0.999331533908844,
      0.9995694756507874,
      0.9994537830352783,
      0.9993926882743835,
      0.9996446371078491,
      0.9997308254241943,
      0.9997609257698059,
      0.9996388554573059,
      0.9996911883354187,
      0.999737560749054,
      0.9995748996734619,
      0.9987656474113464,
      0.9946277737617493,
      0.9772388339042664,
      0.9381673336029053,
      0.9308109879493713,
      0.9617617726325989,
      0.9274344444274902,
      0.9329102039337158,
      0.8847346305847168,
      0.8841879367828369,
      0.9437637329101562,
      0.9660694599151611,
      0.9934628009796143,
      0.997953474521637,
      0.9989390969276428,
      0.9994639754295349,
      0.9996573328971863,
      0.999489426612854,
      0.9995346069335938,
      0.9998078346252441,
      0.9997252821922302,
      0.9994173645973206,
      0.9991124272346497,
      0.9994833469390869,
      0.9994931817054749,
      0.9987754225730896,
      0.9949591159820557,
      0.9842268824577332,
      0.9491158723831177,
      0.9237151145935059,
      0.8518803119659424,
      0.8246137499809265,
      0.8011579513549805,
      0.7242782115936279,
      0.8090768456459045,
      0.8759035468101501,
      0.9305931925773621,
      0.9586658477783203,
      0.9266595840454102,
      0.9354191422462463,
      0.889056921005249,
      0.8778362274169922,
      0.9419723749160767,
      0.9537298083305359,
      0.991876482963562,
      0.9969566464424133,
      0.9989439845085144,
      0.9994021654129028,
      0.9994449615478516,
      0.9996504783630371,
      0.9996513724327087,
      0.9991168975830078,
      0.9993236064910889,
      0.9995666146278381,
      0.9993124604225159,
      0.9985991716384888,
      0.9957026839256287,
      0.988015353679657,
      0.9608874917030334,
      0.9101780652999878,
      0.9163997173309326,
      0.9366767406463623,
      0.902475118637085,
      0.9255403280258179,
      0.885450005531311,
      0.8711608052253723,
      0.9418802261352539,
      0.9575226306915283,
      0.9922142028808594,
      0.9964205026626587,
      0.9988744854927063,
      0.9993596076965332,
      0.9984339475631714,
      0.9982097148895264,
      0.9991130232810974,
      0.9992881417274475,
      0.9980061650276184,
      0.9967529773712158,
      0.9946812987327576,
      0.9977906346321106,
      0.9987657070159912,
      0.9948969483375549,
      0.9860597848892212,
      0.961494505405426,
      0.9525549411773682,
      0.8945106267929077,
      0.8654741048812866,
      0.8963196277618408,
      0.8872178792953491,
      0.9235599040985107,
      0.906293511390686,
      0.8882412314414978,
      0.9426838755607605,
      0.9770009517669678,
      0.9865386486053467,
      0.9551215171813965,
      0.9630952477455139,
      0.9868761301040649,
      0.9916239976882935,
      0.9953613877296448
    ],
    [
      0.2864370346069336,
      0.2928590178489685,
      0.29273921251296997,
      0.3229026198387146,
      0.31953415274620056,
      0.3275991380214691,
      0.33719807863235474,
      0.3470441699028015,
      0.3438635468482971,
      0.362989604473114,
      0.3644948899745941,
      0.34765371680259705,
      0.35365769267082214,
      0.3590048551559448,
      0.34278810024261475,
      0.30005326867103577,
      0.28983160853385925,
      0.27421754598617554,
      0.2517717182636261,
      0.23771832883358002,
      0.2378307580947876,
      0.2396870106458664,
      0.2350318878889084,
      0.23066291213035583,
      0.22883114218711853,
      0.24204228818416595,
      0.2729286551475525,
      0.28114888072013855,
      0.29262492060661316,
      0.3151327669620514,
      0.33136051893234253,
      0.32495349645614624,
      0.32148635387420654,
      0.3161517381668091,
      0.29864752292633057,
      0.27606332302093506,
      0.2611944079399109,
      0.25298404693603516,
      0.24042722582817078,
      0.22722600400447845,
      0.23440685868263245,
      0.23531581461429596,
      0.23413890600204468,
      0.24167490005493164,
      0.2492515593767166,
      0.2689799666404724,
      0.2638794779777527,
      0.28036144375801086,
      0.2989998161792755,
      0.3063513934612274,
      0.3132650554180145,
      0.31903108954429626,
      0.32261931896209717,
      0.3183690905570984,
      0.3044375777244568,
      0.29373612999916077,
      0.2918810546398163,
      0.2682311236858368,
      0.24373891949653625,
      0.24396628141403198,
      0.23476946353912354,
      0.23751786351203918,
      0.2244424670934677,
      0.22711589932441711,
      0.25128164887428284,
      0.2579243779182434,
      0.23183494806289673,
      0.257370263338089,
      0.2714124321937561,
      0.2580667734146118,
      0.2920081913471222,
      0.3331899642944336,
      0.33065149188041687,
      0.34123334288597107,
      0.4020814299583435,
      0.40567201375961304,
      0.3988870680332184,
      0.4166458249092102,
      0.43119823932647705,
      0.4152635335922241,
      0.4185619056224823,
      0.4383818209171295,
      0.4240138530731201,
      0.41917458176612854,
      0.43436112999916077,
      0.4223260283470154,
      0.9979310631752014,
      0.9974306225776672,
      0.993455171585083,
      0.9677536487579346,
      0.9364619255065918,
      0.9266095161437988,
      0.8853405714035034,
      0.9082217812538147,
      0.8771390318870544,
      0.8908807039260864,
      0.9582595229148865,
      0.9888044595718384,
      0.9881500005722046,
      0.9836850762367249,
      0.9949718713760376,
      0.9977687001228333,
      0.9966617226600647,
      0.9987595081329346,
      0.9993443489074707,
      0.9994639158248901,
      0.9995502829551697,
      0.9996153116226196,
      0.9988970160484314,
      0.9935564994812012,
      0.9769620895385742,
      0.9370790123939514,
      0.9183273315429688,
      0.9474685788154602,
      0.907254159450531,
      0.9256017208099365,
      0.8845115303993225,
      0.8501899838447571,
      0.9060332179069519,
      0.9032710790634155,
      0.9508841037750244,
      0.9840731024742126,
      0.9954563975334167,
      0.9989719390869141,
      0.9989620447158813,
      0.9993993043899536,
      0.9996089935302734,
      0.9995306730270386,
      0.9994797110557556,
      0.9996834993362427,
      0.9997669458389282,
      0.9997891783714294,
      0.9997104406356812,
      0.9997432827949524,
      0.9997709393501282,
      0.9996477365493774,
      0.9988604187965393,
      0.9944641590118408,
      0.9769599437713623,
      0.9386199712753296,
      0.931544840335846,
      0.9611846804618835,
      0.9253604412078857,
      0.9325010776519775,
      0.8831228017807007,
      0.8735661506652832,
      0.9417094588279724,
      0.963229775428772,
      0.9929915070533752,
      0.9977515935897827,
      0.9989038109779358,
      0.999457836151123,
      0.9996470212936401,
      0.9995757937431335,
      0.999618411064148,
      0.999823272228241,
      0.9997419118881226,
      0.9995341897010803,
      0.9993292689323425,
      0.9995573163032532,
      0.9996050596237183,
      0.9989201426506042,
      0.9949618577957153,
      0.9844800233840942,
      0.9493106603622437,
      0.9251044988632202,
      0.8538622260093689,
      0.8263028860092163,
      0.8006158471107483,
      0.7108708620071411,
      0.8041259050369263,
      0.8754564523696899,
      0.9311477541923523,
      0.9581393003463745,
      0.9254590272903442,
      0.9336597919464111,
      0.8886263370513916,
      0.8716332912445068,
      0.9411093592643738,
      0.9527881145477295,
      0.9912264943122864,
      0.996665358543396,
      0.9989414215087891,
      0.9994134902954102,
      0.999414324760437,
      0.9996743202209473,
      0.999674916267395,
      0.9993173480033875,
      0.9994968175888062,
      0.9996345043182373,
      0.9994662404060364,
      0.9988676309585571,
      0.9960476160049438,
      0.988877534866333,
      0.961843729019165,
      0.9110678434371948,
      0.9178191423416138,
      0.9375231266021729,
      0.9031797647476196,
      0.9257676601409912,
      0.8858625292778015,
      0.8747777342796326,
      0.9413529634475708,
      0.9574178457260132,
      0.9923315644264221,
      0.9964790344238281,
      0.9989863634109497,
      0.9994336366653442,
      0.9985873699188232,
      0.9986544847488403,
      0.9993242025375366,
      0.9994353652000427,
      0.9985243082046509,
      0.9974161386489868,
      0.9960541129112244,
      0.9983682632446289,
      0.9989673495292664,
      0.9954880475997925,
      0.9878638386726379,
      0.964547336101532,
      0.9562883377075195,
      0.8999370336532593,
      0.8659340739250183,
      0.8993493318557739,
      0.8887784481048584,
      0.925955593585968,
      0.9101150631904602,
      0.893587589263916,
      0.9463629126548767,
      0.9795951843261719,
      0.9889045357704163,
      0.9610329866409302,
      0.9687801003456116,
      0.9898404479026794,
      0.9937254786491394,
      0.9963348507881165
    ],
    [
      0.316873162984848,
      0.32184144854545593,
      0.32815277576446533,
      0.35530775785446167,
      0.33659178018569946,
      0.3403175473213196,
      0.36143460869789124,
      0.3708260953426361,
      0.366545706987381,
      0.3892279267311096,
      0.38487181067466736,
      0.3740350008010864,
      0.3716287910938263,
      0.3798065781593323,
      0.35925936698913574,
      0.32422077655792236,
      0.31085965037345886,
      0.303963303565979,
      0.28594523668289185,
      0.2702976167201996,
      0.2673380970954895,
      0.275551974773407,
      0.2749689221382141,
      0.28224799036979675,
      0.2844369411468506,
      0.28434938192367554,
      0.32170042395591736,
      0.33984375,
      0.3506872057914734,
      0.35452625155448914,
      0.374115526676178,
      0.37227487564086914,
      0.3518974483013153,
      0.34728437662124634,
      0.3358815610408783,
      0.3090333342552185,
      0.28707820177078247,
      0.2864443063735962,
      0.2765832543373108,
      0.2565878927707672,
      0.25725990533828735,
      0.27016040682792664,
      0.2637510895729065,
      0.26771003007888794,
      0.2742319703102112,
      0.3013980984687805,
      0.2846074104309082,
      0.3002324402332306,
      0.3267427086830139,
      0.3349258005619049,
      0.3350345194339752,
      0.34435707330703735,
      0.3538707196712494,
      0.356701523065567,
      0.3415682017803192,
      0.3281530439853668,
      0.33031928539276123,
      0.31066831946372986,
      0.2724929451942444,
      0.27763885259628296,
      0.269900381565094,
      0.26195698976516724,
      0.2535874843597412,
      0.2511606216430664,
      0.27718740701675415,
      0.2906886339187622,
      0.26430583000183105,
      0.2876780331134796,
      0.30021071434020996,
      0.2860681414604187,
      0.3218948245048523,
      0.37781745195388794,
      0.3761990964412689,
      0.3780108690261841,
      0.444774329662323,
      0.44496655464172363,
      0.43762239813804626,
      0.44779670238494873,
      0.4637441039085388,
      0.44484296441078186,
      0.45033347606658936,
      0.4581267833709717,
      0.4476895332336426,
      0.44057559967041016,
      0.46460089087486267,
      0.46646544337272644,
      0.9983047842979431,
      0.9978641867637634,
      0.9945871829986572,
      0.9708146452903748,
      0.9400371313095093,
      0.9295467138290405,
      0.8874964118003845,
      0.9108313322067261,
      0.8810335397720337,
      0.8949217796325684,
      0.9579709768295288,
      0.9890649318695068,
      0.9889927506446838,
      0.9847832918167114,
      0.9952064156532288,
      0.997940719127655,
      0.9970389008522034,
      0.9988749027252197,
      0.999424397945404,
      0.9995504021644592,
      0.9996190071105957,
      0.9996784925460815,
      0.9990534782409668,
      0.9941904544830322,
      0.9787242412567139,
      0.9409847855567932,
      0.922367513179779,
      0.9492120742797852,
      0.9105735421180725,
      0.9266648888587952,
      0.8831992149353027,
      0.8453232049942017,
      0.9091579914093018,
      0.9065554141998291,
      0.9497014880180359,
      0.9835442900657654,
      0.9954534769058228,
      0.9990447759628296,
      0.9991129636764526,
      0.9994641542434692,
      0.9996448159217834,
      0.9995982646942139,
      0.9995603561401367,
      0.9997200965881348,
      0.9997987747192383,
      0.9998131394386292,
      0.9997599124908447,
      0.9997886419296265,
      0.9998030662536621,
      0.9997105598449707,
      0.9990130662918091,
      0.9947977066040039,
      0.9781497716903687,
      0.9408926963806152,
      0.9340516924858093,
      0.961735188961029,
      0.9250040054321289,
      0.9325953722000122,
      0.876075029373169,
      0.8723262548446655,
      0.9415607452392578,
      0.9623470306396484,
      0.9928092360496521,
      0.9976139068603516,
      0.9988683462142944,
      0.9994658827781677,
      0.9996559619903564,
      0.9996495842933655,
      0.9996891617774963,
      0.9998383522033691,
      0.9997630715370178,
      0.9996204376220703,
      0.9994795322418213,
      0.9996305704116821,
      0.9996970295906067,
      0.9991030097007751,
      0.9953362345695496,
      0.9861556887626648,
      0.9514709115028381,
      0.9282554984092712,
      0.8606472015380859,
      0.831046462059021,
      0.8023802638053894,
      0.708905816078186,
      0.8007535338401794,
      0.8779639601707458,
      0.9334793090820312,
      0.9590411186218262,
      0.9256993532180786,
      0.9339614510536194,
      0.8797649145126343,
      0.8623489141464233,
      0.9405672550201416,
      0.9517012238502502,
      0.9904413223266602,
      0.9963693618774414,
      0.9989142417907715,
      0.9994156360626221,
      0.9994087219238281,
      0.9997014999389648,
      0.9997077584266663,
      0.9994737505912781,
      0.9996328949928284,
      0.9996991157531738,
      0.9995837211608887,
      0.9991143941879272,
      0.9964448809623718,
      0.9904562830924988,
      0.9641615152359009,
      0.9132670164108276,
      0.9202243089675903,
      0.9388588666915894,
      0.9047688245773315,
      0.9266128540039062,
      0.884930431842804,
      0.8740290403366089,
      0.9406574964523315,
      0.9570044279098511,
      0.992222249507904,
      0.9964314103126526,
      0.999032199382782,
      0.999477207660675,
      0.9986901879310608,
      0.9989230632781982,
      0.9994546175003052,
      0.9995288848876953,
      0.9988510608673096,
      0.9979025721549988,
      0.9970433712005615,
      0.9987824559211731,
      0.9991360902786255,
      0.996078372001648,
      0.9896802306175232,
      0.9673109650611877,
      0.9583118557929993,
      0.9040542244911194,
      0.8684529066085815,
      0.9015300273895264,
      0.8874123692512512,
      0.9275480508804321,
      0.9122672080993652,
      0.896519660949707,
      0.9462149739265442,
      0.980928897857666,
      0.9901576638221741,
      0.9645566940307617,
      0.9725849628448486,
      0.9916322231292725,
      0.9949398040771484,
      0.9969621896743774
    ],
    [
      0.3348299562931061,
      0.3424203395843506,
      0.34546226263046265,
      0.361401230096817,
      0.36624428629875183,
      0.36170119047164917,
      0.37663739919662476,
      0.38638538122177124,
      0.38081127405166626,
      0.4034028947353363,
      0.3992621898651123,
      0.3905859589576721,
      0.3800874352455139,
      0.39234647154808044,
      0.3715915381908417,
      0.34764349460601807,
      0.3183695077896118,
      0.32271838188171387,
      0.31722110509872437,
      0.30830222368240356,
      0.31595051288604736,
      0.315502405166626,
      0.3225334584712982,
      0.3322448134422302,
      0.3265243172645569,
      0.3297514021396637,
      0.37402215600013733,
      0.3880753517150879,
      0.38134536147117615,
      0.386294424533844,
      0.40505102276802063,
      0.3937312960624695,
      0.36683571338653564,
      0.3648776412010193,
      0.3494148254394531,
      0.3224458694458008,
      0.3012317717075348,
      0.2949298918247223,
      0.29820767045021057,
      0.2792227566242218,
      0.2819368243217468,
      0.2885781526565552,
      0.27406373620033264,
      0.277315616607666,
      0.28679773211479187,
      0.31517964601516724,
      0.30753093957901,
      0.3099886178970337,
      0.3446933627128601,
      0.36637791991233826,
      0.3667736053466797,
      0.3659449517726898,
      0.3826533555984497,
      0.3857584297657013,
      0.3757123351097107,
      0.3544449210166931,
      0.3606732487678528,
      0.3514430820941925,
      0.30868422985076904,
      0.30251485109329224,
      0.31284475326538086,
      0.30516964197158813,
      0.29549288749694824,
      0.28618618845939636,
      0.3136681616306305,
      0.3258863389492035,
      0.3090295195579529,
      0.3280205726623535,
      0.3450135588645935,
      0.32706502079963684,
      0.36404094099998474,
      0.42980024218559265,
      0.4257356524467468,
      0.41440367698669434,
      0.48233693838119507,
      0.49571898579597473,
      0.47880375385284424,
      0.47853514552116394,
      0.5094630122184753,
      0.48495686054229736,
      0.48664021492004395,
      0.4910086393356323,
      0.4802064895629883,
      0.4748094975948334,
      0.5049640536308289,
      0.5153242349624634,
      0.998587429523468,
      0.9981953501701355,
      0.9953687191009521,
      0.9725812077522278,
      0.9412763714790344,
      0.9310752153396606,
      0.8884972333908081,
      0.9126269817352295,
      0.882756233215332,
      0.8985785841941833,
      0.9578367471694946,
      0.989332377910614,
      0.9897553324699402,
      0.9857544898986816,
      0.9955246448516846,
      0.9981204867362976,
      0.9973440766334534,
      0.9989805221557617,
      0.9995006918907166,
      0.9996293783187866,
      0.999675452709198,
      0.9997377395629883,
      0.9991707801818848,
      0.9946485161781311,
      0.9795399904251099,
      0.9423794150352478,
      0.9238717555999756,
      0.9495596289634705,
      0.9114935398101807,
      0.9272138476371765,
      0.8817576169967651,
      0.8435708284378052,
      0.909815788269043,
      0.906853199005127,
      0.948539137840271,
      0.9835452437400818,
      0.99563068151474,
      0.999115526676178,
      0.9992449283599854,
      0.9995207190513611,
      0.9996817111968994,
      0.9996548295021057,
      0.9996256828308105,
      0.9997520446777344,
      0.9998284578323364,
      0.9998388290405273,
      0.999806821346283,
      0.9998292922973633,
      0.9998339414596558,
      0.9997640252113342,
      0.9991456270217896,
      0.9950825572013855,
      0.9789879322052002,
      0.9429309368133545,
      0.9355525970458984,
      0.9618667364120483,
      0.9259979128837585,
      0.9336485266685486,
      0.8746746182441711,
      0.8703790903091431,
      0.9420520067214966,
      0.9619634747505188,
      0.9928340911865234,
      0.9975869059562683,
      0.9988749623298645,
      0.9994897842407227,
      0.9996654987335205,
      0.9997090697288513,
      0.9997446537017822,
      0.9998561143875122,
      0.9997914433479309,
      0.9996978640556335,
      0.9996067881584167,
      0.999687135219574,
      0.9997634291648865,
      0.9992592334747314,
      0.9956877827644348,
      0.9876950979232788,
      0.9536784887313843,
      0.930611789226532,
      0.865715742111206,
      0.8349921703338623,
      0.8053154349327087,
      0.7133364677429199,
      0.7977065443992615,
      0.8804254531860352,
      0.9358767867088318,
      0.9601614475250244,
      0.9267391562461853,
      0.9353100061416626,
      0.8805021047592163,
      0.8634014129638672,
      0.9407198429107666,
      0.9521598815917969,
      0.9901736378669739,
      0.9963136315345764,
      0.9989333152770996,
      0.9994304180145264,
      0.9994252920150757,
      0.9997291564941406,
      0.999741792678833,
      0.9995948672294617,
      0.9997344613075256,
      0.9997624158859253,
      0.99968022108078,
      0.9992929100990295,
      0.9968698024749756,
      0.99181067943573,
      0.9666962623596191,
      0.9164037108421326,
      0.9232350587844849,
      0.9413914084434509,
      0.9081747531890869,
      0.9293772578239441,
      0.8848103284835815,
      0.8735979795455933,
      0.942057192325592,
      0.9585280418395996,
      0.992704451084137,
      0.9967030882835388,
      0.99913090467453,
      0.9995354413986206,
      0.9988345503807068,
      0.9991594552993774,
      0.9995598793029785,
      0.9996091723442078,
      0.9991067051887512,
      0.9983103275299072,
      0.9978439211845398,
      0.9991028904914856,
      0.9992945194244385,
      0.9966158270835876,
      0.9913341999053955,
      0.9695374965667725,
      0.9600268006324768,
      0.9038184881210327,
      0.8678028583526611,
      0.9058597087860107,
      0.8888010382652283,
      0.9303984642028809,
      0.9174097776412964,
      0.9013680219650269,
      0.9500703811645508,
      0.9838428497314453,
      0.991951048374176,
      0.9702262878417969,
      0.9781374335289001,
      0.9936401844024658,
      0.9961926937103271,
      0.9975902438163757
    ],
    [
      0.37676185369491577,
      0.36331906914711,
      0.34691503643989563,
      0.3907017707824707,
      0.3876502513885498,
      0.3664294481277466,
      0.39457422494888306,
      0.422172486782074,
      0.41328972578048706,
      0.4216712713241577,
      0.43204841017723083,
      0.42923375964164734,
      0.4077862501144409,
      0.4024795591831207,
      0.3976856470108032,
      0.3833562731742859,
      0.3479141592979431,
      0.34690970182418823,
      0.3529737591743469,
      0.3610738515853882,
      0.3814026117324829,
      0.37841302156448364,
      0.37184271216392517,
      0.3879208564758301,
      0.378804475069046,
      0.37859389185905457,
      0.4245002269744873,
      0.42154979705810547,
      0.41156673431396484,
      0.42081785202026367,
      0.42750394344329834,
      0.40840619802474976,
      0.3805637061595917,
      0.3732159435749054,
      0.35823434591293335,
      0.322017103433609,
      0.30773183703422546,
      0.3010791540145874,
      0.3037550449371338,
      0.29251253604888916,
      0.2872028648853302,
      0.2861381471157074,
      0.2959871292114258,
      0.2758917212486267,
      0.279060959815979,
      0.30073899030685425,
      0.3139651119709015,
      0.3178941607475281,
      0.33381742238998413,
      0.3926582634449005,
      0.4141918420791626,
      0.39951759576797485,
      0.41437608003616333,
      0.4548720717430115,
      0.4487302005290985,
      0.40188950300216675,
      0.41143274307250977,
      0.4363221228122711,
      0.3982356786727905,
      0.35317450761795044,
      0.3838651776313782,
      0.3932180404663086,
      0.35473430156707764,
      0.33172065019607544,
      0.36591657996177673,
      0.3748241662979126,
      0.34377074241638184,
      0.3537064790725708,
      0.38025423884391785,
      0.37510690093040466,
      0.3923201560974121,
      0.4603976905345917,
      0.47108718752861023,
      0.45294177532196045,
      0.5109765529632568,
      0.5369667410850525,
      0.5132151246070862,
      0.5096837282180786,
      0.5401310920715332,
      0.5055381059646606,
      0.5085657835006714,
      0.5121488571166992,
      0.491477370262146,
      0.4726569652557373,
      0.509609043598175,
      0.5061255097389221,
      0.9987637400627136,
      0.9983621835708618,
      0.9957901239395142,
      0.9739016890525818,
      0.9436160922050476,
      0.9345449209213257,
      0.8945502042770386,
      0.9151548147201538,
      0.8852338790893555,
      0.9004438519477844,
      0.9591977596282959,
      0.9897515773773193,
      0.990570068359375,
      0.9870251417160034,
      0.9959097504615784,
      0.9982929229736328,
      0.997636616230011,
      0.9990810751914978,
      0.9995589852333069,
      0.9996827840805054,
      0.9997117519378662,
      0.9997680187225342,
      0.9992249011993408,
      0.994866132736206,
      0.9799916744232178,
      0.94521164894104,
      0.9287316203117371,
      0.9514448642730713,
      0.9179911017417908,
      0.9305521845817566,
      0.8833780288696289,
      0.8453096747398376,
      0.9094664454460144,
      0.9045772552490234,
      0.948888897895813,
      0.983273983001709,
      0.9956141710281372,
      0.9991446137428284,
      0.9993343353271484,
      0.9995383024215698,
      0.999697208404541,
      0.9996969699859619,
      0.9996724724769592,
      0.999775230884552,
      0.9998502731323242,
      0.9998612999916077,
      0.9998424053192139,
      0.9998584985733032,
      0.9998583793640137,
      0.999800443649292,
      0.9992258548736572,
      0.9952598214149475,
      0.9795787930488586,
      0.9453758597373962,
      0.9394844174385071,
      0.9633744955062866,
      0.9309213757514954,
      0.9358744621276855,
      0.8757269382476807,
      0.8699593544006348,
      0.9431317448616028,
      0.9626359343528748,
      0.9929443001747131,
      0.9975999593734741,
      0.9989150762557983,
      0.9995360374450684,
      0.999696671962738,
      0.9997419118881226,
      0.9997787475585938,
      0.9998725652694702,
      0.9998160600662231,
      0.9997559189796448,
      0.999693751335144,
      0.9997390508651733,
      0.9998135566711426,
      0.999394953250885,
      0.996092677116394,
      0.9889240860939026,
      0.956440806388855,
      0.9359325170516968,
      0.8764578104019165,
      0.8462095260620117,
      0.8051435947418213,
      0.7184303998947144,
      0.7998541593551636,
      0.8853899836540222,
      0.9413449764251709,
      0.9636080265045166,
      0.9294523000717163,
      0.9398311376571655,
      0.8827548623085022,
      0.8663369417190552,
      0.9428341388702393,
      0.9544281959533691,
      0.9912928342819214,
      0.9966267347335815,
      0.9990365505218506,
      0.9994734525680542,
      0.9994792938232422,
      0.9997717142105103,
      0.9997970461845398,
      0.9996798634529114,
      0.9998012781143188,
      0.9998074769973755,
      0.9997447729110718,
      0.9994514584541321,
      0.9973064064979553,
      0.9930550456047058,
      0.9696050882339478,
      0.9236570596694946,
      0.9302502870559692,
      0.9476425647735596,
      0.9119216799736023,
      0.9358387589454651,
      0.889470100402832,
      0.8820375204086304,
      0.9471299052238464,
      0.9643179178237915,
      0.9941384792327881,
      0.9972855448722839,
      0.999289870262146,
      0.9996156692504883,
      0.9990273118019104,
      0.9993621110916138,
      0.9996481537818909,
      0.9996803998947144,
      0.999273419380188,
      0.9985639452934265,
      0.9982535243034363,
      0.9993029832839966,
      0.9994234442710876,
      0.997008204460144,
      0.9922611713409424,
      0.971496045589447,
      0.9622247219085693,
      0.9059398174285889,
      0.8714455962181091,
      0.911147952079773,
      0.8888144493103027,
      0.9369217157363892,
      0.9270323514938354,
      0.9123323559761047,
      0.9593899250030518,
      0.9893779754638672,
      0.9945189356803894,
      0.9802630543708801,
      0.9865471124649048,
      0.9960685968399048,
      0.9976046085357666,
      0.9982519149780273
    ],
    [
      0.4277297556400299,
      0.4025527834892273,
      0.38618677854537964,
      0.44370168447494507,
      0.449261873960495,
      0.4180973470211029,
      0.4599173665046692,
      0.47792375087738037,
      0.4644889831542969,
      0.46251028776168823,
      0.4891223907470703,
      0.47275304794311523,
      0.4541953206062317,
      0.448105126619339,
      0.4364696443080902,
      0.41991662979125977,
      0.3908225893974304,
      0.37948930263519287,
      0.38748061656951904,
      0.40406063199043274,
      0.42029544711112976,
      0.4197031259536743,
      0.4118325412273407,
      0.4273056387901306,
      0.42424318194389343,
      0.4260160028934479,
      0.4759397804737091,
      0.4582063853740692,
      0.45480674505233765,
      0.4667019844055176,
      0.4660055637359619,
      0.44220462441444397,
      0.42438796162605286,
      0.418526291847229,
      0.3949846029281616,
      0.3723941147327423,
      0.34097206592559814,
      0.3394067585468292,
      0.3313862085342407,
      0.3189231753349304,
      0.3024091124534607,
      0.3129594922065735,
      0.30994656682014465,
      0.30554038286209106,
      0.2977050542831421,
      0.32153692841529846,
      0.3618365228176117,
      0.3598209023475647,
      0.3645431101322174,
      0.44531792402267456,
      0.4894472062587738,
      0.4612779915332794,
      0.4764406085014343,
      0.550320565700531,
      0.5320741534233093,
      0.4838145673274994,
      0.506199836730957,
      0.5248479843139648,
      0.490566611289978,
      0.4306764304637909,
      0.45365434885025024,
      0.45451322197914124,
      0.40819767117500305,
      0.3770466148853302,
      0.41933581233024597,
      0.413287878036499,
      0.3822379410266876,
      0.40380391478538513,
      0.43740469217300415,
      0.4226720929145813,
      0.4249712824821472,
      0.49514108896255493,
      0.5062251687049866,
      0.48436230421066284,
      0.5367447733879089,
      0.5628831386566162,
      0.5350432395935059,
      0.5321756601333618,
      0.5599992275238037,
      0.5073574781417847,
      0.5124154090881348,
      0.5076766610145569,
      0.4811556041240692,
      0.4452141523361206,
      0.48119252920150757,
      0.47652438282966614,
      0.9989923238754272,
      0.9987123012542725,
      0.9968095421791077,
      0.9781784415245056,
      0.9499279856681824,
      0.9411094784736633,
      0.9033414125442505,
      0.9220484495162964,
      0.8898444175720215,
      0.9041028022766113,
      0.9636549949645996,
      0.9913298487663269,
      0.9923350214958191,
      0.9898335933685303,
      0.9967506527900696,
      0.9986615777015686,
      0.9981696605682373,
      0.9992455840110779,
      0.9996376633644104,
      0.9997456073760986,
      0.999765932559967,
      0.9998041987419128,
      0.999388575553894,
      0.9960138201713562,
      0.9839507341384888,
      0.9525876045227051,
      0.9360663890838623,
      0.9559609889984131,
      0.9239320755004883,
      0.9338628053665161,
      0.8886652588844299,
      0.8497845530509949,
      0.9124993085861206,
      0.9066438674926758,
      0.9515325427055359,
      0.9851462841033936,
      0.9963473081588745,
      0.9992353916168213,
      0.9994358420372009,
      0.9995841979980469,
      0.9997279644012451,
      0.9997435808181763,
      0.9997226595878601,
      0.9998065829277039,
      0.9998747110366821,
      0.9998859167098999,
      0.9998725056648254,
      0.9998862147331238,
      0.9998854398727417,
      0.9998364448547363,
      0.9993547797203064,
      0.9960696697235107,
      0.9826803207397461,
      0.9514938592910767,
      0.9451621174812317,
      0.9666035175323486,
      0.9374511241912842,
      0.9387403130531311,
      0.8807878494262695,
      0.8713014125823975,
      0.9451079368591309,
      0.9648204445838928,
      0.9933261275291443,
      0.9977748394012451,
      0.9989991784095764,
      0.9995980858802795,
      0.9997456073760986,
      0.9997928738594055,
      0.9998176693916321,
      0.9998950362205505,
      0.9998434782028198,
      0.9998124837875366,
      0.9997612237930298,
      0.999790370464325,
      0.9998478889465332,
      0.9994962215423584,
      0.9966290593147278,
      0.9906119704246521,
      0.9601463079452515,
      0.9433818459510803,
      0.8900774717330933,
      0.8630020618438721,
      0.8210650682449341,
      0.7294037938117981,
      0.8079830408096313,
      0.8937383890151978,
      0.9454609155654907,
      0.9667083621025085,
      0.9359794855117798,
      0.9476474523544312,
      0.8878411054611206,
      0.8663321733474731,
      0.9457976222038269,
      0.9566421508789062,
      0.9924076795578003,
      0.9970289468765259,
      0.9991900324821472,
      0.9995487332344055,
      0.999559223651886,
      0.9998162388801575,
      0.9998418092727661,
      0.9997531771659851,
      0.9998482465744019,
      0.999849796295166,
      0.9997915029525757,
      0.9995346665382385,
      0.9976131916046143,
      0.9938346743583679,
      0.9718981981277466,
      0.928924560546875,
      0.9352384209632874,
      0.9535425305366516,
      0.9180898070335388,
      0.9464751482009888,
      0.9006723165512085,
      0.8884755373001099,
      0.9526907801628113,
      0.9686295390129089,
      0.9951527714729309,
      0.9977429509162903,
      0.9994136691093445,
      0.9996857643127441,
      0.9991834759712219,
      0.9995085000991821,
      0.9997186064720154,
      0.9997343420982361,
      0.9993900060653687,
      0.9987002611160278,
      0.9984904527664185,
      0.999445915222168,
      0.9994823336601257,
      0.9973124265670776,
      0.9933186769485474,
      0.9723125696182251,
      0.9627100229263306,
      0.9064041972160339,
      0.8754434585571289,
      0.916568398475647,
      0.8952397108078003,
      0.9416747093200684,
      0.9289132356643677,
      0.9229673147201538,
      0.9669492244720459,
      0.9928840398788452,
      0.996283233165741,
      0.9873334765434265,
      0.9922414422035217,
      0.9975878000259399,
      0.9984590411186218,
      0.9987106919288635
    ],
    [
      0.45272260904312134,
      0.4290589690208435,
      0.423933207988739,
      0.48042768239974976,
      0.4865218698978424,
      0.47100988030433655,
      0.5211143493652344,
      0.51957106590271,
      0.5063655972480774,
      0.5126855373382568,
      0.5364686846733093,
      0.5037848949432373,
      0.48932981491088867,
      0.48667681217193604,
      0.4661617875099182,
      0.45215797424316406,
      0.423775315284729,
      0.40981802344322205,
      0.42268699407577515,
      0.452157199382782,
      0.4611775279045105,
      0.45887476205825806,
      0.4466937184333801,
      0.4558050334453583,
      0.4690264165401459,
      0.46927574276924133,
      0.5044592022895813,
      0.48159241676330566,
      0.48937124013900757,
      0.5056236386299133,
      0.497760534286499,
      0.48062095046043396,
      0.46273988485336304,
      0.4610120952129364,
      0.4388972520828247,
      0.41486144065856934,
      0.3883967101573944,
      0.3776916265487671,
      0.36632540822029114,
      0.350419282913208,
      0.3390023112297058,
      0.35109999775886536,
      0.3292936384677887,
      0.33616822957992554,
      0.32421690225601196,
      0.368905246257782,
      0.40493065118789673,
      0.4036388099193573,
      0.41786542534828186,
      0.5138721466064453,
      0.5385377407073975,
      0.5092170834541321,
      0.5414937138557434,
      0.6128149032592773,
      0.5970468521118164,
      0.549035906791687,
      0.5931621193885803,
      0.619556188583374,
      0.5723373889923096,
      0.535157322883606,
      0.5604965686798096,
      0.5668433904647827,
      0.5084115862846375,
      0.4828745126724243,
      0.4920482635498047,
      0.49012136459350586,
      0.5057587027549744,
      0.5317520499229431,
      0.5207170844078064,
      0.5263646841049194,
      0.5380072593688965,
      0.6201747059822083,
      0.6036031246185303,
      0.5608067512512207,
      0.6165152788162231,
      0.6523088216781616,
      0.5909816026687622,
      0.5853124856948853,
      0.6295245289802551,
      0.5807449817657471,
      0.5521348118782043,
      0.5638994574546814,
      0.5651493072509766,
      0.5145788192749023,
      0.5205729007720947,
      0.5176998972892761,
      0.9992439150810242,
      0.9991277456283569,
      0.9979531764984131,
      0.9840198159217834,
      0.9577378034591675,
      0.9487413763999939,
      0.9085870981216431,
      0.929206371307373,
      0.8974317312240601,
      0.9102354645729065,
      0.9682380557060242,
      0.992981493473053,
      0.9943201541900635,
      0.9927789568901062,
      0.9975744485855103,
      0.9990452527999878,
      0.9987527132034302,
      0.9994345903396606,
      0.999723494052887,
      0.9998114705085754,
      0.9998257756233215,
      0.9998530149459839,
      0.9995793700218201,
      0.9972847700119019,
      0.9884462356567383,
      0.9616187810897827,
      0.9438052177429199,
      0.9595146179199219,
      0.9297012686729431,
      0.937375545501709,
      0.8919150829315186,
      0.8528403043746948,
      0.9160759449005127,
      0.914950966835022,
      0.9579558372497559,
      0.9882314205169678,
      0.9974119663238525,
      0.9993758797645569,
      0.9995474815368652,
      0.9996453523635864,
      0.9997662305831909,
      0.9997860193252563,
      0.9997687339782715,
      0.9998378157615662,
      0.9998974800109863,
      0.9999115467071533,
      0.9999004602432251,
      0.9999145865440369,
      0.9999164342880249,
      0.9998785257339478,
      0.9995507597923279,
      0.9971715807914734,
      0.9868776798248291,
      0.9591756463050842,
      0.9509913325309753,
      0.970025897026062,
      0.9386746883392334,
      0.9395179152488708,
      0.8850438594818115,
      0.8791866898536682,
      0.9483726024627686,
      0.9693514108657837,
      0.9945881366729736,
      0.9981089234352112,
      0.9991267919540405,
      0.9996515512466431,
      0.9997863173484802,
      0.9998257160186768,
      0.9998475909233093,
      0.9999123215675354,
      0.9998696446418762,
      0.9998528957366943,
      0.9998215436935425,
      0.9998428821563721,
      0.9998860359191895,
      0.9996310472488403,
      0.9973798394203186,
      0.9932299852371216,
      0.965745210647583,
      0.9520902633666992,
      0.9022178649902344,
      0.8759210705757141,
      0.8313584923744202,
      0.746849000453949,
      0.8256993293762207,
      0.8986870050430298,
      0.9500963687896729,
      0.9696826934814453,
      0.9351650476455688,
      0.9473689794540405,
      0.89344322681427,
      0.8725377321243286,
      0.9489171504974365,
      0.9627499580383301,
      0.9940710663795471,
      0.9975100755691528,
      0.9992914795875549,
      0.9996017217636108,
      0.9996039867401123,
      0.9998312592506409,
      0.9998637437820435,
      0.9997963309288025,
      0.9998866319656372,
      0.9998751282691956,
      0.9998337030410767,
      0.9996315240859985,
      0.9979994297027588,
      0.995324969291687,
      0.9767885208129883,
      0.9369165897369385,
      0.9401494264602661,
      0.9550879001617432,
      0.9199029207229614,
      0.9428449273109436,
      0.8960368633270264,
      0.8950780630111694,
      0.9594616889953613,
      0.9739171862602234,
      0.996071457862854,
      0.9980781674385071,
      0.9994959235191345,
      0.9997234344482422,
      0.9992510676383972,
      0.9995862245559692,
      0.9997618794441223,
      0.9997638463973999,
      0.9994770288467407,
      0.9987549185752869,
      0.9986628293991089,
      0.9995313882827759,
      0.999528169631958,
      0.997592568397522,
      0.9946309924125671,
      0.9752078056335449,
      0.9655645489692688,
      0.9097150564193726,
      0.875228226184845,
      0.9138948917388916,
      0.8948851227760315,
      0.9406002163887024,
      0.93247389793396,
      0.9291622638702393,
      0.9719059467315674,
      0.9947295188903809,
      0.9972387552261353,
      0.9909908175468445,
      0.9948973059654236,
      0.9983234405517578,
      0.9989050626754761,
      0.9989948868751526
    ],
    [
      0.46359190344810486,
      0.4464414119720459,
      0.4515115022659302,
      0.4989795386791229,
      0.5045573711395264,
      0.49253231287002563,
      0.544654130935669,
      0.5367124676704407,
      0.5199658870697021,
      0.527722954750061,
      0.5525926351547241,
      0.5156217813491821,
      0.5023604035377502,
      0.5008882880210876,
      0.4771527647972107,
      0.4628461003303528,
      0.43773406744003296,
      0.4254332184791565,
      0.43799889087677,
      0.46795815229415894,
      0.4792937636375427,
      0.4783652722835541,
      0.4672297239303589,
      0.47264161705970764,
      0.4868825674057007,
      0.48534896969795227,
      0.5160664319992065,
      0.4967719614505768,
      0.5063915252685547,
      0.5249723196029663,
      0.5180920958518982,
      0.4978153109550476,
      0.48792508244514465,
      0.4877430200576782,
      0.4608089327812195,
      0.4406503438949585,
      0.4148046672344208,
      0.39953941106796265,
      0.3881284296512604,
      0.3528269827365875,
      0.35645362734794617,
      0.374505877494812,
      0.3507169783115387,
      0.35158658027648926,
      0.33866870403289795,
      0.38891321420669556,
      0.42820432782173157,
      0.42037704586982727,
      0.4400823712348938,
      0.5371609330177307,
      0.5560380220413208,
      0.5257400870323181,
      0.5644391179084778,
      0.6349130272865295,
      0.6158664226531982,
      0.5722494125366211,
      0.6197025775909424,
      0.6510947942733765,
      0.6034948229789734,
      0.5761868953704834,
      0.6131069660186768,
      0.6227176189422607,
      0.5549103021621704,
      0.535415768623352,
      0.5488612055778503,
      0.541241466999054,
      0.5715727210044861,
      0.5992743968963623,
      0.5912989377975464,
      0.5709916353225708,
      0.5844232439994812,
      0.6604520082473755,
      0.6335335969924927,
      0.5831965804100037,
      0.634124755859375,
      0.6748493909835815,
      0.6078866720199585,
      0.5986594557762146,
      0.6464790105819702,
      0.5995775461196899,
      0.5686689019203186,
      0.5832656025886536,
      0.5934814214706421,
      0.5274598598480225,
      0.5320676565170288,
      0.5216532349586487,
      0.9993664026260376,
      0.999330997467041,
      0.9985782504081726,
      0.9885266423225403,
      0.9647974967956543,
      0.9534395337104797,
      0.9124652743339539,
      0.9338923096656799,
      0.9034601449966431,
      0.9143933057785034,
      0.9724723696708679,
      0.9941676259040833,
      0.99556964635849,
      0.9944244623184204,
      0.9980254173278809,
      0.9992308020591736,
      0.9990377426147461,
      0.9995459318161011,
      0.9997628927230835,
      0.9998417496681213,
      0.9998553991317749,
      0.9998763799667358,
      0.9996729493141174,
      0.9979162216186523,
      0.9912212491035461,
      0.967123806476593,
      0.9487619400024414,
      0.9625543355941772,
      0.9331146478652954,
      0.9418156147003174,
      0.8945518732070923,
      0.8557316660881042,
      0.9190477132797241,
      0.9188271760940552,
      0.9616872072219849,
      0.9901033043861389,
      0.99781733751297,
      0.9994409084320068,
      0.999598503112793,
      0.9996814131736755,
      0.9997878074645996,
      0.9998047947883606,
      0.9997887015342712,
      0.9998526573181152,
      0.9999060034751892,
      0.9999212026596069,
      0.9999092817306519,
      0.9999260902404785,
      0.999928891658783,
      0.9998971223831177,
      0.9996500611305237,
      0.9977335929870605,
      0.9893817901611328,
      0.9627403020858765,
      0.9537592530250549,
      0.9717505574226379,
      0.9396263360977173,
      0.9433611631393433,
      0.8871864080429077,
      0.8821136951446533,
      0.94978928565979,
      0.9715867042541504,
      0.9950940608978271,
      0.9982799291610718,
      0.9991958141326904,
      0.9996873736381531,
      0.9998087286949158,
      0.999840259552002,
      0.999861478805542,
      0.9999202489852905,
      0.9998829960823059,
      0.9998708367347717,
      0.9998465180397034,
      0.9998650550842285,
      0.999902069568634,
      0.9996875524520874,
      0.9977061748504639,
      0.9942269921302795,
      0.9691967964172363,
      0.9555556774139404,
      0.9082133173942566,
      0.8813855051994324,
      0.8329811096191406,
      0.7550214529037476,
      0.8272475004196167,
      0.9035109281539917,
      0.9519417881965637,
      0.9703390002250671,
      0.9347721338272095,
      0.9470597505569458,
      0.8954772353172302,
      0.8745514154434204,
      0.9501266479492188,
      0.9649199843406677,
      0.9946871995925903,
      0.9976900815963745,
      0.9993499517440796,
      0.9996245503425598,
      0.9996217489242554,
      0.9998419880867004,
      0.9998746514320374,
      0.999822199344635,
      0.999903678894043,
      0.9998849034309387,
      0.9998502731323242,
      0.9996580481529236,
      0.9981191754341125,
      0.9958930015563965,
      0.9790477752685547,
      0.9400033950805664,
      0.9413037300109863,
      0.9539421200752258,
      0.9192143678665161,
      0.9419022798538208,
      0.8973278999328613,
      0.8969693183898926,
      0.9617734551429749,
      0.9752758741378784,
      0.9963245987892151,
      0.9981669783592224,
      0.9995182156562805,
      0.9997325539588928,
      0.9992585778236389,
      0.9996021389961243,
      0.9997754693031311,
      0.9997713565826416,
      0.9994972944259644,
      0.9987353086471558,
      0.998659610748291,
      0.9995555281639099,
      0.9995253086090088,
      0.9975682497024536,
      0.9947077631950378,
      0.9750487804412842,
      0.9657783508300781,
      0.9089949131011963,
      0.8763717412948608,
      0.9139664173126221,
      0.8855834603309631,
      0.9392244815826416,
      0.9273175001144409,
      0.9278149008750916,
      0.9725688099861145,
      0.994928240776062,
      0.9973543286323547,
      0.9912639260292053,
      0.9951933026313782,
      0.9984066486358643,
      0.9989719390869141,
      0.9990437626838684
    ],
    [
      0.48892152309417725,
      0.4775112271308899,
      0.47936227917671204,
      0.5267757177352905,
      0.5270789861679077,
      0.511959969997406,
      0.5641846060752869,
      0.5549412965774536,
      0.5322462916374207,
      0.5423309803009033,
      0.5687271356582642,
      0.5287067294120789,
      0.514004647731781,
      0.5189578533172607,
      0.4911353588104248,
      0.4746611416339874,
      0.44600027799606323,
      0.4384687542915344,
      0.45168814063072205,
      0.4868181049823761,
      0.4966612756252289,
      0.49496495723724365,
      0.4858129620552063,
      0.48664993047714233,
      0.4983168840408325,
      0.5006255507469177,
      0.5226181149482727,
      0.5039693713188171,
      0.5121393799781799,
      0.5353808403015137,
      0.5263902544975281,
      0.5004569292068481,
      0.4953283667564392,
      0.49917885661125183,
      0.4674986004829407,
      0.45295149087905884,
      0.4330257177352905,
      0.412105530500412,
      0.39375412464141846,
      0.36796271800994873,
      0.3742278516292572,
      0.38688144087791443,
      0.3727595806121826,
      0.3638019859790802,
      0.35180896520614624,
      0.38718491792678833,
      0.4383455514907837,
      0.42821112275123596,
      0.4378904700279236,
      0.5325460433959961,
      0.5669143199920654,
      0.5325671434402466,
      0.565973162651062,
      0.6441702842712402,
      0.6243692636489868,
      0.5825057029724121,
      0.6338316798210144,
      0.6727165579795837,
      0.624481737613678,
      0.6045610308647156,
      0.649193525314331,
      0.6587643027305603,
      0.5964196920394897,
      0.5875203609466553,
      0.6114428043365479,
      0.5963517427444458,
      0.6308556199073792,
      0.6519374847412109,
      0.6530914306640625,
      0.5994209051132202,
      0.609952986240387,
      0.684529721736908,
      0.6506654024124146,
      0.595282793045044,
      0.6501623392105103,
      0.6896027326583862,
      0.6193913817405701,
      0.6092121005058289,
      0.6593352556228638,
      0.6176742315292358,
      0.5757166743278503,
      0.5930352210998535,
      0.6147518157958984,
      0.5394732356071472,
      0.5334676504135132,
      0.5307624340057373,
      0.9994317293167114,
      0.999428391456604,
      0.9988728165626526,
      0.9906553030014038,
      0.9677339792251587,
      0.956618070602417,
      0.9165253639221191,
      0.938237190246582,
      0.9068527221679688,
      0.9181339144706726,
      0.9757327437400818,
      0.995137631893158,
      0.9964945316314697,
      0.9956386089324951,
      0.9983759522438049,
      0.9993594884872437,
      0.9992216229438782,
      0.9996187090873718,
      0.9997867345809937,
      0.9998593926429749,
      0.9998722672462463,
      0.9998900294303894,
      0.9997208118438721,
      0.9982825517654419,
      0.9930025935173035,
      0.9706451296806335,
      0.9523892998695374,
      0.9653052687644958,
      0.9361337423324585,
      0.9451914429664612,
      0.901877760887146,
      0.8610420227050781,
      0.9230326414108276,
      0.9240309000015259,
      0.9657182693481445,
      0.9919496774673462,
      0.9982205629348755,
      0.9995172023773193,
      0.9996441602706909,
      0.9997200965881348,
      0.9998122453689575,
      0.9998205304145813,
      0.9998036026954651,
      0.999864935874939,
      0.9999138116836548,
      0.9999272227287292,
      0.9999146461486816,
      0.9999327659606934,
      0.999936044216156,
      0.9999079704284668,
      0.9996956586837769,
      0.9980405569076538,
      0.9907954335212708,
      0.9650246500968933,
      0.9559392929077148,
      0.9733390808105469,
      0.9417047500610352,
      0.94719398021698,
      0.8925994634628296,
      0.8889178037643433,
      0.9529680013656616,
      0.9745691418647766,
      0.9959045648574829,
      0.9985197186470032,
      0.9993308186531067,
      0.9997221827507019,
      0.9998340606689453,
      0.9998541474342346,
      0.9998709559440613,
      0.9999284744262695,
      0.9998939633369446,
      0.999883234500885,
      0.9998618960380554,
      0.9998774528503418,
      0.9999109506607056,
      0.9997106790542603,
      0.9978488683700562,
      0.9945913553237915,
      0.9705518484115601,
      0.9585055112838745,
      0.9120869636535645,
      0.885104238986969,
      0.8334419131278992,
      0.7565366625785828,
      0.827046811580658,
      0.8966397047042847,
      0.9531486630439758,
      0.9716275930404663,
      0.9362841844558716,
      0.9494737982749939,
      0.8985965847969055,
      0.8780701160430908,
      0.9528132677078247,
      0.9674970507621765,
      0.9953431487083435,
      0.9979751706123352,
      0.9994269013404846,
      0.999661922454834,
      0.9996501803398132,
      0.9998566508293152,
      0.999884843826294,
      0.9998389482498169,
      0.9999132752418518,
      0.9998903274536133,
      0.999859094619751,
      0.9996655583381653,
      0.9981464743614197,
      0.9960852861404419,
      0.9797833561897278,
      0.9402987957000732,
      0.9419946670532227,
      0.9522417783737183,
      0.920104444026947,
      0.9435027837753296,
      0.8995662927627563,
      0.8982148170471191,
      0.9644402861595154,
      0.9769653677940369,
      0.9966588020324707,
      0.9983200430870056,
      0.9995591640472412,
      0.9997467994689941,
      0.999281644821167,
      0.9996216893196106,
      0.9997860193252563,
      0.9997778534889221,
      0.9995061755180359,
      0.9987055659294128,
      0.9986279606819153,
      0.9995641708374023,
      0.9995138049125671,
      0.9975025653839111,
      0.9946150183677673,
      0.9743139743804932,
      0.962626576423645,
      0.9078899621963501,
      0.8725383281707764,
      0.9108890295028687,
      0.8840609788894653,
      0.9371852874755859,
      0.9262192845344543,
      0.9300233721733093,
      0.9743598103523254,
      0.9955272078514099,
      0.9976581335067749,
      0.9924994111061096,
      0.9959547519683838,
      0.9986002445220947,
      0.9990920424461365,
      0.9991258382797241
    ],
    [
      0.5144356489181519,
      0.49917691946029663,
      0.4979720711708069,
      0.5473265647888184,
      0.5456133484840393,
      0.5265429615974426,
      0.5751016736030579,
      0.5686444044113159,
      0.5446353554725647,
      0.5545435547828674,
      0.5807052850723267,
      0.5436455011367798,
      0.5264601707458496,
      0.5279068946838379,
      0.5052535533905029,
      0.48813092708587646,
      0.4586380422115326,
      0.4470073878765106,
      0.4734131395816803,
      0.5062620639801025,
      0.5198510885238647,
      0.5140888094902039,
      0.4994332194328308,
      0.4998392164707184,
      0.5204038023948669,
      0.5181528329849243,
      0.5364846587181091,
      0.5147362351417542,
      0.5341061949729919,
      0.5477182865142822,
      0.5387542247772217,
      0.5228902101516724,
      0.5141014456748962,
      0.5114988088607788,
      0.4870598018169403,
      0.4749559462070465,
      0.4610707759857178,
      0.43368804454803467,
      0.42095866799354553,
      0.4030298888683319,
      0.4034326374530792,
      0.4134587347507477,
      0.4015699326992035,
      0.391396164894104,
      0.36777782440185547,
      0.409697949886322,
      0.47036099433898926,
      0.4530295729637146,
      0.455061674118042,
      0.5513235926628113,
      0.5848033428192139,
      0.543620765209198,
      0.5798965692520142,
      0.6570837497711182,
      0.634334921836853,
      0.594068169593811,
      0.6473003029823303,
      0.6852129697799683,
      0.6379136443138123,
      0.621289074420929,
      0.670354962348938,
      0.6756848096847534,
      0.620753288269043,
      0.6218613386154175,
      0.6588752269744873,
      0.6416077613830566,
      0.667557954788208,
      0.6815008521080017,
      0.6849991083145142,
      0.6145987510681152,
      0.6243155002593994,
      0.6996290683746338,
      0.6659897565841675,
      0.6108405590057373,
      0.6674917936325073,
      0.7060801386833191,
      0.6328200697898865,
      0.6249168515205383,
      0.6752103567123413,
      0.6343051195144653,
      0.587969958782196,
      0.6082464456558228,
      0.6310731768608093,
      0.5494492650032043,
      0.5370575785636902,
      0.5297663807868958,
      0.9994858503341675,
      0.9995073676109314,
      0.9990972280502319,
      0.9924260973930359,
      0.9713090658187866,
      0.9603361487388611,
      0.9216532707214355,
      0.9427002668380737,
      0.9120469093322754,
      0.9222636818885803,
      0.978179395198822,
      0.9957899451255798,
      0.9970574975013733,
      0.9964051842689514,
      0.9986289143562317,
      0.9994545578956604,
      0.9993556141853333,
      0.999678373336792,
      0.999808132648468,
      0.999874472618103,
      0.9998871088027954,
      0.9999015927314758,
      0.9997636675834656,
      0.9985847473144531,
      0.9944742918014526,
      0.9741342067718506,
      0.956815242767334,
      0.966804563999176,
      0.9397627711296082,
      0.9491912126541138,
      0.9065499305725098,
      0.8658748865127563,
      0.9280468225479126,
      0.9275888204574585,
      0.9685372114181519,
      0.99293452501297,
      0.998451292514801,
      0.9995635151863098,
      0.9996780157089233,
      0.9997472763061523,
      0.99983149766922,
      0.9998341798782349,
      0.9998171925544739,
      0.9998770356178284,
      0.9999192953109741,
      0.9999329447746277,
      0.999919593334198,
      0.9999388456344604,
      0.9999424815177917,
      0.9999176263809204,
      0.9997541308403015,
      0.9983823299407959,
      0.9923718571662903,
      0.96805340051651,
      0.9596421718597412,
      0.9762668609619141,
      0.9445478916168213,
      0.9511902332305908,
      0.8972975015640259,
      0.8968105912208557,
      0.9560110569000244,
      0.9770126342773438,
      0.9962390661239624,
      0.9986770153045654,
      0.9993818998336792,
      0.9997483491897583,
      0.9998531937599182,
      0.9998645186424255,
      0.9998796582221985,
      0.9999359250068665,
      0.999903678894043,
      0.9998923540115356,
      0.999875009059906,
      0.9998906254768372,
      0.9999213814735413,
      0.9997594952583313,
      0.9981644153594971,
      0.9953325390815735,
      0.9738920331001282,
      0.9620750546455383,
      0.9192067980766296,
      0.8922430872917175,
      0.8381526470184326,
      0.7607617974281311,
      0.8345879316329956,
      0.8990240097045898,
      0.9573429822921753,
      0.9747941493988037,
      0.9379619359970093,
      0.9509705305099487,
      0.9020329713821411,
      0.8820046186447144,
      0.9549189209938049,
      0.9701086282730103,
      0.995793879032135,
      0.9981579780578613,
      0.9994741678237915,
      0.9996955394744873,
      0.9996657967567444,
      0.9998639225959778,
      0.9998944401741028,
      0.9998515248298645,
      0.9999219179153442,
      0.9999017119407654,
      0.9998742938041687,
      0.9997044205665588,
      0.9983644485473633,
      0.9966119527816772,
      0.9822940230369568,
      0.9446790218353271,
      0.9435998797416687,
      0.9549034237861633,
      0.9227679967880249,
      0.9461643695831299,
      0.899154782295227,
      0.9028698801994324,
      0.9684219360351562,
      0.9783675074577332,
      0.9968783259391785,
      0.9984195232391357,
      0.9995853900909424,
      0.999756932258606,
      0.9993011951446533,
      0.9996392130851746,
      0.999797523021698,
      0.999788224697113,
      0.999531090259552,
      0.9987597465515137,
      0.9987149238586426,
      0.9995974898338318,
      0.9995578527450562,
      0.9976933598518372,
      0.9950637817382812,
      0.9757553339004517,
      0.9640894532203674,
      0.9090927839279175,
      0.8705617785453796,
      0.9126403331756592,
      0.8851031064987183,
      0.9386060237884521,
      0.9280570149421692,
      0.9330329895019531,
      0.976144015789032,
      0.9959856271743774,
      0.9978983402252197,
      0.993518054485321,
      0.996532142162323,
      0.9987476468086243,
      0.9991894960403442,
      0.9991917610168457
    ],
    [
      0.5526819825172424,
      0.5356854200363159,
      0.5311094522476196,
      0.5891363620758057,
      0.5842054486274719,
      0.5557224750518799,
      0.5979160070419312,
      0.6049845218658447,
      0.5734825730323792,
      0.5792443752288818,
      0.6022695899009705,
      0.5689324140548706,
      0.5446120500564575,
      0.5493988394737244,
      0.5348341464996338,
      0.5106330513954163,
      0.4866226613521576,
      0.4718780219554901,
      0.5004268884658813,
      0.5349175333976746,
      0.5522122383117676,
      0.534014105796814,
      0.517243504524231,
      0.5128875970840454,
      0.536755383014679,
      0.5270727872848511,
      0.5412335395812988,
      0.5271891355514526,
      0.5509045720100403,
      0.5568127632141113,
      0.5489973425865173,
      0.5461766719818115,
      0.5344346165657043,
      0.531341016292572,
      0.5088443756103516,
      0.5042774677276611,
      0.48877620697021484,
      0.4514331519603729,
      0.443295419216156,
      0.4371584951877594,
      0.42224326729774475,
      0.42435622215270996,
      0.41936373710632324,
      0.4045649766921997,
      0.38732996582984924,
      0.43439871072769165,
      0.49564069509506226,
      0.4707677364349365,
      0.4764750897884369,
      0.5764349102973938,
      0.6052691340446472,
      0.5559040904045105,
      0.5936422944068909,
      0.6682336926460266,
      0.6437019109725952,
      0.6062664985656738,
      0.65961092710495,
      0.6976705193519592,
      0.6473588347434998,
      0.6352665424346924,
      0.6944095492362976,
      0.6906117796897888,
      0.6400341391563416,
      0.6611390709877014,
      0.7044768333435059,
      0.69249427318573,
      0.7015381455421448,
      0.7153447866439819,
      0.7141833305358887,
      0.6375471353530884,
      0.6465133428573608,
      0.7171063423156738,
      0.6846666932106018,
      0.6305591464042664,
      0.6844825744628906,
      0.7218134999275208,
      0.6478214263916016,
      0.640274167060852,
      0.6888718008995056,
      0.6504456400871277,
      0.6044012308120728,
      0.6202812790870667,
      0.6522500514984131,
      0.5642902255058289,
      0.547813892364502,
      0.5361322164535522,
      0.9995461106300354,
      0.999589741230011,
      0.9993152618408203,
      0.9942632913589478,
      0.9760024547576904,
      0.9654660224914551,
      0.9288609027862549,
      0.9481847286224365,
      0.918298602104187,
      0.9263086318969727,
      0.9800745844841003,
      0.9963259100914001,
      0.9975276589393616,
      0.997089147567749,
      0.9988632798194885,
      0.9995436072349548,
      0.999484658241272,
      0.9997431039810181,
      0.9998319745063782,
      0.9998911023139954,
      0.9999040365219116,
      0.9999149441719055,
      0.99981290102005,
      0.9989187121391296,
      0.9960271716117859,
      0.9783480763435364,
      0.9630576968193054,
      0.9726734161376953,
      0.9450399279594421,
      0.9520668387413025,
      0.9094765186309814,
      0.8704832792282104,
      0.931525707244873,
      0.9296689629554749,
      0.9694401025772095,
      0.9930551052093506,
      0.9984906315803528,
      0.9995731711387634,
      0.9996952414512634,
      0.9997597336769104,
      0.9998440146446228,
      0.999844491481781,
      0.9998303651809692,
      0.9998891353607178,
      0.9999256134033203,
      0.9999414682388306,
      0.9999258518218994,
      0.9999459385871887,
      0.9999509453773499,
      0.9999300241470337,
      0.9998113512992859,
      0.9987874031066895,
      0.9942068457603455,
      0.972280740737915,
      0.9647300243377686,
      0.9801939129829407,
      0.9458858370780945,
      0.9552006721496582,
      0.9015275239944458,
      0.8982670307159424,
      0.9583591222763062,
      0.9781035780906677,
      0.9963560700416565,
      0.9987549185752869,
      0.9994093179702759,
      0.9997668862342834,
      0.9998732209205627,
      0.9998782277107239,
      0.9998899102210999,
      0.9999441504478455,
      0.9999164938926697,
      0.999904453754425,
      0.9998873472213745,
      0.9999065399169922,
      0.9999333024024963,
      0.9998140931129456,
      0.9985641837120056,
      0.9962894916534424,
      0.9787623882293701,
      0.9667033553123474,
      0.9283888936042786,
      0.901138424873352,
      0.8479909300804138,
      0.7733457088470459,
      0.8475288152694702,
      0.9036306142807007,
      0.9638830423355103,
      0.9791377186775208,
      0.941499650478363,
      0.954980194568634,
      0.9069497585296631,
      0.8859609365463257,
      0.9564149379730225,
      0.9716861248016357,
      0.9958900213241577,
      0.998238205909729,
      0.9994881749153137,
      0.9997071623802185,
      0.9996962547302246,
      0.9998741745948792,
      0.9999066591262817,
      0.999866247177124,
      0.9999309778213501,
      0.9999139904975891,
      0.9998907446861267,
      0.9997549057006836,
      0.9986652731895447,
      0.9974257349967957,
      0.9855809211730957,
      0.9515569806098938,
      0.948654055595398,
      0.9568198919296265,
      0.9258920550346375,
      0.9493064880371094,
      0.8989400267601013,
      0.9035521745681763,
      0.9662005305290222,
      0.9790570139884949,
      0.9969357252120972,
      0.9984467029571533,
      0.9995949864387512,
      0.9997641444206238,
      0.9993233680725098,
      0.9996605515480042,
      0.9998112320899963,
      0.9997833967208862,
      0.9995673894882202,
      0.9988481998443604,
      0.9988466501235962,
      0.9996437430381775,
      0.9996176362037659,
      0.9979487657546997,
      0.9956346154212952,
      0.9775657653808594,
      0.9660430550575256,
      0.9107987880706787,
      0.8762341141700745,
      0.9149457216262817,
      0.8878340721130371,
      0.9398257732391357,
      0.9295755624771118,
      0.9309613704681396,
      0.9776124358177185,
      0.9963263273239136,
      0.9981027245521545,
      0.9944996237754822,
      0.9971392154693604,
      0.9989069104194641,
      0.9992883205413818,
      0.9992536902427673
    ],
    [
      0.5955117344856262,
      0.585192084312439,
      0.581159234046936,
      0.6381025910377502,
      0.6369558572769165,
      0.6041069626808167,
      0.6424092054367065,
      0.6514317989349365,
      0.6222003102302551,
      0.6150877475738525,
      0.6373653411865234,
      0.611534833908081,
      0.5790975093841553,
      0.575068473815918,
      0.577160656452179,
      0.543228268623352,
      0.5208891034126282,
      0.519540548324585,
      0.5533087253570557,
      0.5874047875404358,
      0.598542332649231,
      0.5601815581321716,
      0.5427843928337097,
      0.5426763296127319,
      0.5718081593513489,
      0.5567343831062317,
      0.5600074529647827,
      0.5693956017494202,
      0.5878769159317017,
      0.5836772918701172,
      0.5768375396728516,
      0.5920435190200806,
      0.5725588798522949,
      0.5630555152893066,
      0.563453197479248,
      0.5538023114204407,
      0.5204578042030334,
      0.48951879143714905,
      0.4936291575431824,
      0.47551804780960083,
      0.4469362199306488,
      0.4457179009914398,
      0.4368617534637451,
      0.4304755926132202,
      0.42159393429756165,
      0.4728126525878906,
      0.5206488370895386,
      0.4952027201652527,
      0.5141564011573792,
      0.6024134755134583,
      0.6189005374908447,
      0.5727953910827637,
      0.6132145524024963,
      0.6850340366363525,
      0.6521018743515015,
      0.6221979856491089,
      0.6782058477401733,
      0.7116678357124329,
      0.6618780493736267,
      0.6539885997772217,
      0.7172454595565796,
      0.7084384560585022,
      0.6597291231155396,
      0.6914010643959045,
      0.735115110874176,
      0.7257330417633057,
      0.7273897528648376,
      0.7419980764389038,
      0.7374257445335388,
      0.6656399965286255,
      0.6731506586074829,
      0.7347192168235779,
      0.7077792882919312,
      0.6570875644683838,
      0.7015179991722107,
      0.7391905784606934,
      0.6652876734733582,
      0.6597273349761963,
      0.7082451581954956,
      0.675910234451294,
      0.6240854859352112,
      0.6346755027770996,
      0.6826885342597961,
      0.5846962928771973,
      0.5603838562965393,
      0.5544600486755371,
      0.9995888471603394,
      0.9996474981307983,
      0.9994746446609497,
      0.99567049741745,
      0.9798756837844849,
      0.9686126708984375,
      0.9375342130661011,
      0.9549620747566223,
      0.9275327324867249,
      0.9316404461860657,
      0.9829028844833374,
      0.9969792366027832,
      0.9980100393295288,
      0.9978151321411133,
      0.999075710773468,
      0.9996225833892822,
      0.9995933771133423,
      0.9997937679290771,
      0.9998520612716675,
      0.9999048709869385,
      0.9999173283576965,
      0.9999248385429382,
      0.9998467564582825,
      0.9991938471794128,
      0.9970958828926086,
      0.9824333190917969,
      0.9698726534843445,
      0.9789080619812012,
      0.9488521218299866,
      0.9615827798843384,
      0.920501708984375,
      0.8773210048675537,
      0.9369994401931763,
      0.9336807727813721,
      0.9713117480278015,
      0.9937199354171753,
      0.998628556728363,
      0.9995912313461304,
      0.9997187852859497,
      0.9997817873954773,
      0.999862551689148,
      0.9998571872711182,
      0.9998441338539124,
      0.9999029636383057,
      0.9999321103096008,
      0.9999481439590454,
      0.999932587146759,
      0.9999511241912842,
      0.9999574422836304,
      0.999936580657959,
      0.9998570680618286,
      0.999150812625885,
      0.9959523677825928,
      0.9792585372924805,
      0.9731248021125793,
      0.9859172701835632,
      0.9573604464530945,
      0.9647936820983887,
      0.9129914045333862,
      0.9075766801834106,
      0.9597431421279907,
      0.9803658723831177,
      0.9967102408409119,
      0.9989137053489685,
      0.999477207660675,
      0.9997997879981995,
      0.9999021887779236,
      0.9998952150344849,
      0.9999020099639893,
      0.9999540448188782,
      0.9999315738677979,
      0.9999169111251831,
      0.9999000430107117,
      0.999921977519989,
      0.9999449849128723,
      0.9998726844787598,
      0.9990491271018982,
      0.9976125359535217,
      0.9861575961112976,
      0.9742166996002197,
      0.9399822950363159,
      0.9159994125366211,
      0.8604074716567993,
      0.7954987287521362,
      0.8586150407791138,
      0.9151683449745178,
      0.9749203324317932,
      0.9865286946296692,
      0.9527580738067627,
      0.9624208211898804,
      0.9147165417671204,
      0.8945327401161194,
      0.9616301655769348,
      0.9743175506591797,
      0.9962795972824097,
      0.9984304308891296,
      0.9995349049568176,
      0.9997366070747375,
      0.9997394680976868,
      0.9998891353607178,
      0.9999242424964905,
      0.9998793601989746,
      0.9999383091926575,
      0.9999325275421143,
      0.9999127388000488,
      0.9998278617858887,
      0.9991133809089661,
      0.9985306262969971,
      0.991404116153717,
      0.9635114073753357,
      0.954352080821991,
      0.9646404981613159,
      0.9323992729187012,
      0.9535378217697144,
      0.9060442447662354,
      0.9052233695983887,
      0.9696942567825317,
      0.9805945158004761,
      0.997114360332489,
      0.9985567927360535,
      0.9996231198310852,
      0.999781608581543,
      0.9993698596954346,
      0.9996934533119202,
      0.9998290538787842,
      0.9998093247413635,
      0.9996287226676941,
      0.9990083575248718,
      0.9990703463554382,
      0.9997156858444214,
      0.9997246861457825,
      0.9984630346298218,
      0.9966701865196228,
      0.9813524484634399,
      0.9699179530143738,
      0.9172900915145874,
      0.8846193552017212,
      0.9229235649108887,
      0.8964840173721313,
      0.9450733065605164,
      0.9300596714019775,
      0.9343079924583435,
      0.9796568155288696,
      0.9966635704040527,
      0.9982832074165344,
      0.9951393008232117,
      0.997493326663971,
      0.9990094900131226,
      0.9993573427200317,
      0.9993191361427307
    ],
    [
      0.6337188482284546,
      0.6326073408126831,
      0.6308399438858032,
      0.6838551163673401,
      0.6879513263702393,
      0.6561047434806824,
      0.6844577789306641,
      0.7013944387435913,
      0.6728966236114502,
      0.6689569354057312,
      0.6859136819839478,
      0.6734115481376648,
      0.64076167345047,
      0.632611870765686,
      0.6495421528816223,
      0.628164529800415,
      0.5900702476501465,
      0.6072108745574951,
      0.6309034824371338,
      0.6453946828842163,
      0.6219747066497803,
      0.5812362432479858,
      0.5750622749328613,
      0.6090401411056519,
      0.6413081884384155,
      0.6105358600616455,
      0.6063963174819946,
      0.6435125470161438,
      0.6553519368171692,
      0.6385612487792969,
      0.640535295009613,
      0.6724322438240051,
      0.6450932621955872,
      0.6295961141586304,
      0.6453222036361694,
      0.6403329372406006,
      0.5811392068862915,
      0.5748116970062256,
      0.5959242582321167,
      0.5655549764633179,
      0.5091462135314941,
      0.5006067156791687,
      0.4791616201400757,
      0.4821714162826538,
      0.48484301567077637,
      0.5365837216377258,
      0.5793203115463257,
      0.5495094656944275,
      0.5799809694290161,
      0.6538152098655701,
      0.6553035974502563,
      0.6188207864761353,
      0.6529728174209595,
      0.7171989679336548,
      0.6801142692565918,
      0.6657813787460327,
      0.7097887992858887,
      0.7306017279624939,
      0.6865808963775635,
      0.6852883100509644,
      0.7401806116104126,
      0.7236496210098267,
      0.685762882232666,
      0.7198396921157837,
      0.7594479322433472,
      0.7428002953529358,
      0.7537873983383179,
      0.7621709704399109,
      0.7567370533943176,
      0.6977119445800781,
      0.699752151966095,
      0.7508193850517273,
      0.7291272878646851,
      0.6883823275566101,
      0.7206699848175049,
      0.7578604817390442,
      0.6885421872138977,
      0.6833028793334961,
      0.7367039322853088,
      0.7067028284072876,
      0.6431020498275757,
      0.6577607989311218,
      0.7111316919326782,
      0.613813042640686,
      0.5836074352264404,
      0.5835170745849609,
      0.9996188282966614,
      0.9996852874755859,
      0.9995770454406738,
      0.9966176748275757,
      0.9835731983184814,
      0.9747260212898254,
      0.9455591440200806,
      0.960362434387207,
      0.933942437171936,
      0.935803234577179,
      0.9856326580047607,
      0.997479259967804,
      0.9984469413757324,
      0.9984067678451538,
      0.9992568492889404,
      0.9996923208236694,
      0.9996798038482666,
      0.9998332858085632,
      0.9998692274093628,
      0.9999151229858398,
      0.9999269843101501,
      0.9999316930770874,
      0.9998666644096375,
      0.9993733763694763,
      0.9977465867996216,
      0.9855307936668396,
      0.9732638001441956,
      0.9829165935516357,
      0.9562557935714722,
      0.9672797918319702,
      0.9298979043960571,
      0.8859238028526306,
      0.9419833421707153,
      0.9363892674446106,
      0.9722992181777954,
      0.9940562844276428,
      0.9986713528633118,
      0.999612033367157,
      0.9997338652610779,
      0.9997969269752502,
      0.9998763799667358,
      0.9998659491539001,
      0.9998547434806824,
      0.99991375207901,
      0.9999388456344604,
      0.9999555349349976,
      0.9999386668205261,
      0.9999555349349976,
      0.999962568283081,
      0.9999433755874634,
      0.9998812675476074,
      0.999351978302002,
      0.9970769286155701,
      0.983441948890686,
      0.9790535569190979,
      0.98902827501297,
      0.9634183049201965,
      0.9712062478065491,
      0.9232889413833618,
      0.9123830199241638,
      0.9637835025787354,
      0.9821473956108093,
      0.9969350695610046,
      0.9990269541740417,
      0.9995301961898804,
      0.9998284578323364,
      0.9999227523803711,
      0.9999073147773743,
      0.9999116659164429,
      0.9999613165855408,
      0.9999415874481201,
      0.9999260902404785,
      0.9999094605445862,
      0.9999309778213501,
      0.9999507069587708,
      0.9999073147773743,
      0.9993481636047363,
      0.9986453652381897,
      0.9911702871322632,
      0.9805870652198792,
      0.9508405327796936,
      0.9284588098526001,
      0.8780953884124756,
      0.8249778151512146,
      0.8769224286079407,
      0.92928546667099,
      0.9802933931350708,
      0.9860135316848755,
      0.9560096263885498,
      0.968156099319458,
      0.9240353107452393,
      0.903381884098053,
      0.9664907455444336,
      0.9760293364524841,
      0.9966301321983337,
      0.9986260533332825,
      0.9995959401130676,
      0.9997717142105103,
      0.9997726678848267,
      0.9998993873596191,
      0.9999349117279053,
      0.9998897314071655,
      0.9999425411224365,
      0.9999434351921082,
      0.999930739402771,
      0.9998815059661865,
      0.9994418025016785,
      0.9992280006408691,
      0.9957585334777832,
      0.97728431224823,
      0.9669761657714844,
      0.9730981588363647,
      0.9440298676490784,
      0.9616449475288391,
      0.9149972200393677,
      0.9061962366104126,
      0.972915768623352,
      0.9827820062637329,
      0.997418999671936,
      0.9987451434135437,
      0.9996871948242188,
      0.9998154640197754,
      0.9994938373565674,
      0.9997614026069641,
      0.999858021736145,
      0.9998512864112854,
      0.9997268319129944,
      0.9993619322776794,
      0.9993957281112671,
      0.9997991323471069,
      0.999819815158844,
      0.999061107635498,
      0.9981867671012878,
      0.9900000691413879,
      0.9807762503623962,
      0.9312549233436584,
      0.9020093679428101,
      0.9377698302268982,
      0.9129823446273804,
      0.9520118236541748,
      0.9345389604568481,
      0.9401479959487915,
      0.9838609099388123,
      0.9973799586296082,
      0.9987276792526245,
      0.9966886043548584,
      0.9982035160064697,
      0.9991862177848816,
      0.9994702935218811,
      0.9994117617607117
    ],
    [
      0.6637358665466309,
      0.6611387729644775,
      0.6625839471817017,
      0.7214497327804565,
      0.7215838432312012,
      0.6873786449432373,
      0.7123007774353027,
      0.7295337915420532,
      0.7033846974372864,
      0.7021622657775879,
      0.72015380859375,
      0.7103330492973328,
      0.6807512044906616,
      0.6747646331787109,
      0.6959865093231201,
      0.672663688659668,
      0.6425594091415405,
      0.669106662273407,
      0.6802328824996948,
      0.6921430826187134,
      0.6524325013160706,
      0.6135239601135254,
      0.6289046406745911,
      0.6751866340637207,
      0.678864061832428,
      0.6507769823074341,
      0.6602804660797119,
      0.6938991546630859,
      0.6975681781768799,
      0.6760200262069702,
      0.6845216751098633,
      0.7171330451965332,
      0.6878372430801392,
      0.6631662249565125,
      0.6891015768051147,
      0.6873761415481567,
      0.6259768009185791,
      0.6208722591400146,
      0.6585138440132141,
      0.620161771774292,
      0.5656486749649048,
      0.5487947463989258,
      0.534885048866272,
      0.5167104601860046,
      0.5373666882514954,
      0.5838887095451355,
      0.6230182647705078,
      0.5884487628936768,
      0.6212407946586609,
      0.6909733414649963,
      0.6877344846725464,
      0.6505898833274841,
      0.682273805141449,
      0.7394860982894897,
      0.7061630487442017,
      0.6923632621765137,
      0.7301437258720398,
      0.7497954964637756,
      0.707152247428894,
      0.709696888923645,
      0.757712185382843,
      0.7404191493988037,
      0.7070117592811584,
      0.7398569583892822,
      0.776764452457428,
      0.7607812881469727,
      0.7708247303962708,
      0.7753575444221497,
      0.7680460214614868,
      0.7179598212242126,
      0.7179741859436035,
      0.7630692720413208,
      0.7454310655593872,
      0.7107168436050415,
      0.7359965443611145,
      0.774420440196991,
      0.7106037735939026,
      0.7037830352783203,
      0.7589040994644165,
      0.728437066078186,
      0.6649078726768494,
      0.6785129308700562,
      0.7316248416900635,
      0.6392158269882202,
      0.6054017543792725,
      0.6118353009223938,
      0.9996535181999207,
      0.9997366070747375,
      0.9996845722198486,
      0.997588038444519,
      0.9872254729270935,
      0.9786528944969177,
      0.9514487981796265,
      0.9663406610488892,
      0.9406970143318176,
      0.9412735104560852,
      0.9884854555130005,
      0.9979805946350098,
      0.9987853765487671,
      0.9988261461257935,
      0.9993994235992432,
      0.9997474551200867,
      0.9997469782829285,
      0.9998664855957031,
      0.9998842477798462,
      0.999923586845398,
      0.9999372363090515,
      0.9999395608901978,
      0.9998936057090759,
      0.9995626211166382,
      0.9984328746795654,
      0.9886813759803772,
      0.978034257888794,
      0.9855698347091675,
      0.9611238241195679,
      0.9715936183929443,
      0.9358822107315063,
      0.8911854028701782,
      0.9439652562141418,
      0.9385423064231873,
      0.9738653302192688,
      0.994659423828125,
      0.9988193511962891,
      0.9996453523635864,
      0.9997533559799194,
      0.9998155832290649,
      0.9998897910118103,
      0.9998744130134583,
      0.9998623132705688,
      0.9999228715896606,
      0.9999438524246216,
      0.9999600648880005,
      0.9999411702156067,
      0.9999584555625916,
      0.9999672770500183,
      0.9999502301216125,
      0.999905526638031,
      0.9995197057723999,
      0.9981770515441895,
      0.9874081611633301,
      0.9833462238311768,
      0.9905838370323181,
      0.9674094915390015,
      0.9747637510299683,
      0.9296137690544128,
      0.9177421927452087,
      0.9674705266952515,
      0.9833893179893494,
      0.9972555637359619,
      0.9991521835327148,
      0.9996111989021301,
      0.999855637550354,
      0.9999381899833679,
      0.9999176263809204,
      0.9999197125434875,
      0.9999663829803467,
      0.9999484419822693,
      0.9999316334724426,
      0.9999126195907593,
      0.9999350309371948,
      0.9999562501907349,
      0.9999298453330994,
      0.9995244741439819,
      0.9991483688354492,
      0.9937984347343445,
      0.9846961498260498,
      0.9574874639511108,
      0.9318559169769287,
      0.8901320099830627,
      0.8424511551856995,
      0.8892577886581421,
      0.9383224248886108,
      0.9848741292953491,
      0.9872481226921082,
      0.9606398344039917,
      0.9719386696815491,
      0.9307378530502319,
      0.9090622663497925,
      0.9694555401802063,
      0.977052628993988,
      0.9970539808273315,
      0.9988358020782471,
      0.9996691942214966,
      0.9998190999031067,
      0.9998296499252319,
      0.9999078512191772,
      0.9999416470527649,
      0.99989253282547,
      0.9999438524246216,
      0.9999483823776245,
      0.9999417066574097,
      0.999911367893219,
      0.9996088743209839,
      0.9995096325874329,
      0.9971946477890015,
      0.9822938442230225,
      0.9746032953262329,
      0.978171169757843,
      0.9504889249801636,
      0.9675768613815308,
      0.922532856464386,
      0.9126557111740112,
      0.9767818450927734,
      0.9856400489807129,
      0.9978156089782715,
      0.9989762306213379,
      0.9997522234916687,
      0.9998484253883362,
      0.9996245503425598,
      0.9998140931129456,
      0.9998795986175537,
      0.9998826384544373,
      0.9997928142547607,
      0.9995806813240051,
      0.999592661857605,
      0.9998505711555481,
      0.9998775720596313,
      0.999467134475708,
      0.9989510774612427,
      0.9942489862442017,
      0.9879506826400757,
      0.9422740340232849,
      0.9164226651191711,
      0.9497367739677429,
      0.924281120300293,
      0.9598182439804077,
      0.9416515231132507,
      0.9410029053688049,
      0.9876629114151001,
      0.9979983568191528,
      0.9990759491920471,
      0.9976743459701538,
      0.9986178278923035,
      0.9993271231651306,
      0.9995438456535339,
      0.9994786381721497
    ],
    [
      0.684121310710907,
      0.680091142654419,
      0.6842555999755859,
      0.7487682700157166,
      0.7437018752098083,
      0.7081330418586731,
      0.7321388721466064,
      0.7507584095001221,
      0.7270667552947998,
      0.7240203619003296,
      0.7459958791732788,
      0.7386770248413086,
      0.7107021808624268,
      0.708713173866272,
      0.732886552810669,
      0.7103419303894043,
      0.69138503074646,
      0.7107999920845032,
      0.7309271693229675,
      0.7272251844406128,
      0.6811205148696899,
      0.6351258754730225,
      0.6866011619567871,
      0.7202829718589783,
      0.7044046521186829,
      0.680243730545044,
      0.6933221817016602,
      0.7233109474182129,
      0.723610520362854,
      0.6965746283531189,
      0.7063250541687012,
      0.7387447357177734,
      0.7051169276237488,
      0.67656010389328,
      0.7081785202026367,
      0.7061842679977417,
      0.6501438617706299,
      0.642252504825592,
      0.6852003931999207,
      0.6469318270683289,
      0.5853479504585266,
      0.576478123664856,
      0.5594282150268555,
      0.5611412525177002,
      0.5647757053375244,
      0.6054503917694092,
      0.6439487934112549,
      0.6105010509490967,
      0.6402294635772705,
      0.7060588598251343,
      0.7022106647491455,
      0.6678341627120972,
      0.6993839740753174,
      0.7504103183746338,
      0.7204398512840271,
      0.707939624786377,
      0.7430140972137451,
      0.7616198062896729,
      0.7203857898712158,
      0.7319697141647339,
      0.7710581421852112,
      0.7530479431152344,
      0.7253377437591553,
      0.7585828304290771,
      0.7898730039596558,
      0.774644672870636,
      0.7857502698898315,
      0.7898891568183899,
      0.781290590763092,
      0.7377068400382996,
      0.7411739230155945,
      0.7786369323730469,
      0.7616100311279297,
      0.7310435771942139,
      0.7539149522781372,
      0.7895246148109436,
      0.731425404548645,
      0.7217262983322144,
      0.7731977105140686,
      0.7463971376419067,
      0.6837729811668396,
      0.6955627202987671,
      0.7488647103309631,
      0.6597402095794678,
      0.6247561573982239,
      0.6289621591567993,
      0.9996745586395264,
      0.999767541885376,
      0.9997432231903076,
      0.9981243014335632,
      0.989353597164154,
      0.9811050891876221,
      0.9554787278175354,
      0.9699150323867798,
      0.9449135661125183,
      0.9454079866409302,
      0.9898901581764221,
      0.9982584118843079,
      0.9989618062973022,
      0.9990247488021851,
      0.9995008111000061,
      0.9997757077217102,
      0.9997794032096863,
      0.9998827576637268,
      0.9998915195465088,
      0.9999276995658875,
      0.9999430179595947,
      0.9999441504478455,
      0.9999085068702698,
      0.9996588230133057,
      0.9988080263137817,
      0.990790605545044,
      0.9808564782142639,
      0.9871953725814819,
      0.9646812081336975,
      0.9743983745574951,
      0.9400545358657837,
      0.8960211277008057,
      0.9478694200515747,
      0.94169682264328,
      0.975908637046814,
      0.9953537583351135,
      0.9989892840385437,
      0.999681293964386,
      0.999769926071167,
      0.999832808971405,
      0.9999002814292908,
      0.9998795986175537,
      0.9998661279678345,
      0.9999281167984009,
      0.9999460577964783,
      0.9999620914459229,
      0.9999418258666992,
      0.9999596476554871,
      0.9999694228172302,
      0.9999538660049438,
      0.9999193549156189,
      0.999603271484375,
      0.9987157583236694,
      0.9893906116485596,
      0.9851675033569336,
      0.9895367622375488,
      0.9698256254196167,
      0.977002739906311,
      0.9342508316040039,
      0.9230102300643921,
      0.9700902700424194,
      0.9848860502243042,
      0.9975839257240295,
      0.9992572069168091,
      0.999663233757019,
      0.9998716115951538,
      0.9999457597732544,
      0.9999224543571472,
      0.9999237060546875,
      0.9999687671661377,
      0.9999515414237976,
      0.999934732913971,
      0.999915599822998,
      0.9999390244483948,
      0.9999587535858154,
      0.999941349029541,
      0.9996151328086853,
      0.9993975758552551,
      0.995468020439148,
      0.9875772595405579,
      0.9617389440536499,
      0.9378436803817749,
      0.8995474576950073,
      0.8566052913665771,
      0.8999190330505371,
      0.9445297718048096,
      0.9871312975883484,
      0.9886699318885803,
      0.9640003442764282,
      0.9747239351272583,
      0.9361045360565186,
      0.9155776500701904,
      0.9721246957778931,
      0.9786961674690247,
      0.9974004626274109,
      0.998981237411499,
      0.9997138381004333,
      0.9998413920402527,
      0.9998425841331482,
      0.9999086260795593,
      0.9999454617500305,
      0.9998990297317505,
      0.9999464154243469,
      0.9999536275863647,
      0.9999482035636902,
      0.9999269247055054,
      0.9996965527534485,
      0.9996560215950012,
      0.9980877637863159,
      0.9866254925727844,
      0.9794838428497314,
      0.9813345074653625,
      0.9562361836433411,
      0.9712716341018677,
      0.9284363985061646,
      0.9161393642425537,
      0.9789098501205444,
      0.9870043396949768,
      0.9981105327606201,
      0.9991050958633423,
      0.999786913394928,
      0.9998660087585449,
      0.9996868371963501,
      0.9998428225517273,
      0.9998924136161804,
      0.9998985528945923,
      0.9998277425765991,
      0.9996860027313232,
      0.9996922016143799,
      0.9998779296875,
      0.9999064207077026,
      0.9996393918991089,
      0.9992825388908386,
      0.9962239265441895,
      0.991878867149353,
      0.9462442398071289,
      0.9251758456230164,
      0.9573086500167847,
      0.9323951601982117,
      0.9641982316970825,
      0.946702241897583,
      0.9443920850753784,
      0.9893655776977539,
      0.9983103275299072,
      0.9992395043373108,
      0.9981210827827454,
      0.9988256692886353,
      0.9994065761566162,
      0.9995865225791931,
      0.999523401260376
    ],
    [
      0.7048782706260681,
      0.6992027759552002,
      0.7064467668533325,
      0.7757995128631592,
      0.7641568779945374,
      0.7279988527297974,
      0.7504040002822876,
      0.7680807113647461,
      0.7456719279289246,
      0.7403719425201416,
      0.7620024681091309,
      0.7559223175048828,
      0.7241072654724121,
      0.7214210629463196,
      0.7473386526107788,
      0.7233126163482666,
      0.7063378095626831,
      0.7202147245407104,
      0.7428973317146301,
      0.734302818775177,
      0.6905384063720703,
      0.6418535709381104,
      0.6955807209014893,
      0.7296217679977417,
      0.7198866605758667,
      0.6911218762397766,
      0.7042035460472107,
      0.7359064221382141,
      0.737669825553894,
      0.7040817737579346,
      0.7160342335700989,
      0.7532062530517578,
      0.718947172164917,
      0.6901110410690308,
      0.7225804328918457,
      0.7233037948608398,
      0.6715537905693054,
      0.6606389284133911,
      0.7067628502845764,
      0.670638382434845,
      0.6067527532577515,
      0.6041380167007446,
      0.5907423496246338,
      0.5936439037322998,
      0.5955870151519775,
      0.6310713291168213,
      0.6683272123336792,
      0.6335985660552979,
      0.6579615473747253,
      0.7200992107391357,
      0.7151093482971191,
      0.6837552189826965,
      0.7139227986335754,
      0.7608340978622437,
      0.7322691679000854,
      0.7191565036773682,
      0.7537232637405396,
      0.7710124254226685,
      0.7301822304725647,
      0.7471691370010376,
      0.781761884689331,
      0.7621194124221802,
      0.7379978895187378,
      0.7731583118438721,
      0.8001285195350647,
      0.7847205400466919,
      0.7963147163391113,
      0.8023067116737366,
      0.7889466285705566,
      0.7500309944152832,
      0.7575899362564087,
      0.7891352772712708,
      0.7695097327232361,
      0.7424576878547668,
      0.7666630744934082,
      0.7998698949813843,
      0.7477137446403503,
      0.7374846935272217,
      0.7868711352348328,
      0.7647709250450134,
      0.7042836546897888,
      0.7140518426895142,
      0.7671632170677185,
      0.6893884539604187,
      0.6494706869125366,
      0.6523165106773376,
      0.9996941685676575,
      0.9997953176498413,
      0.9997936487197876,
      0.9985718727111816,
      0.9913685917854309,
      0.9838578701019287,
      0.9607089757919312,
      0.9741833209991455,
      0.9494615793228149,
      0.9507242441177368,
      0.9918978810310364,
      0.9985886216163635,
      0.9991549849510193,
      0.9992223978042603,
      0.9995920658111572,
      0.9998034834861755,
      0.999812126159668,
      0.99989914894104,
      0.9998990893363953,
      0.9999319314956665,
      0.9999485015869141,
      0.9999464154243469,
      0.9999219179153442,
      0.9997404217720032,
      0.9991273283958435,
      0.9925656318664551,
      0.9834786057472229,
      0.988996148109436,
      0.9686763286590576,
      0.9774373173713684,
      0.9450454711914062,
      0.9031620621681213,
      0.9521228075027466,
      0.945397138595581,
      0.9785407185554504,
      0.996141791343689,
      0.9991681575775146,
      0.9997198581695557,
      0.9997888207435608,
      0.9998529553413391,
      0.9999116063117981,
      0.9998854398727417,
      0.9998700022697449,
      0.9999333024024963,
      0.9999484419822693,
      0.9999644756317139,
      0.999943196773529,
      0.999961256980896,
      0.9999720454216003,
      0.9999576807022095,
      0.9999322295188904,
      0.9997003674507141,
      0.9991174340248108,
      0.9912078976631165,
      0.9869902729988098,
      0.9906428456306458,
      0.972614049911499,
      0.9778479337692261,
      0.9396319389343262,
      0.9291156530380249,
      0.9729418754577637,
      0.9862960577011108,
      0.9978981614112854,
      0.9993561506271362,
      0.9997059106826782,
      0.9998863339424133,
      0.999952495098114,
      0.9999266862869263,
      0.9999274611473083,
      0.9999712705612183,
      0.9999551177024841,
      0.9999383091926575,
      0.9999210238456726,
      0.9999434351921082,
      0.9999620914459229,
      0.9999510049819946,
      0.9996942281723022,
      0.9995671510696411,
      0.9965121150016785,
      0.9903452396392822,
      0.9657881855964661,
      0.9416963458061218,
      0.9103736281394958,
      0.8724544048309326,
      0.9097501039505005,
      0.95073401927948,
      0.9879599809646606,
      0.9899415373802185,
      0.9673620462417603,
      0.9776842594146729,
      0.9406651854515076,
      0.9215320944786072,
      0.9745402336120605,
      0.9802302122116089,
      0.9977272748947144,
      0.9991192817687988,
      0.9997578859329224,
      0.9998639225959778,
      0.9998645782470703,
      0.9999146461486816,
      0.9999487400054932,
      0.9999021291732788,
      0.9999483823776245,
      0.9999558925628662,
      0.9999523162841797,
      0.9999380111694336,
      0.9997660517692566,
      0.9997443556785583,
      0.9986112713813782,
      0.9887698888778687,
      0.9821099042892456,
      0.9833555221557617,
      0.9593430757522583,
      0.974097728729248,
      0.934074878692627,
      0.921642005443573,
      0.9813768267631531,
      0.9889692068099976,
      0.9984447956085205,
      0.9992442727088928,
      0.9998205900192261,
      0.9998815655708313,
      0.9997365474700928,
      0.9998638033866882,
      0.9999016523361206,
      0.9999098777770996,
      0.9998488426208496,
      0.9997408986091614,
      0.9997424483299255,
      0.9998934864997864,
      0.9999218583106995,
      0.9997196793556213,
      0.9994330406188965,
      0.9970694184303284,
      0.9935729503631592,
      0.9505889415740967,
      0.9306505918502808,
      0.9615696668624878,
      0.9346835613250732,
      0.9675955176353455,
      0.9512417316436768,
      0.9483043551445007,
      0.9910717010498047,
      0.9986490607261658,
      0.9993764758110046,
      0.9984444975852966,
      0.9989728331565857,
      0.9994909167289734,
      0.9996271133422852,
      0.9995688199996948
    ],
    [
      0.7227610349655151,
      0.7164586186408997,
      0.7256975769996643,
      0.798053503036499,
      0.7833297252655029,
      0.7448082566261292,
      0.766835629940033,
      0.7857637405395508,
      0.7626151442527771,
      0.7539159059524536,
      0.7773085236549377,
      0.7721269130706787,
      0.7369551658630371,
      0.7341926097869873,
      0.7611082196235657,
      0.7362550497055054,
      0.7194563150405884,
      0.7318013906478882,
      0.756087064743042,
      0.7449190020561218,
      0.708071768283844,
      0.6619287729263306,
      0.7126102447509766,
      0.740979790687561,
      0.7310571074485779,
      0.7039631009101868,
      0.7138325572013855,
      0.7474039196968079,
      0.7480461001396179,
      0.7122913002967834,
      0.7248350381851196,
      0.763310968875885,
      0.7278201580047607,
      0.699695348739624,
      0.7342923879623413,
      0.7360121011734009,
      0.6885420680046082,
      0.6742228269577026,
      0.7246003150939941,
      0.6904951333999634,
      0.6252942085266113,
      0.6409680843353271,
      0.6431704759597778,
      0.6467854380607605,
      0.6292049884796143,
      0.6592874526977539,
      0.6930971145629883,
      0.6521426439285278,
      0.6758511066436768,
      0.7342949509620667,
      0.7282315492630005,
      0.6987560391426086,
      0.7275837063789368,
      0.7717815041542053,
      0.7432041168212891,
      0.730971097946167,
      0.764417827129364,
      0.7795649170875549,
      0.740929126739502,
      0.7619186639785767,
      0.7922661304473877,
      0.7705580592155457,
      0.7522275447845459,
      0.7884464859962463,
      0.8095046281814575,
      0.793374240398407,
      0.805635392665863,
      0.8139772415161133,
      0.797162652015686,
      0.7620409727096558,
      0.7742909789085388,
      0.8006603717803955,
      0.7805300354957581,
      0.7549031972885132,
      0.7801636457443237,
      0.8106892108917236,
      0.7664081454277039,
      0.75371253490448,
      0.7994245290756226,
      0.7836381793022156,
      0.7256025671958923,
      0.7323875427246094,
      0.7806269526481628,
      0.7135577201843262,
      0.6715309619903564,
      0.6764829158782959,
      0.999706506729126,
      0.9998145699501038,
      0.9998254776000977,
      0.9988399147987366,
      0.9924856424331665,
      0.9856827259063721,
      0.9639401435852051,
      0.9767988920211792,
      0.953299880027771,
      0.9540952444076538,
      0.9930427670478821,
      0.9988037943840027,
      0.9992866516113281,
      0.9993612170219421,
      0.9996654391288757,
      0.9998260736465454,
      0.9998371005058289,
      0.9999112486839294,
      0.9999048113822937,
      0.9999346733093262,
      0.9999524354934692,
      0.9999492168426514,
      0.999930739402771,
      0.9997931122779846,
      0.9993245601654053,
      0.9938761591911316,
      0.9856579899787903,
      0.9903963804244995,
      0.971902072429657,
      0.9794543385505676,
      0.9490066766738892,
      0.9092906713485718,
      0.9549375176429749,
      0.9478816986083984,
      0.9802954792976379,
      0.9966209530830383,
      0.9992727041244507,
      0.999744176864624,
      0.9997993111610413,
      0.9998648762702942,
      0.9999193549156189,
      0.9998893141746521,
      0.9998726844787598,
      0.9999374151229858,
      0.9999508857727051,
      0.9999650120735168,
      0.9999443292617798,
      0.9999620914459229,
      0.999973714351654,
      0.9999598264694214,
      0.9999405741691589,
      0.9997745156288147,
      0.9993906021118164,
      0.993497371673584,
      0.9886661171913147,
      0.9922460913658142,
      0.9755382537841797,
      0.9819703102111816,
      0.9446303844451904,
      0.934467613697052,
      0.9755789041519165,
      0.9878944158554077,
      0.9981448650360107,
      0.9994274377822876,
      0.9997398853302002,
      0.9998949766159058,
      0.9999583959579468,
      0.9999304413795471,
      0.9999302625656128,
      0.9999735951423645,
      0.9999586343765259,
      0.999941349029541,
      0.9999233484268188,
      0.9999465942382812,
      0.9999635815620422,
      0.9999575614929199,
      0.9997698664665222,
      0.999691903591156,
      0.997408926486969,
      0.9932635426521301,
      0.96990966796875,
      0.9489216804504395,
      0.9210922122001648,
      0.8880742788314819,
      0.9190574288368225,
      0.9562767148017883,
      0.9898276329040527,
      0.9913512468338013,
      0.9707887768745422,
      0.980448842048645,
      0.9479869604110718,
      0.928326427936554,
      0.977225124835968,
      0.9820086359977722,
      0.9980770349502563,
      0.9992402791976929,
      0.9997954964637756,
      0.9998834133148193,
      0.9998840689659119,
      0.9999217987060547,
      0.9999494552612305,
      0.9999057054519653,
      0.9999496340751648,
      0.9999581575393677,
      0.9999550580978394,
      0.9999459981918335,
      0.9998214840888977,
      0.999806821346283,
      0.9990053176879883,
      0.9907848834991455,
      0.9845101833343506,
      0.9839046001434326,
      0.9636821746826172,
      0.9772418737411499,
      0.9403434991836548,
      0.9285645484924316,
      0.9827287793159485,
      0.9911420345306396,
      0.9987415075302124,
      0.9993589520454407,
      0.9998472332954407,
      0.9998945593833923,
      0.9997766613960266,
      0.9998801350593567,
      0.9999091625213623,
      0.9999192953109741,
      0.9998658895492554,
      0.9997829794883728,
      0.9997798800468445,
      0.9999050498008728,
      0.999933123588562,
      0.9997766017913818,
      0.9995473027229309,
      0.9977163076400757,
      0.9948034882545471,
      0.9541295170783997,
      0.9356621503829956,
      0.9655827283859253,
      0.9408811926841736,
      0.9710507392883301,
      0.9560785889625549,
      0.9528462290763855,
      0.992310106754303,
      0.9988930821418762,
      0.9994753003120422,
      0.9986592531204224,
      0.9990866184234619,
      0.9995371103286743,
      0.9996567368507385,
      0.9996024370193481
    ],
    [
      0.7330381870269775,
      0.7291220426559448,
      0.737255334854126,
      0.8104314208030701,
      0.7962548732757568,
      0.7552441358566284,
      0.7772971391677856,
      0.7981573343276978,
      0.7753430008888245,
      0.7638314962387085,
      0.7871947288513184,
      0.7856234312057495,
      0.7497525215148926,
      0.7462550401687622,
      0.7728237509727478,
      0.7476089000701904,
      0.7338404655456543,
      0.740475594997406,
      0.7652542591094971,
      0.7532471418380737,
      0.7208265066146851,
      0.6765788793563843,
      0.7271612882614136,
      0.747014045715332,
      0.7431375980377197,
      0.7171022891998291,
      0.7247869372367859,
      0.7579379081726074,
      0.7571322321891785,
      0.7193359136581421,
      0.7321430444717407,
      0.7724125981330872,
      0.7341393828392029,
      0.7058194875717163,
      0.743699312210083,
      0.7459098696708679,
      0.7006440162658691,
      0.6850243806838989,
      0.741982102394104,
      0.7108832597732544,
      0.6474468111991882,
      0.6748220920562744,
      0.7018637657165527,
      0.6986808776855469,
      0.6623096466064453,
      0.6941973567008972,
      0.7215989828109741,
      0.6765379905700684,
      0.6925071477890015,
      0.7503747940063477,
      0.7416701912879944,
      0.713363528251648,
      0.7405945658683777,
      0.7816113829612732,
      0.7535236477851868,
      0.7411167025566101,
      0.7745991349220276,
      0.7875851392745972,
      0.7528414130210876,
      0.77496737241745,
      0.8028290271759033,
      0.780775785446167,
      0.767632007598877,
      0.8021335601806641,
      0.8194721937179565,
      0.8033163547515869,
      0.8147607445716858,
      0.8259009122848511,
      0.8070214986801147,
      0.7746623754501343,
      0.7897630929946899,
      0.8127013444900513,
      0.7933809161186218,
      0.7674320936203003,
      0.7935616970062256,
      0.8229550123214722,
      0.7821061611175537,
      0.7687884569168091,
      0.8106532692909241,
      0.7997056841850281,
      0.746687114238739,
      0.7496447563171387,
      0.7940064072608948,
      0.7390061616897583,
      0.6915932893753052,
      0.6965402364730835,
      0.9997164011001587,
      0.9998276233673096,
      0.9998478293418884,
      0.9990236759185791,
      0.9933151006698608,
      0.9869239926338196,
      0.9664467573165894,
      0.9793850779533386,
      0.9566046595573425,
      0.9577621817588806,
      0.9942668676376343,
      0.9990111589431763,
      0.9994106888771057,
      0.9994806051254272,
      0.9997240304946899,
      0.9998453259468079,
      0.9998560547828674,
      0.9999202489852905,
      0.999908983707428,
      0.9999364018440247,
      0.9999552369117737,
      0.9999511241912842,
      0.9999369382858276,
      0.9998266696929932,
      0.9994364976882935,
      0.9945746660232544,
      0.986757218837738,
      0.9909837245941162,
      0.9734994173049927,
      0.9810694456100464,
      0.9519170522689819,
      0.9138590097427368,
      0.9575377106666565,
      0.9503573179244995,
      0.9823755621910095,
      0.9970736503601074,
      0.9993619918823242,
      0.9997636675834656,
      0.9998083114624023,
      0.9998759627342224,
      0.9999256134033203,
      0.9998921155929565,
      0.9998738169670105,
      0.9999400973320007,
      0.9999523162841797,
      0.9999665021896362,
      0.9999451041221619,
      0.9999626874923706,
      0.9999749064445496,
      0.9999616146087646,
      0.9999464154243469,
      0.9998139142990112,
      0.9995279312133789,
      0.9942923784255981,
      0.9884896874427795,
      0.9921177625656128,
      0.9769564270973206,
      0.9836419820785522,
      0.947940468788147,
      0.9373785853385925,
      0.9772041440010071,
      0.9889130592346191,
      0.998317301273346,
      0.9994930624961853,
      0.9997662901878357,
      0.9999039173126221,
      0.9999625086784363,
      0.9999335408210754,
      0.9999327659606934,
      0.9999753832817078,
      0.9999608993530273,
      0.9999433159828186,
      0.9999256134033203,
      0.9999483823776245,
      0.9999643564224243,
      0.9999617338180542,
      0.9998072385787964,
      0.9997583031654358,
      0.9978715777397156,
      0.9951543211936951,
      0.9732072949409485,
      0.9540579319000244,
      0.9295516014099121,
      0.8990321159362793,
      0.9254801273345947,
      0.9596394896507263,
      0.9907652735710144,
      0.9909651279449463,
      0.9728430509567261,
      0.9820321798324585,
      0.9525047540664673,
      0.9299649000167847,
      0.9785528182983398,
      0.9827439188957214,
      0.9981173276901245,
      0.999297022819519,
      0.9998121857643127,
      0.9998932480812073,
      0.9998946785926819,
      0.9999237060546875,
      0.9999518990516663,
      0.9999082684516907,
      0.9999504685401917,
      0.9999595880508423,
      0.9999570846557617,
      0.9999512434005737,
      0.999853253364563,
      0.9998453259468079,
      0.999234139919281,
      0.9920803904533386,
      0.9862080216407776,
      0.9854041337966919,
      0.9665027260780334,
      0.9789406657218933,
      0.9433249235153198,
      0.9310072660446167,
      0.9823322296142578,
      0.9913515448570251,
      0.9988371133804321,
      0.9994018077850342,
      0.9998577833175659,
      0.9999005794525146,
      0.999793529510498,
      0.9998874664306641,
      0.9999129176139832,
      0.9999241232872009,
      0.9998745918273926,
      0.9998072385787964,
      0.9998049139976501,
      0.9999121427536011,
      0.9999399185180664,
      0.9998160600662231,
      0.9996451735496521,
      0.9985495805740356,
      0.9958693981170654,
      0.9574558734893799,
      0.939510703086853,
      0.968369722366333,
      0.9442563652992249,
      0.9727795124053955,
      0.9580056667327881,
      0.9539434909820557,
      0.9925611615180969,
      0.99896240234375,
      0.9995101094245911,
      0.9987375140190125,
      0.999143123626709,
      0.9995458126068115,
      0.9996693730354309,
      0.9996182918548584
    ],
    [
      0.7447075247764587,
      0.741290271282196,
      0.7483071684837341,
      0.8211073279380798,
      0.8088057041168213,
      0.7660946846008301,
      0.7885384559631348,
      0.8114029169082642,
      0.7881700396537781,
      0.7744852304458618,
      0.7974040508270264,
      0.7979100346565247,
      0.7629799842834473,
      0.7595971822738647,
      0.7835479378700256,
      0.7600387334823608,
      0.749301016330719,
      0.7504859566688538,
      0.7732789516448975,
      0.7639049887657166,
      0.7406820058822632,
      0.7048635482788086,
      0.7447102665901184,
      0.7582297325134277,
      0.7582232356071472,
      0.7333234548568726,
      0.7375931739807129,
      0.7700208425521851,
      0.7668163776397705,
      0.7282217144966125,
      0.7416520118713379,
      0.7814360857009888,
      0.7398746013641357,
      0.7131975889205933,
      0.7522091269493103,
      0.7557060718536377,
      0.711933970451355,
      0.694343090057373,
      0.75335294008255,
      0.7293862104415894,
      0.6696392893791199,
      0.7017790079116821,
      0.7366852760314941,
      0.7474899291992188,
      0.6915841102600098,
      0.7217022776603699,
      0.747683584690094,
      0.6954928636550903,
      0.707965075969696,
      0.7633286714553833,
      0.7531254887580872,
      0.7263893485069275,
      0.7520046234130859,
      0.7904874682426453,
      0.7624526619911194,
      0.7510581016540527,
      0.7842338681221008,
      0.7949655055999756,
      0.7644569277763367,
      0.7879244089126587,
      0.8140011429786682,
      0.7923759818077087,
      0.7843506336212158,
      0.8161754012107849,
      0.8298280239105225,
      0.813530683517456,
      0.8249499201774597,
      0.8379423022270203,
      0.8183679580688477,
      0.7869875431060791,
      0.8045755624771118,
      0.8270502090454102,
      0.8059483170509338,
      0.7791035175323486,
      0.8062747120857239,
      0.8333696722984314,
      0.7960760593414307,
      0.7814915180206299,
      0.8213034868240356,
      0.8136855363845825,
      0.7612193822860718,
      0.7649263143539429,
      0.8058465719223022,
      0.7595030665397644,
      0.7110296487808228,
      0.7151583433151245,
      0.9997249841690063,
      0.9998407363891602,
      0.9998668432235718,
      0.9991821646690369,
      0.9941935539245605,
      0.9880648255348206,
      0.9691227674484253,
      0.9819315075874329,
      0.9582511186599731,
      0.9617154598236084,
      0.9955111742019653,
      0.9992058873176575,
      0.999518632888794,
      0.9995755553245544,
      0.9997733235359192,
      0.9998616576194763,
      0.9998717308044434,
      0.9999275803565979,
      0.9999127388000488,
      0.9999379515647888,
      0.999957799911499,
      0.9999531507492065,
      0.999942421913147,
      0.9998536109924316,
      0.9995273947715759,
      0.9953488111495972,
      0.9880844354629517,
      0.9918785095214844,
      0.9757274389266968,
      0.9828437566757202,
      0.9546527862548828,
      0.9188589453697205,
      0.9608203172683716,
      0.9531006217002869,
      0.985319972038269,
      0.9976218938827515,
      0.9994704723358154,
      0.9997895956039429,
      0.9998213648796082,
      0.9998894333839417,
      0.9999332427978516,
      0.999895453453064,
      0.9998754262924194,
      0.9999427795410156,
      0.9999533891677856,
      0.9999678134918213,
      0.9999456405639648,
      0.999963104724884,
      0.9999760389328003,
      0.999963104724884,
      0.9999517798423767,
      0.9998475313186646,
      0.9996242523193359,
      0.995109498500824,
      0.989782452583313,
      0.9930632710456848,
      0.9785587191581726,
      0.9835221767425537,
      0.9517091512680054,
      0.9403815865516663,
      0.9791732430458069,
      0.9902385473251343,
      0.9985971450805664,
      0.9995893239974976,
      0.9998016357421875,
      0.9999135732650757,
      0.9999664425849915,
      0.9999362826347351,
      0.99993497133255,
      0.999977171421051,
      0.9999629259109497,
      0.9999445080757141,
      0.9999272227287292,
      0.9999504685401917,
      0.9999656677246094,
      0.9999653697013855,
      0.9998394250869751,
      0.9998053908348083,
      0.998237669467926,
      0.9961279034614563,
      0.976014256477356,
      0.9584013223648071,
      0.9359416961669922,
      0.9073855876922607,
      0.930976152420044,
      0.9629944562911987,
      0.9919058680534363,
      0.9918959736824036,
      0.9749136567115784,
      0.9835392832756042,
      0.9557931423187256,
      0.9333593249320984,
      0.9798151254653931,
      0.9841829538345337,
      0.9983785152435303,
      0.999384343624115,
      0.9998353123664856,
      0.9999049305915833,
      0.9999061226844788,
      0.9999286532402039,
      0.9999539852142334,
      0.9999079704284668,
      0.9999512434005737,
      0.9999611973762512,
      0.9999587535858154,
      0.9999555945396423,
      0.9998785853385925,
      0.9998725652694702,
      0.9993929266929626,
      0.9932231307029724,
      0.9875253438949585,
      0.9868069887161255,
      0.9693794846534729,
      0.9807285070419312,
      0.9471942186355591,
      0.9345600008964539,
      0.9837408065795898,
      0.9921696782112122,
      0.9990038871765137,
      0.9994927644729614,
      0.9998739361763,
      0.9999085068702698,
      0.9998158812522888,
      0.9998970031738281,
      0.9999167919158936,
      0.9999297261238098,
      0.9998847842216492,
      0.9998289346694946,
      0.9998212456703186,
      0.9999191164970398,
      0.9999464154243469,
      0.9998376369476318,
      0.9996581673622131,
      0.9982569813728333,
      0.9960146546363831,
      0.9599580764770508,
      0.9433250427246094,
      0.9707793593406677,
      0.9479550123214722,
      0.9748843312263489,
      0.960844099521637,
      0.956791877746582,
      0.9932923316955566,
      0.9990975856781006,
      0.9995686411857605,
      0.9988755583763123,
      0.9992218017578125,
      0.9995821118354797,
      0.9996886253356934,
      0.9996456503868103
    ],
    [
      0.7562896013259888,
      0.7567914128303528,
      0.7629919648170471,
      0.8328064680099487,
      0.8231197595596313,
      0.7791619896888733,
      0.801285982131958,
      0.8255764842033386,
      0.804782509803772,
      0.7884594798088074,
      0.809224009513855,
      0.8137273788452148,
      0.7829334735870361,
      0.7818416357040405,
      0.7974871397018433,
      0.7776662111282349,
      0.7728084325790405,
      0.7672320604324341,
      0.7823361158370972,
      0.77516108751297,
      0.7543246746063232,
      0.7283995151519775,
      0.7652546167373657,
      0.7720834612846375,
      0.7785154581069946,
      0.7572265863418579,
      0.7628291845321655,
      0.7893331050872803,
      0.7807112336158752,
      0.7429778575897217,
      0.7593953609466553,
      0.7942572236061096,
      0.7493637800216675,
      0.722491979598999,
      0.7654847502708435,
      0.7691426277160645,
      0.7268254160881042,
      0.7118843197822571,
      0.7675433158874512,
      0.7502287030220032,
      0.6996130347251892,
      0.7250801920890808,
      0.7683894634246826,
      0.7871490120887756,
      0.7196825742721558,
      0.7408840656280518,
      0.7708672881126404,
      0.7138504981994629,
      0.7226122617721558,
      0.7756680846214294,
      0.7652257084846497,
      0.7406731247901917,
      0.7640835046768188,
      0.8003585338592529,
      0.7732695937156677,
      0.7623974084854126,
      0.7953470349311829,
      0.8050882816314697,
      0.7793327569961548,
      0.8030962944030762,
      0.8269959688186646,
      0.8063749074935913,
      0.8026264309883118,
      0.8305070400238037,
      0.8413333892822266,
      0.8250281810760498,
      0.8366765975952148,
      0.8501579761505127,
      0.8315976858139038,
      0.8029025793075562,
      0.8218915462493896,
      0.8422282934188843,
      0.8205357193946838,
      0.7932055592536926,
      0.8230781555175781,
      0.845941424369812,
      0.8114957213401794,
      0.7953794002532959,
      0.832880437374115,
      0.8273961544036865,
      0.7772927284240723,
      0.7814180850982666,
      0.8187301158905029,
      0.7794125080108643,
      0.7329976558685303,
      0.7372221350669861,
      0.9997427463531494,
      0.9998513460159302,
      0.9998819231987,
      0.9993100166320801,
      0.99501633644104,
      0.9891807436943054,
      0.9716598391532898,
      0.9840853810310364,
      0.9617619514465332,
      0.9656558036804199,
      0.9966423511505127,
      0.9993943572044373,
      0.9996023178100586,
      0.9996490478515625,
      0.9998117089271545,
      0.9998751282691956,
      0.9998789429664612,
      0.9999331831932068,
      0.9999152421951294,
      0.9999391436576843,
      0.9999597668647766,
      0.9999547004699707,
      0.9999467134475708,
      0.9998737573623657,
      0.999597430229187,
      0.9960018396377563,
      0.9893589615821838,
      0.9927825331687927,
      0.9771482944488525,
      0.9847074151039124,
      0.9576482772827148,
      0.9237878322601318,
      0.9636468887329102,
      0.955523669719696,
      0.9877066016197205,
      0.9981444478034973,
      0.9995576739311218,
      0.9998109936714172,
      0.9998319745063782,
      0.999900758266449,
      0.9999392628669739,
      0.9998977780342102,
      0.999876081943512,
      0.9999447464942932,
      0.999954342842102,
      0.999968945980072,
      0.9999462366104126,
      0.9999634623527527,
      0.9999768137931824,
      0.9999642968177795,
      0.9999557137489319,
      0.999871551990509,
      0.9996962547302246,
      0.9957517385482788,
      0.9903602004051208,
      0.9939918518066406,
      0.9803802967071533,
      0.9853551387786865,
      0.9554667472839355,
      0.9425613284111023,
      0.9809121489524841,
      0.9912716746330261,
      0.9988806247711182,
      0.9996691942214966,
      0.9998299479484558,
      0.9999221563339233,
      0.9999700784683228,
      0.9999390244483948,
      0.9999371767044067,
      0.9999785423278809,
      0.9999650120735168,
      0.9999462366104126,
      0.9999290108680725,
      0.9999523758888245,
      0.9999662041664124,
      0.9999681711196899,
      0.999862551689148,
      0.9998400211334229,
      0.998526930809021,
      0.9969073534011841,
      0.9786434769630432,
      0.9625287055969238,
      0.9422043561935425,
      0.9154036045074463,
      0.9362409114837646,
      0.965906023979187,
      0.9929180145263672,
      0.9927687644958496,
      0.9771643877029419,
      0.9852628707885742,
      0.9570543169975281,
      0.935679018497467,
      0.9810517430305481,
      0.9848187565803528,
      0.9985347986221313,
      0.9994947910308838,
      0.9998571872711182,
      0.9999157786369324,
      0.9999163746833801,
      0.999932587146759,
      0.9999560713768005,
      0.9999101161956787,
      0.999951958656311,
      0.9999621510505676,
      0.9999599456787109,
      0.9999589323997498,
      0.9998974800109863,
      0.9998927712440491,
      0.9995138645172119,
      0.994233250617981,
      0.9891766309738159,
      0.9882616400718689,
      0.9723817110061646,
      0.9827210307121277,
      0.950608491897583,
      0.9370078444480896,
      0.9855179190635681,
      0.9923805594444275,
      0.9991591572761536,
      0.9995763301849365,
      0.9998900890350342,
      0.999916672706604,
      0.9998379349708557,
      0.9999070167541504,
      0.9999210834503174,
      0.9999351501464844,
      0.9998948574066162,
      0.9998522996902466,
      0.9998438954353333,
      0.9999264478683472,
      0.9999525547027588,
      0.9998661279678345,
      0.9997240304946899,
      0.9986506700515747,
      0.996841549873352,
      0.9651122093200684,
      0.948332667350769,
      0.9740917086601257,
      0.9521028995513916,
      0.9773431420326233,
      0.9638048410415649,
      0.9590314626693726,
      0.993844747543335,
      0.9992214441299438,
      0.9996256232261658,
      0.9990042448043823,
      0.9992974996566772,
      0.9996225237846375,
      0.9996851682662964,
      0.9996585249900818
    ],
    [
      0.7670893669128418,
      0.7692699432373047,
      0.7771279215812683,
      0.8438534736633301,
      0.8352950811386108,
      0.790623128414154,
      0.8122604489326477,
      0.8370466828346252,
      0.8181505799293518,
      0.7997702360153198,
      0.8203006386756897,
      0.826256513595581,
      0.7985601425170898,
      0.7977197170257568,
      0.8096472024917603,
      0.791796088218689,
      0.7898346185684204,
      0.7803758382797241,
      0.7939311265945435,
      0.7922027707099915,
      0.7768183946609497,
      0.7630456686019897,
      0.7874892950057983,
      0.7847837805747986,
      0.796280026435852,
      0.7778854370117188,
      0.7793750762939453,
      0.8046722412109375,
      0.7941460609436035,
      0.7590567469596863,
      0.7743384838104248,
      0.8067631721496582,
      0.7620498538017273,
      0.7347701191902161,
      0.7813870310783386,
      0.7858936786651611,
      0.7488164305686951,
      0.734735369682312,
      0.7871795892715454,
      0.7768644094467163,
      0.7337361574172974,
      0.7445155382156372,
      0.7997647523880005,
      0.8280209302902222,
      0.7519576549530029,
      0.7641177773475647,
      0.7930082082748413,
      0.7431527972221375,
      0.7440943121910095,
      0.7912204265594482,
      0.7800127863883972,
      0.757157027721405,
      0.7772687077522278,
      0.811011552810669,
      0.7838900089263916,
      0.7738024592399597,
      0.8068971633911133,
      0.8170004487037659,
      0.7929500937461853,
      0.8167868256568909,
      0.8397813439369202,
      0.8194564580917358,
      0.8177849054336548,
      0.8438656330108643,
      0.8516991138458252,
      0.8349738121032715,
      0.8484615683555603,
      0.8619041442871094,
      0.8447794318199158,
      0.8164837956428528,
      0.836693525314331,
      0.8555014133453369,
      0.8330861330032349,
      0.805910050868988,
      0.8373048901557922,
      0.8578262329101562,
      0.8252102732658386,
      0.8076947927474976,
      0.844010055065155,
      0.8406078815460205,
      0.7930773496627808,
      0.7952527403831482,
      0.8312231302261353,
      0.7961279153823853,
      0.7509593963623047,
      0.7540611028671265,
      0.9997479319572449,
      0.9998591542243958,
      0.9998931884765625,
      0.999400794506073,
      0.9956443309783936,
      0.9901875853538513,
      0.9742245674133301,
      0.9862391948699951,
      0.9668437242507935,
      0.9716512560844421,
      0.9976460337638855,
      0.9995543360710144,
      0.9996772408485413,
      0.9997097849845886,
      0.9998430609703064,
      0.9998869299888611,
      0.9998892545700073,
      0.9999380707740784,
      0.9999178051948547,
      0.999940037727356,
      0.9999616146087646,
      0.9999556541442871,
      0.9999499320983887,
      0.9998885989189148,
      0.9996464252471924,
      0.9966365098953247,
      0.9903758764266968,
      0.9935359954833984,
      0.9789777398109436,
      0.9860855937004089,
      0.9610651135444641,
      0.9291378259658813,
      0.9700627326965332,
      0.9596374034881592,
      0.990670919418335,
      0.9986432790756226,
      0.9996477961540222,
      0.9998347759246826,
      0.9998432993888855,
      0.9999125599861145,
      0.9999455213546753,
      0.999900758266449,
      0.9998770952224731,
      0.9999470114707947,
      0.9999553561210632,
      0.9999698996543884,
      0.9999468922615051,
      0.9999638199806213,
      0.9999774694442749,
      0.999965250492096,
      0.9999587535858154,
      0.9998887777328491,
      0.9997466206550598,
      0.996264636516571,
      0.9913923144340515,
      0.9947233200073242,
      0.9818015694618225,
      0.986864447593689,
      0.9590432643890381,
      0.9454388618469238,
      0.9830178618431091,
      0.9924951791763306,
      0.9991697669029236,
      0.9997504949569702,
      0.9998627305030823,
      0.9999322295188904,
      0.9999732375144958,
      0.9999420046806335,
      0.9999395608901978,
      0.9999797344207764,
      0.999967098236084,
      0.9999479651451111,
      0.9999305009841919,
      0.9999541640281677,
      0.9999678730964661,
      0.999970555305481,
      0.9998801946640015,
      0.9998655319213867,
      0.9987602233886719,
      0.9975254535675049,
      0.9810528755187988,
      0.9662075042724609,
      0.9478477239608765,
      0.9223851561546326,
      0.940752387046814,
      0.9681519269943237,
      0.9937963485717773,
      0.9937164187431335,
      0.9789543151855469,
      0.9859976768493652,
      0.9595299959182739,
      0.938627302646637,
      0.9825423955917358,
      0.9858877658843994,
      0.9987958073616028,
      0.9996159076690674,
      0.9998818635940552,
      0.9999260306358337,
      0.9999274015426636,
      0.9999367594718933,
      0.9999583959579468,
      0.9999127984046936,
      0.999953031539917,
      0.9999637603759766,
      0.9999613165855408,
      0.9999616146087646,
      0.999911367893219,
      0.9999071955680847,
      0.9995976686477661,
      0.9950904846191406,
      0.9903561472892761,
      0.9894425868988037,
      0.9747436046600342,
      0.9843571782112122,
      0.9541128277778625,
      0.9398488998413086,
      0.9859057068824768,
      0.9931079149246216,
      0.9993349313735962,
      0.9996721744537354,
      0.9999080300331116,
      0.9999252557754517,
      0.9998603463172913,
      0.9999164938926697,
      0.999924898147583,
      0.9999394416809082,
      0.9999023079872131,
      0.9998687505722046,
      0.9998578429222107,
      0.9999312162399292,
      0.9999567270278931,
      0.9998822212219238,
      0.9997523427009583,
      0.9988238215446472,
      0.9971933960914612,
      0.9669802188873291,
      0.9519827365875244,
      0.9762904644012451,
      0.955254852771759,
      0.9791603088378906,
      0.9665805101394653,
      0.962407112121582,
      0.9947870373725891,
      0.9993785619735718,
      0.9996770620346069,
      0.9991568922996521,
      0.9993871450424194,
      0.9996635317802429,
      0.9997125864028931,
      0.9996872544288635
    ],
    [
      0.7772618532180786,
      0.7814772129058838,
      0.7918236255645752,
      0.8538507223129272,
      0.8455507755279541,
      0.8012818098068237,
      0.8224309682846069,
      0.8467884063720703,
      0.8291558027267456,
      0.8107852339744568,
      0.8305562734603882,
      0.8362776041030884,
      0.8114162087440491,
      0.8095771074295044,
      0.8178565502166748,
      0.8014775514602661,
      0.8022952675819397,
      0.7886757850646973,
      0.7999325394630432,
      0.8033146858215332,
      0.7903670072555542,
      0.7819726467132568,
      0.8032937049865723,
      0.7933216094970703,
      0.8083266019821167,
      0.7931441068649292,
      0.7919237613677979,
      0.8159159421920776,
      0.8047057390213013,
      0.7722166776657104,
      0.7878215312957764,
      0.8169727921485901,
      0.7736067175865173,
      0.7474526166915894,
      0.7954055070877075,
      0.8019937872886658,
      0.7685998678207397,
      0.7565259337425232,
      0.8057613968849182,
      0.8031544089317322,
      0.7669943571090698,
      0.7658491730690002,
      0.8293845057487488,
      0.862177848815918,
      0.7792679667472839,
      0.7883020043373108,
      0.8142011761665344,
      0.7782272696495056,
      0.7653568983078003,
      0.8054727911949158,
      0.7937498092651367,
      0.7727850079536438,
      0.7889156341552734,
      0.8208625316619873,
      0.7931418418884277,
      0.7853623032569885,
      0.8178961277008057,
      0.828737735748291,
      0.8065158724784851,
      0.8295608758926392,
      0.8528214693069458,
      0.8325052261352539,
      0.8313658833503723,
      0.8566355109214783,
      0.8620696067810059,
      0.8437122106552124,
      0.8599878549575806,
      0.8726123571395874,
      0.8555550575256348,
      0.8279212713241577,
      0.8493848443031311,
      0.8668409585952759,
      0.8437306880950928,
      0.8178167939186096,
      0.8498564958572388,
      0.868181586265564,
      0.8366075158119202,
      0.8188311457633972,
      0.8532282114028931,
      0.8513495922088623,
      0.8062397241592407,
      0.8056248426437378,
      0.8413927555084229,
      0.8086409568786621,
      0.7647289037704468,
      0.7663919925689697,
      0.9997532963752747,
      0.9998665452003479,
      0.9999029636383057,
      0.999478280544281,
      0.9962334036827087,
      0.9909907579421997,
      0.9761815071105957,
      0.9879751801490784,
      0.9708167314529419,
      0.9765597581863403,
      0.9984195232391357,
      0.9996876120567322,
      0.9997462034225464,
      0.9997653961181641,
      0.999872088432312,
      0.9998998641967773,
      0.9999001026153564,
      0.9999428987503052,
      0.9999207854270935,
      0.999941349029541,
      0.9999633431434631,
      0.9999569654464722,
      0.9999528527259827,
      0.999901294708252,
      0.9996886849403381,
      0.9972450137138367,
      0.991456151008606,
      0.994316041469574,
      0.9806051850318909,
      0.9874706268310547,
      0.9647880792617798,
      0.9353446960449219,
      0.9740009307861328,
      0.9641244411468506,
      0.9939351081848145,
      0.99916011095047,
      0.9997444152832031,
      0.9998608231544495,
      0.9998563528060913,
      0.9999257326126099,
      0.999951958656311,
      0.9999033808708191,
      0.9998778104782104,
      0.9999494552612305,
      0.999956488609314,
      0.9999710321426392,
      0.9999476671218872,
      0.9999642372131348,
      0.9999783039093018,
      0.9999662637710571,
      0.999961256980896,
      0.9999025464057922,
      0.9997857809066772,
      0.9967654943466187,
      0.992354154586792,
      0.9953749179840088,
      0.9830945730209351,
      0.9882345795631409,
      0.9626655578613281,
      0.949624240398407,
      0.9859805107116699,
      0.9942501783370972,
      0.9994183778762817,
      0.9998197555541992,
      0.9998897314071655,
      0.9999403953552246,
      0.999976396560669,
      0.9999439716339111,
      0.9999409317970276,
      0.9999808073043823,
      0.9999687075614929,
      0.9999492764472961,
      0.9999322891235352,
      0.9999558329582214,
      0.9999687075614929,
      0.9999723434448242,
      0.9998934864997864,
      0.9998844265937805,
      0.9990118741989136,
      0.9980307221412659,
      0.9830114841461182,
      0.9689415693283081,
      0.9516768455505371,
      0.9273513555526733,
      0.9441215991973877,
      0.9703690409660339,
      0.9945550560951233,
      0.9944905042648315,
      0.9803754091262817,
      0.9870017170906067,
      0.9617613554000854,
      0.9425142407417297,
      0.9844355583190918,
      0.9875378608703613,
      0.9990977048873901,
      0.9997197389602661,
      0.9999041557312012,
      0.9999362230300903,
      0.9999363422393799,
      0.9999402761459351,
      0.9999604821205139,
      0.9999148845672607,
      0.9999539256095886,
      0.999964714050293,
      0.9999623894691467,
      0.999963641166687,
      0.9999208450317383,
      0.999917209148407,
      0.9996537566184998,
      0.9957782626152039,
      0.9912577867507935,
      0.9903615117073059,
      0.9767179489135742,
      0.9855882525444031,
      0.9572621583938599,
      0.9428248405456543,
      0.9883399605751038,
      0.9939635396003723,
      0.9994881749153137,
      0.9997513890266418,
      0.9999242424964905,
      0.9999333024024963,
      0.9998806118965149,
      0.9999253153800964,
      0.9999286532402039,
      0.9999430775642395,
      0.9999080300331116,
      0.9998804330825806,
      0.9998676180839539,
      0.9999346733093262,
      0.9999598264694214,
      0.9998937845230103,
      0.9997748732566833,
      0.9989399313926697,
      0.9974708557128906,
      0.9691429138183594,
      0.9552242755889893,
      0.9781174659729004,
      0.9582387208938599,
      0.9807026386260986,
      0.9671590924263,
      0.9621661901473999,
      0.9955682158470154,
      0.9995125532150269,
      0.9997398257255554,
      0.9992910027503967,
      0.999468982219696,
      0.9997032284736633,
      0.999740719795227,
      0.9997170567512512
    ],
    [
      0.7843055725097656,
      0.792840838432312,
      0.8028400540351868,
      0.8612757921218872,
      0.8533557653427124,
      0.8105002641677856,
      0.8321940302848816,
      0.854549765586853,
      0.8390176892280579,
      0.8201471567153931,
      0.8388091325759888,
      0.845714271068573,
      0.8256198167800903,
      0.8226736187934875,
      0.827164351940155,
      0.8129982948303223,
      0.818564772605896,
      0.8009557723999023,
      0.8074843287467957,
      0.8148573637008667,
      0.8023056387901306,
      0.7991527318954468,
      0.8182456493377686,
      0.8049300909042358,
      0.8207987546920776,
      0.8105423450469971,
      0.8092073798179626,
      0.8291516304016113,
      0.8163281679153442,
      0.7887746691703796,
      0.7996794581413269,
      0.8268213272094727,
      0.7838918566703796,
      0.7602555751800537,
      0.8059505224227905,
      0.8133506774902344,
      0.7806246876716614,
      0.7713865041732788,
      0.8165189027786255,
      0.8213989734649658,
      0.787453830242157,
      0.783085286617279,
      0.8494328260421753,
      0.8810693025588989,
      0.7990639805793762,
      0.8053652048110962,
      0.828738272190094,
      0.8019141554832458,
      0.778967022895813,
      0.8156179189682007,
      0.8041379451751709,
      0.7859765291213989,
      0.7986438274383545,
      0.8293072581291199,
      0.8029270172119141,
      0.7974693775177002,
      0.8285536766052246,
      0.8397964835166931,
      0.8194993734359741,
      0.8414936065673828,
      0.8652383685112,
      0.8449965715408325,
      0.8448115587234497,
      0.8692362308502197,
      0.8728685975074768,
      0.8525261878967285,
      0.8700970411300659,
      0.8831765651702881,
      0.8670094013214111,
      0.8406950831413269,
      0.8619948625564575,
      0.878637433052063,
      0.8551883101463318,
      0.8298537135124207,
      0.8624204397201538,
      0.8784153461456299,
      0.8467146158218384,
      0.8299893736839294,
      0.8624882698059082,
      0.8604815602302551,
      0.8161540031433105,
      0.8152508735656738,
      0.8498305082321167,
      0.8185957670211792,
      0.7760263681411743,
      0.7769356966018677,
      0.9997584223747253,
      0.9998723864555359,
      0.9999104738235474,
      0.9995376467704773,
      0.9967168569564819,
      0.9918192028999329,
      0.9777670502662659,
      0.9892560839653015,
      0.9734792709350586,
      0.9793807864189148,
      0.9988266229629517,
      0.9997664093971252,
      0.999792754650116,
      0.9998042583465576,
      0.999885082244873,
      0.9999091625213623,
      0.9999088048934937,
      0.9999467134475708,
      0.9999233484268188,
      0.9999425411224365,
      0.9999645948410034,
      0.9999579191207886,
      0.9999550580978394,
      0.9999103546142578,
      0.9997183680534363,
      0.9976849555969238,
      0.9923264980316162,
      0.9949805736541748,
      0.9819986820220947,
      0.9887070059776306,
      0.9673287868499756,
      0.93953537940979,
      0.9772058725357056,
      0.9670692682266235,
      0.9953398108482361,
      0.9993966221809387,
      0.9997971057891846,
      0.9998775124549866,
      0.9998653531074524,
      0.999934732913971,
      0.999956488609314,
      0.999905526638031,
      0.9998781681060791,
      0.9999510645866394,
      0.9999575018882751,
      0.9999719858169556,
      0.9999481439590454,
      0.9999645948410034,
      0.99997878074646,
      0.9999668598175049,
      0.9999630451202393,
      0.9999117851257324,
      0.9998103380203247,
      0.9971462488174438,
      0.9931488633155823,
      0.995902419090271,
      0.9841737747192383,
      0.9891626834869385,
      0.9646192193031311,
      0.9521098136901855,
      0.9879170060157776,
      0.9953281879425049,
      0.9995747208595276,
      0.9998575448989868,
      0.9999039769172668,
      0.9999420642852783,
      0.9999780654907227,
      0.9999456405639648,
      0.9999420642852783,
      0.9999818801879883,
      0.9999697208404541,
      0.9999503493309021,
      0.9999334216117859,
      0.999957263469696,
      0.9999691247940063,
      0.999973714351654,
      0.9999029040336609,
      0.9998967051506042,
      0.999172031879425,
      0.9983505606651306,
      0.9844736456871033,
      0.9710344076156616,
      0.9543069005012512,
      0.9310747981071472,
      0.9472872018814087,
      0.97208571434021,
      0.9951314926147461,
      0.9950736165046692,
      0.9814841151237488,
      0.9877227544784546,
      0.9635392427444458,
      0.9447757005691528,
      0.9856886863708496,
      0.9883338212966919,
      0.999293863773346,
      0.9997737407684326,
      0.9999157786369324,
      0.9999415278434753,
      0.9999411702156067,
      0.9999424815177917,
      0.9999620318412781,
      0.9999165534973145,
      0.999954342842102,
      0.9999656677246094,
      0.999963104724884,
      0.9999650716781616,
      0.999927282333374,
      0.9999236464500427,
      0.9996899962425232,
      0.9961912035942078,
      0.9919781684875488,
      0.9910591840744019,
      0.9781783819198608,
      0.9865627288818359,
      0.958900511264801,
      0.9442517161369324,
      0.9891027212142944,
      0.9943781495094299,
      0.9995738863945007,
      0.9997958540916443,
      0.9999337792396545,
      0.9999380707740784,
      0.9998937249183655,
      0.9999310374259949,
      0.9999305605888367,
      0.9999450445175171,
      0.9999118447303772,
      0.9998886585235596,
      0.9998751878738403,
      0.9999372363090515,
      0.9999619722366333,
      0.9999033212661743,
      0.9997960925102234,
      0.9990670680999756,
      0.997710645198822,
      0.9710086584091187,
      0.9579955339431763,
      0.979665219783783,
      0.9607833623886108,
      0.9818920493125916,
      0.9675682783126831,
      0.9626429080963135,
      0.9960281848907471,
      0.9995817542076111,
      0.9997761249542236,
      0.9993753433227539,
      0.999522864818573,
      0.9997305274009705,
      0.999744176864624,
      0.9997360706329346
    ],
    [
      0.7937485575675964,
      0.8024023771286011,
      0.8114922642707825,
      0.8675165176391602,
      0.8606299161911011,
      0.8199334740638733,
      0.8390734195709229,
      0.8610156774520874,
      0.8479263782501221,
      0.8285695910453796,
      0.8446087837219238,
      0.8536220192909241,
      0.8371461629867554,
      0.8337206840515137,
      0.8350777626037598,
      0.8230385780334473,
      0.8319173455238342,
      0.8123176693916321,
      0.8166770935058594,
      0.8264805674552917,
      0.8156914710998535,
      0.8168487548828125,
      0.83158278465271,
      0.8161211013793945,
      0.8328250646591187,
      0.8254165649414062,
      0.8234214782714844,
      0.8402424454689026,
      0.8273211717605591,
      0.8046485781669617,
      0.8125568628311157,
      0.835893452167511,
      0.793186604976654,
      0.772585391998291,
      0.8147661685943604,
      0.8223297595977783,
      0.7882794737815857,
      0.7821163535118103,
      0.8263656497001648,
      0.8336191177368164,
      0.80094313621521,
      0.7957369089126587,
      0.8638703227043152,
      0.8924071788787842,
      0.8131597638130188,
      0.8167308568954468,
      0.8382936716079712,
      0.8163471817970276,
      0.7896216511726379,
      0.8237340450286865,
      0.8123643398284912,
      0.7968220710754395,
      0.8070691823959351,
      0.8368381857872009,
      0.8122979402542114,
      0.8083542585372925,
      0.8372063636779785,
      0.848641037940979,
      0.8303183913230896,
      0.851212203502655,
      0.8743981122970581,
      0.8555204272270203,
      0.8565207719802856,
      0.8795547485351562,
      0.8812572360038757,
      0.8605479001998901,
      0.8781391382217407,
      0.8915877938270569,
      0.8762799501419067,
      0.8517329096794128,
      0.8724485635757446,
      0.8884341716766357,
      0.8652112483978271,
      0.8405453562736511,
      0.8729079961776733,
      0.8870003819465637,
      0.8560430407524109,
      0.8408032059669495,
      0.8716282248497009,
      0.8692275285720825,
      0.8260211944580078,
      0.8258235454559326,
      0.8583441972732544,
      0.8284721374511719,
      0.7873802781105042,
      0.7870804071426392,
      0.9997634291648865,
      0.9998773336410522,
      0.9999168515205383,
      0.9995827674865723,
      0.9970849752426147,
      0.9925310611724854,
      0.9792099595069885,
      0.9901804327964783,
      0.9755059480667114,
      0.9815795421600342,
      0.9990708231925964,
      0.9998159408569336,
      0.9998254179954529,
      0.9998321533203125,
      0.9999004006385803,
      0.999916672706604,
      0.9999159574508667,
      0.999950110912323,
      0.9999259114265442,
      0.9999436736106873,
      0.999966025352478,
      0.9999588131904602,
      0.9999567866325378,
      0.9999173879623413,
      0.9997402429580688,
      0.997958779335022,
      0.992928147315979,
      0.9954571723937988,
      0.9831686019897461,
      0.9896090626716614,
      0.9689610600471497,
      0.9426712989807129,
      0.9794492721557617,
      0.9696965217590332,
      0.9962113499641418,
      0.999522864818573,
      0.9998289942741394,
      0.9998890161514282,
      0.9998717308044434,
      0.9999406933784485,
      0.9999599456787109,
      0.9999071359634399,
      0.9998782873153687,
      0.9999522566795349,
      0.9999583959579468,
      0.9999728202819824,
      0.9999489784240723,
      0.9999648928642273,
      0.9999793767929077,
      0.9999674558639526,
      0.9999643564224243,
      0.9999183416366577,
      0.9998262524604797,
      0.9973627924919128,
      0.9936999082565308,
      0.9963191151618958,
      0.9851167798042297,
      0.9899011254310608,
      0.9661983251571655,
      0.9542542695999146,
      0.9889939427375793,
      0.9960353374481201,
      0.9996596574783325,
      0.9998809695243835,
      0.9999144673347473,
      0.9999459981918335,
      0.9999788403511047,
      0.9999467134475708,
      0.9999430775642395,
      0.9999825358390808,
      0.9999706745147705,
      0.9999514818191528,
      0.9999344348907471,
      0.9999583959579468,
      0.9999696612358093,
      0.9999745488166809,
      0.9999088644981384,
      0.9999038577079773,
      0.9992533326148987,
      0.9984825849533081,
      0.9853838682174683,
      0.9727985858917236,
      0.9570798873901367,
      0.934414803981781,
      0.9500621557235718,
      0.9735974669456482,
      0.9954968690872192,
      0.995553195476532,
      0.9825099110603333,
      0.988333523273468,
      0.9651740193367004,
      0.946641206741333,
      0.9864717125892639,
      0.9887393712997437,
      0.9994001388549805,
      0.9998100996017456,
      0.9999240040779114,
      0.9999451041221619,
      0.9999445080757141,
      0.9999416470527649,
      0.9999628067016602,
      0.9999172687530518,
      0.9999546408653259,
      0.9999661445617676,
      0.999963641166687,
      0.9999659061431885,
      0.999932050704956,
      0.9999279975891113,
      0.9997149705886841,
      0.9964854121208191,
      0.9925323128700256,
      0.9916597008705139,
      0.9793257713317871,
      0.987123966217041,
      0.9604139924049377,
      0.9461365938186646,
      0.989790141582489,
      0.9946086406707764,
      0.9996331930160522,
      0.9998276233673096,
      0.9999404549598694,
      0.9999411106109619,
      0.999902606010437,
      0.9999348521232605,
      0.9999313354492188,
      0.9999462366104126,
      0.9999144077301025,
      0.9998949766159058,
      0.9998807907104492,
      0.9999389052391052,
      0.9999635815620422,
      0.9999092817306519,
      0.999808132648468,
      0.9991389513015747,
      0.9978720545768738,
      0.9723262786865234,
      0.960071325302124,
      0.9807477593421936,
      0.9628998041152954,
      0.9826523661613464,
      0.9686774015426636,
      0.9663457870483398,
      0.9964126944541931,
      0.9996445775032043,
      0.9998027086257935,
      0.99944669008255,
      0.9995635747909546,
      0.9997478723526001,
      0.9997469782829285,
      0.9997466802597046
    ],
    [
      0.7989823818206787,
      0.8125861883163452,
      0.8190562725067139,
      0.8717432618141174,
      0.8689184784889221,
      0.8320992588996887,
      0.8468550443649292,
      0.8687491416931152,
      0.8591842651367188,
      0.8413921594619751,
      0.8526588678359985,
      0.8640226125717163,
      0.8533667922019958,
      0.8522262573242188,
      0.8481663465499878,
      0.8376291990280151,
      0.8503880500793457,
      0.8291404247283936,
      0.8299539685249329,
      0.8416259288787842,
      0.8332808017730713,
      0.8383505940437317,
      0.8486089110374451,
      0.8334037065505981,
      0.8518800139427185,
      0.8466724753379822,
      0.8448220491409302,
      0.8562562465667725,
      0.8442458510398865,
      0.8285425305366516,
      0.8305440545082092,
      0.849051833152771,
      0.8068065047264099,
      0.7899383902549744,
      0.825265645980835,
      0.8309096693992615,
      0.7969754338264465,
      0.7947958707809448,
      0.8358856439590454,
      0.8443392515182495,
      0.8160391449928284,
      0.808893620967865,
      0.8773031830787659,
      0.9018054604530334,
      0.8269675374031067,
      0.8273022174835205,
      0.848671019077301,
      0.8302838802337646,
      0.8014276623725891,
      0.8331460356712341,
      0.8225160837173462,
      0.8095554113388062,
      0.8172261714935303,
      0.8464339971542358,
      0.8245291709899902,
      0.8218356966972351,
      0.8477655053138733,
      0.8597217798233032,
      0.843707799911499,
      0.8625680804252625,
      0.8845034837722778,
      0.8682348132133484,
      0.8696203827857971,
      0.8896660804748535,
      0.8898059129714966,
      0.872046709060669,
      0.8879568576812744,
      0.9007039070129395,
      0.8863701224327087,
      0.8642514944076538,
      0.8832248449325562,
      0.8984864354133606,
      0.8765870928764343,
      0.8527929186820984,
      0.8839932680130005,
      0.8951878547668457,
      0.8661472797393799,
      0.8526417016983032,
      0.8814887404441833,
      0.8779245615005493,
      0.8369962573051453,
      0.8386282920837402,
      0.8674631118774414,
      0.8402138352394104,
      0.800910472869873,
      0.7996838092803955,
      0.9997652769088745,
      0.999880313873291,
      0.9999207258224487,
      0.9996151924133301,
      0.997394859790802,
      0.9931832551956177,
      0.9805414080619812,
      0.9910534620285034,
      0.9770557880401611,
      0.9833673238754272,
      0.9992549419403076,
      0.9998510479927063,
      0.9998500943183899,
      0.9998534917831421,
      0.9999118447303772,
      0.9999222159385681,
      0.9999207258224487,
      0.9999521970748901,
      0.999927282333374,
      0.9999442100524902,
      0.9999666810035706,
      0.9999592304229736,
      0.9999579787254333,
      0.9999216198921204,
      0.9997571110725403,
      0.9982098340988159,
      0.9935182332992554,
      0.9958834052085876,
      0.9842104911804199,
      0.9902945756912231,
      0.9702451229095459,
      0.9454072713851929,
      0.9812049269676208,
      0.9717643857002258,
      0.996816098690033,
      0.9996137022972107,
      0.9998523592948914,
      0.9998986124992371,
      0.9998767971992493,
      0.999945342540741,
      0.999962568283081,
      0.9999083876609802,
      0.9998785853385925,
      0.9999533295631409,
      0.9999590516090393,
      0.9999733567237854,
      0.9999492764472961,
      0.9999650120735168,
      0.9999794960021973,
      0.9999678134918213,
      0.9999651312828064,
      0.9999222755432129,
      0.9998375177383423,
      0.99753338098526,
      0.9941357374191284,
      0.9966481328010559,
      0.9854374527931213,
      0.9903997182846069,
      0.9669089913368225,
      0.9555413722991943,
      0.9895449280738831,
      0.9967264533042908,
      0.999727189540863,
      0.9998995661735535,
      0.9999234676361084,
      0.9999490976333618,
      0.9999799728393555,
      0.999947726726532,
      0.9999436736106873,
      0.9999834895133972,
      0.9999712109565735,
      0.9999521970748901,
      0.9999350309371948,
      0.9999589323997498,
      0.999970018863678,
      0.9999750256538391,
      0.9999123811721802,
      0.999907910823822,
      0.9993126392364502,
      0.9986121654510498,
      0.9862620234489441,
      0.9742876887321472,
      0.9595847129821777,
      0.9374348521232605,
      0.9526939392089844,
      0.9750861525535583,
      0.995927095413208,
      0.9959230422973633,
      0.9833637475967407,
      0.9891660213470459,
      0.9659173488616943,
      0.9481680393218994,
      0.9869483113288879,
      0.9889956712722778,
      0.9994804263114929,
      0.9998395442962646,
      0.999931812286377,
      0.9999487996101379,
      0.999947726726532,
      0.99994295835495,
      0.9999634623527527,
      0.9999182820320129,
      0.9999549984931946,
      0.9999666213989258,
      0.99996417760849,
      0.9999668002128601,
      0.9999354481697083,
      0.999930739402771,
      0.9997345209121704,
      0.9967100620269775,
      0.9930897951126099,
      0.9921534061431885,
      0.9805605411529541,
      0.9876008629798889,
      0.9615033864974976,
      0.9481101036071777,
      0.9905475378036499,
      0.9941118955612183,
      0.9996702075004578,
      0.9998544454574585,
      0.9999475479125977,
      0.999945342540741,
      0.9999126195907593,
      0.9999399185180664,
      0.9999330639839172,
      0.9999478459358215,
      0.9999173283576965,
      0.9999023079872131,
      0.9998888969421387,
      0.9999408721923828,
      0.999965250492096,
      0.99991774559021,
      0.9998362064361572,
      0.9994456768035889,
      0.9982410073280334,
      0.9768098592758179,
      0.9624430537223816,
      0.9820533990859985,
      0.9649263620376587,
      0.9834120869636536,
      0.9702704548835754,
      0.966952919960022,
      0.996734082698822,
      0.9997037649154663,
      0.9998320937156677,
      0.9995240569114685,
      0.9996138215065002,
      0.9997735023498535,
      0.9997671842575073,
      0.9997655749320984
    ],
    [
      0.8054184913635254,
      0.822760283946991,
      0.8255009651184082,
      0.8760886788368225,
      0.8769253492355347,
      0.844273567199707,
      0.8530328273773193,
      0.8754358291625977,
      0.8689340353012085,
      0.852806031703949,
      0.8611135482788086,
      0.8730464577674866,
      0.865355372428894,
      0.8670238256454468,
      0.8600759506225586,
      0.8503280282020569,
      0.864712655544281,
      0.8427131175994873,
      0.8413337469100952,
      0.8550968170166016,
      0.8476482629776001,
      0.8548627495765686,
      0.8623867630958557,
      0.848509669303894,
      0.8688082098960876,
      0.8626226186752319,
      0.8619036078453064,
      0.8709946274757385,
      0.8594510555267334,
      0.8463064432144165,
      0.8463149666786194,
      0.8617632985115051,
      0.8208233714103699,
      0.807689905166626,
      0.8359223008155823,
      0.8405088186264038,
      0.8072548508644104,
      0.8075674176216125,
      0.8451882600784302,
      0.8549291491508484,
      0.830437421798706,
      0.8214961290359497,
      0.8881739974021912,
      0.90914386510849,
      0.8383821249008179,
      0.8378984928131104,
      0.8587552309036255,
      0.8438182473182678,
      0.8127815127372742,
      0.8415076732635498,
      0.8328104615211487,
      0.821407675743103,
      0.8273605108261108,
      0.8558586835861206,
      0.8351326584815979,
      0.8333901166915894,
      0.8567249774932861,
      0.8689916133880615,
      0.8542797565460205,
      0.8717327117919922,
      0.8923699855804443,
      0.8789377212524414,
      0.880496621131897,
      0.8983431458473206,
      0.8971084356307983,
      0.8819184899330139,
      0.8966556787490845,
      0.9079500436782837,
      0.8948577046394348,
      0.8745310306549072,
      0.891668438911438,
      0.9063062071800232,
      0.8862726092338562,
      0.8640064001083374,
      0.8929844498634338,
      0.9021157622337341,
      0.8746465444564819,
      0.8626960515975952,
      0.8898371458053589,
      0.8857547640800476,
      0.8477819561958313,
      0.8495289087295532,
      0.875952959060669,
      0.8497991561889648,
      0.8134278655052185,
      0.8115688562393188,
      0.9997678399085999,
      0.9998827576637268,
      0.9999237656593323,
      0.9996392726898193,
      0.9976480007171631,
      0.9936329126358032,
      0.979608416557312,
      0.991705060005188,
      0.9780982136726379,
      0.984439492225647,
      0.9993667006492615,
      0.9998725056648254,
      0.9998674988746643,
      0.9998689293861389,
      0.9999201893806458,
      0.9999264478683472,
      0.9999242424964905,
      0.9999538064002991,
      0.9999284148216248,
      0.9999449253082275,
      0.9999673366546631,
      0.9999595880508423,
      0.9999588131904602,
      0.9999248385429382,
      0.9997701048851013,
      0.9984054565429688,
      0.9940086007118225,
      0.9962033629417419,
      0.9849645495414734,
      0.9908908009529114,
      0.9710808992385864,
      0.9475425481796265,
      0.9818525314331055,
      0.9727293252944946,
      0.996894896030426,
      0.9996431469917297,
      0.9998643398284912,
      0.9999037981033325,
      0.9998800158500671,
      0.9999483227729797,
      0.9999642968177795,
      0.9999092221260071,
      0.999879002571106,
      0.999954104423523,
      0.9999594688415527,
      0.9999737739562988,
      0.9999496340751648,
      0.999965250492096,
      0.9999796748161316,
      0.9999681115150452,
      0.9999657273292542,
      0.9999253153800964,
      0.9998470544815063,
      0.99770587682724,
      0.9945139288902283,
      0.996907114982605,
      0.9860628247261047,
      0.990809977054596,
      0.967525064945221,
      0.9566307067871094,
      0.9893893599510193,
      0.9959384202957153,
      0.9997478127479553,
      0.9999083280563354,
      0.99992835521698,
      0.9999508857727051,
      0.9999806880950928,
      0.9999484419822693,
      0.9999440908432007,
      0.9999837279319763,
      0.9999716877937317,
      0.9999528527259827,
      0.9999358057975769,
      0.9999595284461975,
      0.9999702572822571,
      0.9999750852584839,
      0.9999157786369324,
      0.9999123811721802,
      0.9993700385093689,
      0.9987225532531738,
      0.9870745539665222,
      0.9757298827171326,
      0.9618721008300781,
      0.9401626586914062,
      0.9551666975021362,
      0.9765082597732544,
      0.996343731880188,
      0.9962610006332397,
      0.9840391874313354,
      0.9890051484107971,
      0.9666488170623779,
      0.949664294719696,
      0.9872157573699951,
      0.9888649582862854,
      0.9995118975639343,
      0.9998565912246704,
      0.9999369978904724,
      0.9999513030052185,
      0.9999503493309021,
      0.999943733215332,
      0.9999642968177795,
      0.9999195337295532,
      0.9999552369117737,
      0.9999669194221497,
      0.9999642372131348,
      0.9999671578407288,
      0.9999356269836426,
      0.9999334812164307,
      0.9997535943984985,
      0.9968178272247314,
      0.9935275316238403,
      0.9930151700973511,
      0.981926679611206,
      0.9880298376083374,
      0.9628332257270813,
      0.9503419399261475,
      0.9907300472259521,
      0.9939056634902954,
      0.9997047781944275,
      0.9998745322227478,
      0.9999531507492065,
      0.9999487400054932,
      0.9999203085899353,
      0.9999440312385559,
      0.9999344944953918,
      0.9999493360519409,
      0.9999199509620667,
      0.999907374382019,
      0.9998929500579834,
      0.9999420642852783,
      0.9999664425849915,
      0.9999220967292786,
      0.9998438358306885,
      0.9994786977767944,
      0.9983332753181458,
      0.97772216796875,
      0.9645646214485168,
      0.9826736450195312,
      0.9673051238059998,
      0.984079122543335,
      0.9712739586830139,
      0.9681435227394104,
      0.9971083998680115,
      0.9997514486312866,
      0.9998562932014465,
      0.999567449092865,
      0.9996553063392639,
      0.9997939467430115,
      0.9997839331626892,
      0.999781608581543
    ],
    [
      0.8112273812294006,
      0.8315057158470154,
      0.8334913849830627,
      0.8811405897140503,
      0.8833042979240417,
      0.8538904190063477,
      0.859700083732605,
      0.8817781209945679,
      0.8768973350524902,
      0.8620806932449341,
      0.8686598539352417,
      0.8805081844329834,
      0.8741897344589233,
      0.8761250376701355,
      0.8695588707923889,
      0.8599274158477783,
      0.873995304107666,
      0.8533945083618164,
      0.853478729724884,
      0.8674011826515198,
      0.8579632043838501,
      0.8665322661399841,
      0.8713910579681396,
      0.8586304187774658,
      0.8810890316963196,
      0.8733569383621216,
      0.8727501034736633,
      0.8804571032524109,
      0.8693543672561646,
      0.8581404685974121,
      0.857853353023529,
      0.8702086210250854,
      0.8312404155731201,
      0.8203076720237732,
      0.8439291715621948,
      0.8492878675460815,
      0.815426230430603,
      0.8172361850738525,
      0.8532357215881348,
      0.8638791441917419,
      0.841607391834259,
      0.8310774564743042,
      0.8962017893791199,
      0.9145994186401367,
      0.8481722474098206,
      0.8471657037734985,
      0.867309033870697,
      0.8542415499687195,
      0.8236643075942993,
      0.849299430847168,
      0.8409822583198547,
      0.8300459384918213,
      0.8361193537712097,
      0.8616816401481628,
      0.8433811068534851,
      0.8422406315803528,
      0.8642745614051819,
      0.8763508796691895,
      0.8619766235351562,
      0.8785734176635742,
      0.898240864276886,
      0.8865091800689697,
      0.8878260850906372,
      0.9037753939628601,
      0.9029113054275513,
      0.8885291814804077,
      0.9032245874404907,
      0.9137496948242188,
      0.9012197256088257,
      0.8820977210998535,
      0.89766526222229,
      0.9121315479278564,
      0.8935161828994751,
      0.8734056353569031,
      0.8996791243553162,
      0.9074212312698364,
      0.8819053173065186,
      0.8709831237792969,
      0.8964065909385681,
      0.8920442461967468,
      0.8571863174438477,
      0.8592138886451721,
      0.8826518654823303,
      0.8581146001815796,
      0.8236652612686157,
      0.8217094540596008,
      0.9997690916061401,
      0.9998851418495178,
      0.9999268054962158,
      0.9996660351753235,
      0.9979651570320129,
      0.994236409664154,
      0.980762243270874,
      0.9921957850456238,
      0.9787654876708984,
      0.9840317368507385,
      0.9990116953849792,
      0.9998688697814941,
      0.9998695850372314,
      0.9998738765716553,
      0.9999223947525024,
      0.9999280571937561,
      0.9999260306358337,
      0.9999549388885498,
      0.9999290108680725,
      0.9999452829360962,
      0.9999677538871765,
      0.9999599456787109,
      0.9999595284461975,
      0.9999287724494934,
      0.9997851848602295,
      0.9986302852630615,
      0.9946143627166748,
      0.9965751767158508,
      0.9858993887901306,
      0.9914353489875793,
      0.9721453189849854,
      0.949722409248352,
      0.9824087023735046,
      0.9741573333740234,
      0.9969578981399536,
      0.9996721148490906,
      0.9998769760131836,
      0.999908983707428,
      0.9998818039894104,
      0.9999496936798096,
      0.999965250492096,
      0.999909520149231,
      0.9998785257339478,
      0.999954342842102,
      0.9999599456787109,
      0.9999740719795227,
      0.9999502897262573,
      0.999965488910675,
      0.9999798536300659,
      0.9999682307243347,
      0.9999662041664124,
      0.9999290108680725,
      0.9998579621315002,
      0.997954249382019,
      0.994979977607727,
      0.9971844553947449,
      0.9872884750366211,
      0.9914392232894897,
      0.9687576293945312,
      0.9585791230201721,
      0.9899147152900696,
      0.9964727759361267,
      0.9997789263725281,
      0.9999172687530518,
      0.9999321103096008,
      0.9999518394470215,
      0.9999812841415405,
      0.9999489784240723,
      0.999944269657135,
      0.9999837875366211,
      0.9999721646308899,
      0.9999532699584961,
      0.9999362826347351,
      0.9999599456787109,
      0.9999703764915466,
      0.9999756217002869,
      0.9999192953109741,
      0.9999168515205383,
      0.9994325637817383,
      0.998847484588623,
      0.9879711270332336,
      0.9773949980735779,
      0.9641709327697754,
      0.943328320980072,
      0.9578142166137695,
      0.9779552817344666,
      0.9967280626296997,
      0.9966293573379517,
      0.9848846793174744,
      0.9893812537193298,
      0.9677999019622803,
      0.9521023035049438,
      0.9877978563308716,
      0.9893761277198792,
      0.9995334148406982,
      0.9998669624328613,
      0.9999403953552246,
      0.9999527931213379,
      0.9999507069587708,
      0.9999443888664246,
      0.9999650120735168,
      0.9999202489852905,
      0.9999553561210632,
      0.9999672174453735,
      0.9999645352363586,
      0.9999678134918213,
      0.9999390840530396,
      0.9999361634254456,
      0.9997636079788208,
      0.996810793876648,
      0.9938483834266663,
      0.9933764934539795,
      0.982913613319397,
      0.9886335730552673,
      0.9646135568618774,
      0.9537564516067505,
      0.9912349581718445,
      0.9940550327301025,
      0.9997373819351196,
      0.9998873472213745,
      0.9999568462371826,
      0.9999511241912842,
      0.9999260902404785,
      0.9999469518661499,
      0.9999355673789978,
      0.9999504089355469,
      0.9999226927757263,
      0.9999129176139832,
      0.999897837638855,
      0.9999436140060425,
      0.9999678730964661,
      0.9999265670776367,
      0.9998533725738525,
      0.999518871307373,
      0.9984462261199951,
      0.9789355397224426,
      0.9668054580688477,
      0.9835077524185181,
      0.9693512320518494,
      0.9849080443382263,
      0.97266685962677,
      0.9700484275817871,
      0.9974334836006165,
      0.9997830986976624,
      0.9998717308044434,
      0.9996097683906555,
      0.9996836185455322,
      0.9998068809509277,
      0.9997950196266174,
      0.9997919797897339
    ],
    [
      0.816757082939148,
      0.8408161997795105,
      0.8424633741378784,
      0.8871612548828125,
      0.8907886147499084,
      0.8642458915710449,
      0.8666688203811646,
      0.8886384963989258,
      0.8850477933883667,
      0.8712783455848694,
      0.8756692409515381,
      0.887850284576416,
      0.8826408386230469,
      0.883980393409729,
      0.8776753544807434,
      0.8686684370040894,
      0.882671594619751,
      0.8628832101821899,
      0.863036036491394,
      0.8764262199401855,
      0.8684599995613098,
      0.8764572143554688,
      0.8808684349060059,
      0.8687282800674438,
      0.8904561996459961,
      0.8826187252998352,
      0.8831790089607239,
      0.8888832330703735,
      0.8773441314697266,
      0.8676766157150269,
      0.8682473301887512,
      0.8777756690979004,
      0.841439425945282,
      0.8326985239982605,
      0.8515756130218506,
      0.8571714758872986,
      0.8248540163040161,
      0.8276534080505371,
      0.8614916801452637,
      0.8724822998046875,
      0.8526943325996399,
      0.841332197189331,
      0.9036110043525696,
      0.91965252161026,
      0.8576611280441284,
      0.8576343059539795,
      0.8758910894393921,
      0.8649992942810059,
      0.8354952931404114,
      0.8577056527137756,
      0.8497723340988159,
      0.838745653629303,
      0.8454088568687439,
      0.8685402274131775,
      0.8518354296684265,
      0.851140022277832,
      0.8725775480270386,
      0.8835282325744629,
      0.8699289560317993,
      0.8857419490814209,
      0.904104471206665,
      0.8934406042098999,
      0.894656777381897,
      0.9095286130905151,
      0.9083186388015747,
      0.8949292898178101,
      0.9087916016578674,
      0.9191446900367737,
      0.907780647277832,
      0.8898136019706726,
      0.9038772583007812,
      0.9182053804397583,
      0.9008404016494751,
      0.8827259540557861,
      0.9068491458892822,
      0.9128791689872742,
      0.8898246884346008,
      0.8807414770126343,
      0.9038680195808411,
      0.8997480869293213,
      0.8692546486854553,
      0.8702532052993774,
      0.8904041647911072,
      0.8680911064147949,
      0.8347724676132202,
      0.832611083984375,
      0.9997713565826416,
      0.999888002872467,
      0.999930202960968,
      0.9996933937072754,
      0.9982881546020508,
      0.9948639273643494,
      0.98210209608078,
      0.9929250478744507,
      0.9801576733589172,
      0.9856537580490112,
      0.9992308020591736,
      0.9998887777328491,
      0.9998823404312134,
      0.9998834133148193,
      0.9999236464500427,
      0.9999297857284546,
      0.9999274015426636,
      0.9999557137489319,
      0.9999293088912964,
      0.9999457001686096,
      0.9999683499336243,
      0.9999603629112244,
      0.9999603033065796,
      0.9999327659606934,
      0.9998008608818054,
      0.9988436102867126,
      0.9952332973480225,
      0.996952474117279,
      0.9869527816772461,
      0.9919899702072144,
      0.9733346700668335,
      0.9520022869110107,
      0.9835231900215149,
      0.9756020903587341,
      0.9971098303794861,
      0.999695360660553,
      0.9998863339424133,
      0.9999125599861145,
      0.9998832941055298,
      0.9999517202377319,
      0.9999662637710571,
      0.9999101758003235,
      0.9998787641525269,
      0.9999549388885498,
      0.9999605417251587,
      0.9999743700027466,
      0.9999507069587708,
      0.9999657273292542,
      0.9999799728393555,
      0.9999682903289795,
      0.9999666810035706,
      0.9999330043792725,
      0.9998698830604553,
      0.9982308745384216,
      0.9955063462257385,
      0.9975012540817261,
      0.9878265857696533,
      0.992140531539917,
      0.9701058864593506,
      0.9603517651557922,
      0.9902012348175049,
      0.9965428709983826,
      0.9997987747192383,
      0.9999242424964905,
      0.999936044216156,
      0.9999532699584961,
      0.9999820590019226,
      0.9999503493309021,
      0.9999454021453857,
      0.9999836683273315,
      0.9999727010726929,
      0.9999539852142334,
      0.999936580657959,
      0.9999604225158691,
      0.999970555305481,
      0.9999758005142212,
      0.999923050403595,
      0.999921977519989,
      0.9995006322860718,
      0.9989840984344482,
      0.9890502095222473,
      0.9793333411216736,
      0.9668182134628296,
      0.9469864964485168,
      0.9607546329498291,
      0.9795791506767273,
      0.9971634149551392,
      0.9970118403434753,
      0.9857926964759827,
      0.9897744059562683,
      0.9689462184906006,
      0.9544918537139893,
      0.9881906509399414,
      0.9897041916847229,
      0.9995410442352295,
      0.9998779892921448,
      0.9999436736106873,
      0.9999551177024841,
      0.9999548196792603,
      0.9999462962150574,
      0.9999660849571228,
      0.9999206066131592,
      0.9999558329582214,
      0.9999676942825317,
      0.9999648332595825,
      0.9999683499336243,
      0.9999417066574097,
      0.9999392032623291,
      0.9997816681861877,
      0.9970399737358093,
      0.9942971467971802,
      0.9938478469848633,
      0.9839439988136292,
      0.9891841411590576,
      0.9658561944961548,
      0.955879807472229,
      0.9917040467262268,
      0.9942532181739807,
      0.9997637867927551,
      0.999898374080658,
      0.9999601244926453,
      0.9999535083770752,
      0.9999314546585083,
      0.9999497532844543,
      0.9999372363090515,
      0.9999518990516663,
      0.9999251961708069,
      0.9999167919158936,
      0.999901533126831,
      0.9999448657035828,
      0.999968945980072,
      0.999930202960968,
      0.9998595118522644,
      0.9995580315589905,
      0.9985397458076477,
      0.9797829389572144,
      0.9686183929443359,
      0.9842286109924316,
      0.9703604578971863,
      0.9866191148757935,
      0.9739446640014648,
      0.97138512134552,
      0.9976367354393005,
      0.9998065233230591,
      0.9998836517333984,
      0.9996429085731506,
      0.9997056722640991,
      0.9998183250427246,
      0.9998050928115845,
      0.9998020529747009
    ],
    [
      0.8256179690361023,
      0.8536185026168823,
      0.8540700674057007,
      0.894233226776123,
      0.898535966873169,
      0.875615119934082,
      0.8747913837432861,
      0.8968626260757446,
      0.8934744000434875,
      0.8805309534072876,
      0.8841402530670166,
      0.8950626850128174,
      0.8909377455711365,
      0.8919335603713989,
      0.8859865069389343,
      0.8767932653427124,
      0.8913182616233826,
      0.8729163408279419,
      0.8731839656829834,
      0.8861502408981323,
      0.8797802925109863,
      0.8871858716011047,
      0.8910141587257385,
      0.8780621290206909,
      0.8991060256958008,
      0.8915472626686096,
      0.8928436040878296,
      0.8968214988708496,
      0.8855390548706055,
      0.8767093420028687,
      0.8791217803955078,
      0.8858346343040466,
      0.853479266166687,
      0.8469012975692749,
      0.8625397682189941,
      0.8672094345092773,
      0.8376356363296509,
      0.8407199382781982,
      0.8718472123146057,
      0.8834284543991089,
      0.8650994300842285,
      0.8538581132888794,
      0.910859227180481,
      0.9236879944801331,
      0.8698983192443848,
      0.8691413998603821,
      0.8853693008422852,
      0.8778428435325623,
      0.850670337677002,
      0.8677272200584412,
      0.860112190246582,
      0.8487920761108398,
      0.8576051592826843,
      0.8765131831169128,
      0.8607137799263,
      0.8602645397186279,
      0.8819180727005005,
      0.8907509446144104,
      0.8781895637512207,
      0.8938438296318054,
      0.9099844694137573,
      0.9005473852157593,
      0.9022769927978516,
      0.915939211845398,
      0.9141318798065186,
      0.9016393423080444,
      0.9148128032684326,
      0.9246612787246704,
      0.9148704409599304,
      0.8978539705276489,
      0.9105949401855469,
      0.9236787557601929,
      0.9077122807502747,
      0.8918654918670654,
      0.9137135148048401,
      0.9182448983192444,
      0.8976096510887146,
      0.8908331394195557,
      0.9113914370536804,
      0.9073532819747925,
      0.8812670111656189,
      0.882473349571228,
      0.8981141448020935,
      0.8782464861869812,
      0.8457213640213013,
      0.8430720567703247,
      0.9997735619544983,
      0.9998905658721924,
      0.9999322891235352,
      0.9997200965881348,
      0.9984967708587646,
      0.9953458309173584,
      0.9833465814590454,
      0.9934893846511841,
      0.9814149737358093,
      0.9866290092468262,
      0.999310314655304,
      0.999901294708252,
      0.9998912215232849,
      0.9998910427093506,
      0.9999281764030457,
      0.999931812286377,
      0.9999292492866516,
      0.9999569654464722,
      0.999930202960968,
      0.9999461770057678,
      0.999968945980072,
      0.9999608397483826,
      0.9999613761901855,
      0.999936044216156,
      0.9998130202293396,
      0.9989780783653259,
      0.9956700205802917,
      0.9971644282341003,
      0.9878644347190857,
      0.9924505949020386,
      0.9744492173194885,
      0.9543377757072449,
      0.9836195707321167,
      0.976516842842102,
      0.9972367286682129,
      0.9997200965881348,
      0.9998946189880371,
      0.9999166131019592,
      0.9998847246170044,
      0.9999533891677856,
      0.9999673962593079,
      0.999910831451416,
      0.999878466129303,
      0.9999554753303528,
      0.9999610185623169,
      0.9999750256538391,
      0.9999513626098633,
      0.9999658465385437,
      0.9999803304672241,
      0.9999685287475586,
      0.9999672174453735,
      0.9999364018440247,
      0.9998785257339478,
      0.9983565807342529,
      0.9957796335220337,
      0.9977238178253174,
      0.9885591268539429,
      0.9921415448188782,
      0.9714279174804688,
      0.9626144766807556,
      0.9905691146850586,
      0.9965612292289734,
      0.9998174905776978,
      0.9999319911003113,
      0.9999404549598694,
      0.999955415725708,
      0.999983012676239,
      0.9999518394470215,
      0.9999464154243469,
      0.9999842047691345,
      0.9999733567237854,
      0.9999542832374573,
      0.9999371767044067,
      0.9999613165855408,
      0.9999709725379944,
      0.9999763369560242,
      0.9999261498451233,
      0.9999250769615173,
      0.9995349049568176,
      0.9990583658218384,
      0.9897803664207458,
      0.980677604675293,
      0.96921306848526,
      0.9503755569458008,
      0.9633282423019409,
      0.9807802438735962,
      0.9974266886711121,
      0.9973055720329285,
      0.9866846203804016,
      0.990211009979248,
      0.9700458645820618,
      0.9567933082580566,
      0.9885271787643433,
      0.990183413028717,
      0.9995442628860474,
      0.9998906254768372,
      0.9999470710754395,
      0.9999557733535767,
      0.9999565482139587,
      0.9999474287033081,
      0.9999669194221497,
      0.9999223947525024,
      0.9999564290046692,
      0.9999683499336243,
      0.9999653100967407,
      0.9999690055847168,
      0.9999435544013977,
      0.9999405741691589,
      0.9997828006744385,
      0.9965981245040894,
      0.994440495967865,
      0.9943068027496338,
      0.9848448634147644,
      0.9897502064704895,
      0.9675849080085754,
      0.9577165842056274,
      0.9920884966850281,
      0.9945608973503113,
      0.9997895359992981,
      0.9999066591262817,
      0.9999625086784363,
      0.9999556541442871,
      0.9999358654022217,
      0.9999521374702454,
      0.9999384880065918,
      0.99995356798172,
      0.9999276399612427,
      0.9999208450317383,
      0.9999053478240967,
      0.9999462962150574,
      0.9999701380729675,
      0.9999336004257202,
      0.999866247177124,
      0.9995789527893066,
      0.99861741065979,
      0.9803560972213745,
      0.9704471826553345,
      0.9849953055381775,
      0.9721364974975586,
      0.9870031476020813,
      0.9748009443283081,
      0.9718674421310425,
      0.9977474212646484,
      0.999820351600647,
      0.9998923540115356,
      0.9996641278266907,
      0.9997195601463318,
      0.9998253583908081,
      0.9998111128807068,
      0.9998089671134949
    ],
    [
      0.8365137577056885,
      0.8690661191940308,
      0.87081378698349,
      0.9032266139984131,
      0.9078747034072876,
      0.88812255859375,
      0.8842270374298096,
      0.9054028987884521,
      0.9024862051010132,
      0.8902878165245056,
      0.894141674041748,
      0.9019923210144043,
      0.8989611268043518,
      0.899657666683197,
      0.8933087587356567,
      0.8849104642868042,
      0.9000073075294495,
      0.8819198608398438,
      0.8818998336791992,
      0.8953208327293396,
      0.892206072807312,
      0.898167610168457,
      0.9015681743621826,
      0.8889467120170593,
      0.9071248173713684,
      0.9007048606872559,
      0.9019069075584412,
      0.9049215912818909,
      0.8944929242134094,
      0.8864992260932922,
      0.8889675736427307,
      0.8953235149383545,
      0.8672558069229126,
      0.8621853590011597,
      0.8762672543525696,
      0.8790040016174316,
      0.8533344268798828,
      0.8564649820327759,
      0.8845597505569458,
      0.8946683406829834,
      0.8769406080245972,
      0.8672510385513306,
      0.9153884649276733,
      0.9277242422103882,
      0.8819326162338257,
      0.8829525709152222,
      0.8963764905929565,
      0.8923108577728271,
      0.8695482611656189,
      0.8805205821990967,
      0.8716846704483032,
      0.8614252805709839,
      0.8719335198402405,
      0.8858733177185059,
      0.8711641430854797,
      0.8714532852172852,
      0.8921120166778564,
      0.8985198736190796,
      0.8878216743469238,
      0.902145504951477,
      0.9158945083618164,
      0.9078930020332336,
      0.910321056842804,
      0.9214060306549072,
      0.9207152724266052,
      0.9090388417243958,
      0.9210485816001892,
      0.9297705888748169,
      0.9218016862869263,
      0.9059112071990967,
      0.9173429012298584,
      0.9293311834335327,
      0.9143962860107422,
      0.9011263847351074,
      0.9204117655754089,
      0.9235430955886841,
      0.9056710004806519,
      0.9009677171707153,
      0.9187602400779724,
      0.9144368767738342,
      0.8923814296722412,
      0.8942575454711914,
      0.9054280519485474,
      0.8896160125732422,
      0.8561844825744629,
      0.8535679578781128,
      0.9997745752334595,
      0.9998911023139954,
      0.9999312162399292,
      0.9996802806854248,
      0.9978948831558228,
      0.9953612685203552,
      0.9842276573181152,
      0.9940232038497925,
      0.9827633500099182,
      0.9870864748954773,
      0.9993655681610107,
      0.9999114274978638,
      0.9998990893363953,
      0.9998977780342102,
      0.9999322295188904,
      0.9999334216117859,
      0.9999305605888367,
      0.9999575614929199,
      0.9999310374259949,
      0.9999464154243469,
      0.9999691247940063,
      0.9999610781669617,
      0.9999616146087646,
      0.9999359846115112,
      0.9998100399971008,
      0.9989424347877502,
      0.9958016276359558,
      0.9973263740539551,
      0.988770604133606,
      0.9930353164672852,
      0.9755544066429138,
      0.9574493169784546,
      0.9836633205413818,
      0.9766121506690979,
      0.9968867301940918,
      0.999718427658081,
      0.9999006986618042,
      0.9999184608459473,
      0.999884843826294,
      0.9999542832374573,
      0.9999682903289795,
      0.9999116063117981,
      0.9998789429664612,
      0.9999561905860901,
      0.9999616146087646,
      0.9999755620956421,
      0.9999518394470215,
      0.9999660849571228,
      0.9999803900718689,
      0.9999687671661377,
      0.9999675750732422,
      0.9999377727508545,
      0.9998828768730164,
      0.998424768447876,
      0.9959776997566223,
      0.9979390501976013,
      0.9894919395446777,
      0.9923956990242004,
      0.9728776216506958,
      0.9654375314712524,
      0.9910820126533508,
      0.9970360994338989,
      0.999828577041626,
      0.9999364018440247,
      0.9999447464942932,
      0.9999573826789856,
      0.9999832510948181,
      0.9999532103538513,
      0.9999475479125977,
      0.9999845623970032,
      0.9999740123748779,
      0.9999552965164185,
      0.9999381899833679,
      0.9999620318412781,
      0.999971330165863,
      0.9999765753746033,
      0.99992835521698,
      0.9999275207519531,
      0.9995694160461426,
      0.9991055727005005,
      0.9904409646987915,
      0.9820050001144409,
      0.971544623374939,
      0.9532483220100403,
      0.9657885432243347,
      0.9820237755775452,
      0.9976637363433838,
      0.9975736737251282,
      0.9876380562782288,
      0.9907090067863464,
      0.9710423350334167,
      0.9595862030982971,
      0.9889341592788696,
      0.9907218813896179,
      0.999530553817749,
      0.999898374080658,
      0.9999501705169678,
      0.9999573230743408,
      0.9999573826789856,
      0.9999487996101379,
      0.9999679327011108,
      0.9999265074729919,
      0.9999574422836304,
      0.9999691247940063,
      0.9999659061431885,
      0.9999693632125854,
      0.9999448657035828,
      0.9999411702156067,
      0.9997909665107727,
      0.9969915151596069,
      0.9948161244392395,
      0.9946506023406982,
      0.9853675365447998,
      0.9900661706924438,
      0.9689163565635681,
      0.9602819085121155,
      0.9917407035827637,
      0.994857668876648,
      0.9998037219047546,
      0.999910831451416,
      0.9999632835388184,
      0.9999569058418274,
      0.9999387264251709,
      0.9999536871910095,
      0.9999392628669739,
      0.9999547004699707,
      0.9999295473098755,
      0.9999241232872009,
      0.9999023675918579,
      0.9999476075172424,
      0.9999709129333496,
      0.9999358057975769,
      0.9998687505722046,
      0.9995932579040527,
      0.9986196756362915,
      0.9808124303817749,
      0.9720044136047363,
      0.9857666492462158,
      0.9735773801803589,
      0.9874511361122131,
      0.974704384803772,
      0.9720655679702759,
      0.9973885416984558,
      0.9998090267181396,
      0.9998854994773865,
      0.9996663331985474,
      0.9997215270996094,
      0.9998270869255066,
      0.9998122453689575,
      0.9998114109039307
    ],
    [
      0.8531090021133423,
      0.8864526748657227,
      0.892482340335846,
      0.914607048034668,
      0.9191377758979797,
      0.9021934270858765,
      0.8967352509498596,
      0.9153308868408203,
      0.9122052192687988,
      0.901129424571991,
      0.9050233364105225,
      0.9098993539810181,
      0.9070184230804443,
      0.9076446294784546,
      0.9013601541519165,
      0.8931916952133179,
      0.9083842039108276,
      0.8927237391471863,
      0.8927345275878906,
      0.9045971035957336,
      0.9040113687515259,
      0.9089378118515015,
      0.9120073318481445,
      0.9003477096557617,
      0.9150612354278564,
      0.9104576110839844,
      0.909879744052887,
      0.9126860499382019,
      0.9041064977645874,
      0.8976343870162964,
      0.8995060920715332,
      0.9048764705657959,
      0.8829892873764038,
      0.8789488673210144,
      0.8898338079452515,
      0.8925820589065552,
      0.8717835545539856,
      0.8759592771530151,
      0.8995578289031982,
      0.9079670906066895,
      0.8925841450691223,
      0.8840292096138,
      0.9219098687171936,
      0.9325335621833801,
      0.8977171182632446,
      0.8977500200271606,
      0.907300591468811,
      0.9085606932640076,
      0.8897491097450256,
      0.8944851160049438,
      0.8871614336967468,
      0.8773991465568542,
      0.8885072469711304,
      0.8977113962173462,
      0.8832600116729736,
      0.8851345777511597,
      0.9031972885131836,
      0.9065849781036377,
      0.8985319137573242,
      0.9109604358673096,
      0.9229970574378967,
      0.9161285161972046,
      0.9186777472496033,
      0.9270929098129272,
      0.9279456734657288,
      0.9172247052192688,
      0.9276034832000732,
      0.9350535869598389,
      0.9286540746688843,
      0.9145378470420837,
      0.9246459007263184,
      0.9359456300735474,
      0.9210818409919739,
      0.9107632637023926,
      0.9274126291275024,
      0.9295618534088135,
      0.9140089154243469,
      0.9121856689453125,
      0.9264699816703796,
      0.9214431047439575,
      0.9039729833602905,
      0.9058822989463806,
      0.9126554727554321,
      0.9002825021743774,
      0.8680716753005981,
      0.8634556531906128,
      0.9997795224189758,
      0.9998944997787476,
      0.999934196472168,
      0.9996905326843262,
      0.9979863166809082,
      0.9957509636878967,
      0.985783576965332,
      0.9946276545524597,
      0.9837061762809753,
      0.9878496527671814,
      0.9993907809257507,
      0.9999188780784607,
      0.9999072551727295,
      0.9999024868011475,
      0.999937117099762,
      0.999936044216156,
      0.9999336004257202,
      0.9999592900276184,
      0.9999324083328247,
      0.9999475479125977,
      0.9999700784683228,
      0.9999619126319885,
      0.9999623894691467,
      0.9999374747276306,
      0.9998102784156799,
      0.9988256692886353,
      0.9958952069282532,
      0.9972953796386719,
      0.9897751808166504,
      0.9937354326248169,
      0.9774069786071777,
      0.9614977240562439,
      0.9839969277381897,
      0.9770280122756958,
      0.9955493211746216,
      0.9997047781944275,
      0.999902606010437,
      0.9999198317527771,
      0.999885618686676,
      0.9999552369117737,
      0.9999696016311646,
      0.9999133348464966,
      0.9998809099197388,
      0.9999576807022095,
      0.9999618530273438,
      0.9999764561653137,
      0.9999533891677856,
      0.9999659061431885,
      0.999980628490448,
      0.9999697804450989,
      0.9999678730964661,
      0.99993896484375,
      0.9998854994773865,
      0.998392641544342,
      0.9959681034088135,
      0.9980834126472473,
      0.9906071424484253,
      0.9924739599227905,
      0.975359320640564,
      0.9698209166526794,
      0.9916807413101196,
      0.9968034029006958,
      0.9998276233673096,
      0.9999420046806335,
      0.9999487996101379,
      0.9999598860740662,
      0.9999843239784241,
      0.9999551773071289,
      0.9999483227729797,
      0.99998539686203,
      0.9999750256538391,
      0.9999572038650513,
      0.9999396204948425,
      0.9999632239341736,
      0.9999719262123108,
      0.9999770522117615,
      0.9999304413795471,
      0.9999295473098755,
      0.9995981454849243,
      0.9991625547409058,
      0.9908624887466431,
      0.9833176732063293,
      0.9738188982009888,
      0.9567224979400635,
      0.9682005643844604,
      0.9834378957748413,
      0.9978359937667847,
      0.9978630542755127,
      0.9885929226875305,
      0.9914159774780273,
      0.9724221229553223,
      0.9632254838943481,
      0.989611029624939,
      0.9909614324569702,
      0.9995294809341431,
      0.9999074339866638,
      0.9999538660049438,
      0.9999595880508423,
      0.99996018409729,
      0.9999514222145081,
      0.9999698400497437,
      0.9999295473098755,
      0.9999584555625916,
      0.9999700784683228,
      0.9999667406082153,
      0.999969482421875,
      0.9999465346336365,
      0.9999425411224365,
      0.9997918605804443,
      0.9969996809959412,
      0.9950477480888367,
      0.9948490858078003,
      0.9853282570838928,
      0.9896306991577148,
      0.9714463353157043,
      0.9640066623687744,
      0.9922861456871033,
      0.9955082535743713,
      0.9998230338096619,
      0.999916672706604,
      0.9999645352363586,
      0.9999588131904602,
      0.9999423623085022,
      0.9999556541442871,
      0.9999405145645142,
      0.9999561905860901,
      0.9999317526817322,
      0.999927282333374,
      0.9999051690101624,
      0.9999493360519409,
      0.9999721646308899,
      0.9999379515647888,
      0.9998706579208374,
      0.9995744228363037,
      0.9984734058380127,
      0.9812231659889221,
      0.9737550616264343,
      0.9864699840545654,
      0.9750684499740601,
      0.9879710078239441,
      0.9761787056922913,
      0.9740923643112183,
      0.997505247592926,
      0.9998255968093872,
      0.9998941421508789,
      0.9996897578239441,
      0.9997232556343079,
      0.9998347163200378,
      0.9998179078102112,
      0.9998002648353577
    ],
    [
      0.8751411437988281,
      0.9063292741775513,
      0.9149624109268188,
      0.9291164875030518,
      0.9314212799072266,
      0.9161157608032227,
      0.9128541946411133,
      0.926094114780426,
      0.9227955341339111,
      0.9145334959030151,
      0.9184325337409973,
      0.9204381704330444,
      0.916979193687439,
      0.918041467666626,
      0.9126026034355164,
      0.9036118984222412,
      0.9180582761764526,
      0.9053117036819458,
      0.9045547246932983,
      0.9138728976249695,
      0.9153648614883423,
      0.9209468364715576,
      0.9236978888511658,
      0.9146605730056763,
      0.9255167245864868,
      0.9220213890075684,
      0.9205751419067383,
      0.9226890802383423,
      0.9164121150970459,
      0.9118926525115967,
      0.9128975868225098,
      0.9154216051101685,
      0.9007348418235779,
      0.8982928395271301,
      0.9050421714782715,
      0.9075503349304199,
      0.8927391767501831,
      0.89933180809021,
      0.9147018790245056,
      0.9215639233589172,
      0.9108824133872986,
      0.9064058065414429,
      0.932635486125946,
      0.9421026110649109,
      0.9187210202217102,
      0.9166533946990967,
      0.9207295179367065,
      0.9243537187576294,
      0.9100441336631775,
      0.9100252389907837,
      0.9059033989906311,
      0.8955848813056946,
      0.903907835483551,
      0.9107557535171509,
      0.899776041507721,
      0.9017206430435181,
      0.9150256514549255,
      0.9167067408561707,
      0.9116584658622742,
      0.9211347103118896,
      0.931365430355072,
      0.9258100986480713,
      0.9279463887214661,
      0.9337711334228516,
      0.9358102083206177,
      0.9268122315406799,
      0.9351170063018799,
      0.9403892159461975,
      0.9357245564460754,
      0.9239250421524048,
      0.9327430129051208,
      0.9417001008987427,
      0.9280683398246765,
      0.921096682548523,
      0.9345164895057678,
      0.9361867904663086,
      0.9227336049079895,
      0.922968864440918,
      0.9336395859718323,
      0.9280459880828857,
      0.9149277806282043,
      0.916580855846405,
      0.9205793738365173,
      0.9116998910903931,
      0.8823748826980591,
      0.8754428625106812,
      0.9997755885124207,
      0.9998976588249207,
      0.9999359250068665,
      0.9996907114982605,
      0.9979184865951538,
      0.9955587387084961,
      0.987577497959137,
      0.9953106045722961,
      0.9856314063072205,
      0.990047037601471,
      0.999428391456604,
      0.9999256730079651,
      0.9999127388000488,
      0.999907910823822,
      0.9999406933784485,
      0.9999380707740784,
      0.9999353289604187,
      0.9999606609344482,
      0.9999342560768127,
      0.9999489784240723,
      0.9999702572822571,
      0.9999628067016602,
      0.999963104724884,
      0.9999385476112366,
      0.9998102784156799,
      0.9987195134162903,
      0.9961296916007996,
      0.9974853992462158,
      0.9910269379615784,
      0.9945783615112305,
      0.9812067747116089,
      0.967195451259613,
      0.9857684969902039,
      0.9801788926124573,
      0.994940996170044,
      0.9997042417526245,
      0.9999069571495056,
      0.9999232292175293,
      0.999888002872467,
      0.9999566078186035,
      0.9999709129333496,
      0.9999155402183533,
      0.9998830556869507,
      0.999958872795105,
      0.9999631643295288,
      0.9999773502349854,
      0.9999544024467468,
      0.9999664425849915,
      0.9999810457229614,
      0.9999703168869019,
      0.9999685883522034,
      0.9999404549598694,
      0.9998895525932312,
      0.998374342918396,
      0.9962209463119507,
      0.9982055425643921,
      0.9919946789741516,
      0.9933515787124634,
      0.9786418676376343,
      0.9751392602920532,
      0.9928102493286133,
      0.9969548583030701,
      0.9998264312744141,
      0.9999451041221619,
      0.9999528527259827,
      0.9999614953994751,
      0.9999845027923584,
      0.9999563097953796,
      0.9999498724937439,
      0.9999856948852539,
      0.999975860118866,
      0.9999582767486572,
      0.9999408721923828,
      0.9999642372131348,
      0.999972403049469,
      0.9999773502349854,
      0.9999330639839172,
      0.9999297261238098,
      0.999639093875885,
      0.9992321133613586,
      0.9915302395820618,
      0.9853851795196533,
      0.9768126010894775,
      0.9611824750900269,
      0.9706709384918213,
      0.9851493239402771,
      0.998042106628418,
      0.99820476770401,
      0.9899151921272278,
      0.9925596714019775,
      0.975395679473877,
      0.9680522680282593,
      0.9910682439804077,
      0.9920189380645752,
      0.9996399283409119,
      0.9999156594276428,
      0.9999580979347229,
      0.9999619722366333,
      0.9999628663063049,
      0.9999522566795349,
      0.9999704957008362,
      0.9999324679374695,
      0.9999595284461975,
      0.9999709129333496,
      0.9999675750732422,
      0.9999701976776123,
      0.9999481439590454,
      0.999943733215332,
      0.999799907207489,
      0.9971134066581726,
      0.995461106300354,
      0.9952167272567749,
      0.9872690439224243,
      0.990318775177002,
      0.9739091992378235,
      0.968816339969635,
      0.9932374358177185,
      0.9963770508766174,
      0.9998451471328735,
      0.9999256134033203,
      0.9999671578407288,
      0.9999613165855408,
      0.999946653842926,
      0.9999574422836304,
      0.9999412894248962,
      0.9999580979347229,
      0.9999337792396545,
      0.999928891658783,
      0.9999065399169922,
      0.9999502897262573,
      0.9999731183052063,
      0.9999394416809082,
      0.9998705983161926,
      0.9995078444480896,
      0.9980562925338745,
      0.9813749194145203,
      0.9752492904663086,
      0.9869689345359802,
      0.9763165712356567,
      0.9889422655105591,
      0.9793854355812073,
      0.9799079298973083,
      0.9978256225585938,
      0.9998477101325989,
      0.9999047517776489,
      0.9997215270996094,
      0.9997465014457703,
      0.9998452663421631,
      0.9998276829719543,
      0.9998108744621277
    ],
    [
      0.8997427821159363,
      0.9262098073959351,
      0.93511962890625,
      0.9437867403030396,
      0.9441227912902832,
      0.9314542412757874,
      0.9308186173439026,
      0.9387232065200806,
      0.9350019097328186,
      0.9306050539016724,
      0.9340295791625977,
      0.93343186378479,
      0.9309426546096802,
      0.9312384128570557,
      0.9281083941459656,
      0.9189807772636414,
      0.931389331817627,
      0.921255350112915,
      0.9190073013305664,
      0.9273175597190857,
      0.9287877082824707,
      0.9355322122573853,
      0.9373668432235718,
      0.9318303465843201,
      0.9377056360244751,
      0.9356616139411926,
      0.9336971044540405,
      0.9379141926765442,
      0.9307252168655396,
      0.9287843108177185,
      0.9285168647766113,
      0.9287146329879761,
      0.9193794131278992,
      0.9188185930252075,
      0.9231292009353638,
      0.9231677651405334,
      0.9144015312194824,
      0.9237039089202881,
      0.9314148426055908,
      0.9346773624420166,
      0.9299150705337524,
      0.9286361932754517,
      0.9469901323318481,
      0.9521410465240479,
      0.9379151463508606,
      0.9352442622184753,
      0.9356159567832947,
      0.9384876489639282,
      0.9293365478515625,
      0.9260154366493225,
      0.9238947629928589,
      0.9158103466033936,
      0.9206293821334839,
      0.9250063896179199,
      0.9177963733673096,
      0.919611930847168,
      0.9280346035957336,
      0.9290767312049866,
      0.9268493056297302,
      0.933799147605896,
      0.9426414966583252,
      0.9376999139785767,
      0.9393949508666992,
      0.9423640370368958,
      0.9457749724388123,
      0.9389452338218689,
      0.9449029564857483,
      0.9480602145195007,
      0.9446794986724854,
      0.9364923238754272,
      0.9430046677589417,
      0.9498106241226196,
      0.9374582767486572,
      0.9341042041778564,
      0.944088339805603,
      0.9451942443847656,
      0.9337385892868042,
      0.93548184633255,
      0.9424090385437012,
      0.9375592470169067,
      0.927749514579773,
      0.929476261138916,
      0.934028148651123,
      0.9263470768928528,
      0.9029979705810547,
      0.8938314914703369,
      0.9997790455818176,
      0.999901533126831,
      0.9999390840530396,
      0.9997140765190125,
      0.9982699751853943,
      0.9963951110839844,
      0.9904598593711853,
      0.9961528182029724,
      0.9886167645454407,
      0.9923479557037354,
      0.9995055198669434,
      0.9999350309371948,
      0.9999203085899353,
      0.9999163746833801,
      0.9999462962150574,
      0.9999414086341858,
      0.9999386072158813,
      0.9999625086784363,
      0.9999359846115112,
      0.9999497532844543,
      0.9999710321426392,
      0.9999632835388184,
      0.9999639987945557,
      0.9999423027038574,
      0.9998179078102112,
      0.998842716217041,
      0.9969099164009094,
      0.9979293942451477,
      0.9931154847145081,
      0.9957963228225708,
      0.9848839044570923,
      0.975592851638794,
      0.9888793230056763,
      0.9850853085517883,
      0.9958246946334839,
      0.9997071623802185,
      0.9999100565910339,
      0.9999253153800964,
      0.9998903274536133,
      0.9999584555625916,
      0.9999724626541138,
      0.9999145865440369,
      0.9998855590820312,
      0.9999604225158691,
      0.9999645352363586,
      0.9999781847000122,
      0.9999556541442871,
      0.9999668002128601,
      0.9999815821647644,
      0.999970555305481,
      0.9999691843986511,
      0.9999436736106873,
      0.9998983144760132,
      0.9985290765762329,
      0.9969847202301025,
      0.9986029863357544,
      0.9942522048950195,
      0.9949013590812683,
      0.9830538034439087,
      0.9807394742965698,
      0.9940056800842285,
      0.9976410865783691,
      0.999836266040802,
      0.9999514222145081,
      0.9999579191207886,
      0.9999634623527527,
      0.9999854564666748,
      0.9999585151672363,
      0.9999531507492065,
      0.9999862313270569,
      0.9999769926071167,
      0.999958872795105,
      0.9999423027038574,
      0.9999656081199646,
      0.999972939491272,
      0.9999780058860779,
      0.9999361634254456,
      0.9999352097511292,
      0.9997062087059021,
      0.999348521232605,
      0.9927629232406616,
      0.9880530834197998,
      0.9802149534225464,
      0.9662493467330933,
      0.9745503664016724,
      0.9880115389823914,
      0.998417317867279,
      0.998636782169342,
      0.9916496276855469,
      0.9940087199211121,
      0.9794224500656128,
      0.9748798608779907,
      0.9926324486732483,
      0.9940342307090759,
      0.9997723698616028,
      0.9999257326126099,
      0.9999614953994751,
      0.999964714050293,
      0.9999645352363586,
      0.999954104423523,
      0.9999704957008362,
      0.9999345541000366,
      0.9999605417251587,
      0.9999709725379944,
      0.9999687075614929,
      0.9999716281890869,
      0.9999517798423767,
      0.9999469518661499,
      0.9998199343681335,
      0.9975619316101074,
      0.9961792826652527,
      0.9959636926651001,
      0.9890875816345215,
      0.9919968843460083,
      0.9788509011268616,
      0.9747763276100159,
      0.9945582747459412,
      0.9972862005233765,
      0.9998687505722046,
      0.9999344944953918,
      0.9999701380729675,
      0.999964714050293,
      0.9999514222145081,
      0.9999611377716064,
      0.9999442100524902,
      0.9999607801437378,
      0.9999370574951172,
      0.9999334812164307,
      0.9999109506607056,
      0.9999522566795349,
      0.99997478723526,
      0.9999434947967529,
      0.9998754858970642,
      0.9994754791259766,
      0.9979363679885864,
      0.9831817746162415,
      0.9790550470352173,
      0.988584578037262,
      0.9799161553382874,
      0.9905254244804382,
      0.9847597479820251,
      0.9856717586517334,
      0.9982678890228271,
      0.9998679757118225,
      0.9999151825904846,
      0.9997553825378418,
      0.9997683763504028,
      0.9998522996902466,
      0.9998133182525635,
      0.9998106360435486
    ],
    [
      0.9257720708847046,
      0.9464126825332642,
      0.9533784985542297,
      0.9604901075363159,
      0.9602927565574646,
      0.9490853548049927,
      0.9502085447311401,
      0.9541653394699097,
      0.9506688714027405,
      0.9491420984268188,
      0.951088011264801,
      0.9493064284324646,
      0.9478804469108582,
      0.9468307495117188,
      0.9460104703903198,
      0.938142716884613,
      0.947245180606842,
      0.93824303150177,
      0.936527669429779,
      0.9447560906410217,
      0.9439644813537598,
      0.9518294334411621,
      0.9524716734886169,
      0.9500155448913574,
      0.951988697052002,
      0.9511871337890625,
      0.9478456974029541,
      0.9533799886703491,
      0.9465532898902893,
      0.9466292262077332,
      0.9453017711639404,
      0.9447817802429199,
      0.939990222454071,
      0.9400994777679443,
      0.9435461759567261,
      0.9430677890777588,
      0.9381925463676453,
      0.9458127617835999,
      0.9493062496185303,
      0.9510794878005981,
      0.9482949376106262,
      0.9487783312797546,
      0.9627817869186401,
      0.9658190608024597,
      0.9552470445632935,
      0.9528810381889343,
      0.9517573118209839,
      0.9542588591575623,
      0.9475305080413818,
      0.9447339773178101,
      0.9433280229568481,
      0.9387129545211792,
      0.9404067993164062,
      0.9430994987487793,
      0.9386881589889526,
      0.9401000142097473,
      0.9456681609153748,
      0.9456086158752441,
      0.9445587396621704,
      0.9492964744567871,
      0.9567015767097473,
      0.9523327350616455,
      0.9532184600830078,
      0.9543850421905518,
      0.957647442817688,
      0.9531766176223755,
      0.9571207761764526,
      0.9586211442947388,
      0.9559609293937683,
      0.9514029026031494,
      0.9559799432754517,
      0.9612315893173218,
      0.9499197006225586,
      0.9489479064941406,
      0.9567789435386658,
      0.9561647176742554,
      0.9473876357078552,
      0.9503120183944702,
      0.9540200233459473,
      0.9502729177474976,
      0.9428108930587769,
      0.9462031126022339,
      0.9495765566825867,
      0.9439879655838013,
      0.9269236922264099,
      0.9205111265182495,
      0.999779224395752,
      0.9999035596847534,
      0.9999416470527649,
      0.9997422099113464,
      0.9987192749977112,
      0.9971854090690613,
      0.992949366569519,
      0.99699866771698,
      0.9919614195823669,
      0.993984580039978,
      0.9995892643928528,
      0.9999420642852783,
      0.9999256730079651,
      0.999921977519989,
      0.999950110912323,
      0.9999432563781738,
      0.9999407529830933,
      0.9999616742134094,
      0.999937117099762,
      0.9999504685401917,
      0.9999716281890869,
      0.9999637007713318,
      0.9999647736549377,
      0.9999459385871887,
      0.9998327493667603,
      0.9991064071655273,
      0.9978121519088745,
      0.9985916018486023,
      0.9956057667732239,
      0.9971556663513184,
      0.988898754119873,
      0.9828050136566162,
      0.9920466542243958,
      0.9895479679107666,
      0.9974062442779541,
      0.9997798204421997,
      0.9999182820320129,
      0.9999287724494934,
      0.9998922944068909,
      0.999960720539093,
      0.9999731183052063,
      0.9999167323112488,
      0.9998877048492432,
      0.9999614357948303,
      0.9999653697013855,
      0.99997878074646,
      0.9999563694000244,
      0.9999671578407288,
      0.9999819397926331,
      0.9999708533287048,
      0.999969482421875,
      0.9999464750289917,
      0.9999101161956787,
      0.9988614320755005,
      0.9979158043861389,
      0.9990564584732056,
      0.9965025782585144,
      0.9970481991767883,
      0.9880091547966003,
      0.9857445955276489,
      0.9955841302871704,
      0.9984336495399475,
      0.99986332654953,
      0.999956488609314,
      0.9999616742134094,
      0.999964714050293,
      0.9999861121177673,
      0.9999599456787109,
      0.999952495098114,
      0.9999868273735046,
      0.9999779462814331,
      0.9999600052833557,
      0.9999435544013977,
      0.999966561794281,
      0.9999734163284302,
      0.9999783039093018,
      0.9999404549598694,
      0.9999411702156067,
      0.9997742772102356,
      0.9995049238204956,
      0.9942524433135986,
      0.9910078048706055,
      0.9847236275672913,
      0.9744044542312622,
      0.9804978966712952,
      0.9911477565765381,
      0.9986742734909058,
      0.9990147352218628,
      0.9937903881072998,
      0.9958164691925049,
      0.9845142364501953,
      0.9818832278251648,
      0.9943362474441528,
      0.9959851503372192,
      0.999832034111023,
      0.9999340772628784,
      0.9999649524688721,
      0.9999665021896362,
      0.9999670386314392,
      0.9999555945396423,
      0.999971866607666,
      0.9999343156814575,
      0.9999615550041199,
      0.9999720454216003,
      0.999969482421875,
      0.9999726414680481,
      0.999954342842102,
      0.9999499917030334,
      0.999846339225769,
      0.9984281659126282,
      0.9973946213722229,
      0.997037947177887,
      0.9918738603591919,
      0.993964672088623,
      0.9839164018630981,
      0.9808072447776794,
      0.9959926605224609,
      0.9981176257133484,
      0.999893069267273,
      0.9999419450759888,
      0.9999722242355347,
      0.9999669194221497,
      0.9999556541442871,
      0.9999634027481079,
      0.9999463558197021,
      0.9999628663063049,
      0.9999403953552246,
      0.9999388456344604,
      0.9999162554740906,
      0.9999540448188782,
      0.9999764561653137,
      0.9999492168426514,
      0.9998798966407776,
      0.9995223879814148,
      0.9982914924621582,
      0.9866070747375488,
      0.984309196472168,
      0.9912671446800232,
      0.9844933748245239,
      0.9922988414764404,
      0.9880818128585815,
      0.990105926990509,
      0.9986677765846252,
      0.9998879432678223,
      0.9999182224273682,
      0.9997801184654236,
      0.9997854828834534,
      0.9998589754104614,
      0.9998197555541992,
      0.9998192191123962
    ],
    [
      0.9497960805892944,
      0.9649984836578369,
      0.9708454608917236,
      0.9766170382499695,
      0.9761025905609131,
      0.9674857258796692,
      0.9691598415374756,
      0.9721474647521973,
      0.9677454233169556,
      0.9668087363243103,
      0.9691236019134521,
      0.9658258557319641,
      0.9642257690429688,
      0.9635387063026428,
      0.963280200958252,
      0.9572501182556152,
      0.9638460278511047,
      0.9558790326118469,
      0.9536815881729126,
      0.9604072570800781,
      0.9587509036064148,
      0.9662943482398987,
      0.9674651026725769,
      0.966963529586792,
      0.9667491912841797,
      0.9665241241455078,
      0.9649443626403809,
      0.969916045665741,
      0.9635398387908936,
      0.963495135307312,
      0.9632139801979065,
      0.9623134136199951,
      0.9594364166259766,
      0.958801805973053,
      0.961527407169342,
      0.9621309041976929,
      0.9579015374183655,
      0.9634005427360535,
      0.9662148952484131,
      0.9677587151527405,
      0.9641392230987549,
      0.9651768207550049,
      0.9745928049087524,
      0.9766766428947449,
      0.9694699645042419,
      0.9689908027648926,
      0.9681450724601746,
      0.9702040553092957,
      0.9651801586151123,
      0.9632380604743958,
      0.9617667198181152,
      0.9598990678787231,
      0.9598570466041565,
      0.9624514579772949,
      0.9587054252624512,
      0.9595041275024414,
      0.9636125564575195,
      0.9638450741767883,
      0.9628437161445618,
      0.9651731848716736,
      0.9725354909896851,
      0.9695362448692322,
      0.9698596000671387,
      0.969302773475647,
      0.9719685316085815,
      0.9685053825378418,
      0.9704165458679199,
      0.9715310335159302,
      0.9693819880485535,
      0.9662561416625977,
      0.9710676074028015,
      0.974213182926178,
      0.9651381969451904,
      0.965158224105835,
      0.9716145992279053,
      0.9698999524116516,
      0.9633689522743225,
      0.965779185295105,
      0.9677741527557373,
      0.9642680287361145,
      0.95762038230896,
      0.9626060128211975,
      0.9631180763244629,
      0.9592493176460266,
      0.9493422508239746,
      0.9437986612319946,
      0.9997714161872864,
      0.9999058246612549,
      0.9999445080757141,
      0.9997749924659729,
      0.9992061853408813,
      0.9981542229652405,
      0.99544757604599,
      0.9980084896087646,
      0.994703471660614,
      0.9954713582992554,
      0.9996623396873474,
      0.9999482035636902,
      0.9999291896820068,
      0.9999260306358337,
      0.9999533891677856,
      0.9999445080757141,
      0.9999448657035828,
      0.9999634027481079,
      0.999938428401947,
      0.9999515414237976,
      0.999972403049469,
      0.99996417760849,
      0.9999653697013855,
      0.9999497532844543,
      0.9998509883880615,
      0.9993971586227417,
      0.9986620545387268,
      0.9991534948348999,
      0.9976049065589905,
      0.9982956051826477,
      0.9926241636276245,
      0.9881386756896973,
      0.9944221377372742,
      0.9928299188613892,
      0.9983766078948975,
      0.9998420476913452,
      0.9999265074729919,
      0.9999334812164307,
      0.9998951554298401,
      0.9999628663063049,
      0.9999738335609436,
      0.999918520450592,
      0.999890148639679,
      0.9999626278877258,
      0.9999664425849915,
      0.9999796152114868,
      0.9999575614929199,
      0.9999677538871765,
      0.9999823570251465,
      0.9999708533287048,
      0.9999692440032959,
      0.9999498128890991,
      0.9999235272407532,
      0.9992799162864685,
      0.9987462759017944,
      0.9993903040885925,
      0.9981235265731812,
      0.9983959197998047,
      0.9921073317527771,
      0.9901989698410034,
      0.9973339438438416,
      0.999112069606781,
      0.9998983144760132,
      0.9999598860740662,
      0.9999618530273438,
      0.9999655485153198,
      0.9999861717224121,
      0.9999613761901855,
      0.9999540448188782,
      0.9999873042106628,
      0.9999788403511047,
      0.9999610781669617,
      0.999944806098938,
      0.9999664425849915,
      0.9999738335609436,
      0.9999785423278809,
      0.9999454617500305,
      0.9999467134475708,
      0.9998356103897095,
      0.9996522068977356,
      0.9957177042961121,
      0.9937971234321594,
      0.9890327453613281,
      0.9818723797798157,
      0.9864394664764404,
      0.9942054748535156,
      0.9991660714149475,
      0.9993672966957092,
      0.9965735673904419,
      0.9973704814910889,
      0.9895857572555542,
      0.9878576993942261,
      0.9961192011833191,
      0.9975894689559937,
      0.9998766183853149,
      0.9999426603317261,
      0.9999674558639526,
      0.9999668002128601,
      0.9999672174453735,
      0.9999560713768005,
      0.9999728202819824,
      0.999936044216156,
      0.999962329864502,
      0.9999725818634033,
      0.999970018863678,
      0.9999731183052063,
      0.9999581575393677,
      0.9999532699584961,
      0.9998771548271179,
      0.9992271661758423,
      0.9984511733055115,
      0.9980631470680237,
      0.9942284226417542,
      0.9956495761871338,
      0.988765299320221,
      0.9867937564849854,
      0.997325599193573,
      0.9989856481552124,
      0.9999135732650757,
      0.9999470710754395,
      0.9999735355377197,
      0.9999682307243347,
      0.999958336353302,
      0.9999650716781616,
      0.9999478459358215,
      0.9999644756317139,
      0.9999433159828186,
      0.999944806098938,
      0.9999232888221741,
      0.9999555349349976,
      0.9999780058860779,
      0.999955415725708,
      0.9998906850814819,
      0.9995875358581543,
      0.9989408254623413,
      0.9904356598854065,
      0.9891594648361206,
      0.9939278364181519,
      0.9888534545898438,
      0.994209885597229,
      0.9916117787361145,
      0.993811845779419,
      0.9991344809532166,
      0.9999077320098877,
      0.9999254941940308,
      0.9998031854629517,
      0.9998024702072144,
      0.9998656511306763,
      0.9998252391815186,
      0.9998264908790588
    ],
    [
      0.9669036865234375,
      0.9784771203994751,
      0.9819316267967224,
      0.9858099818229675,
      0.9851794838905334,
      0.980931282043457,
      0.9822855591773987,
      0.9841126799583435,
      0.980983555316925,
      0.981001079082489,
      0.9824427962303162,
      0.9803158640861511,
      0.9793013334274292,
      0.9787513613700867,
      0.9771206974983215,
      0.9720824956893921,
      0.9772891998291016,
      0.9703320264816284,
      0.9672132730484009,
      0.9713888168334961,
      0.9697855710983276,
      0.9758101105690002,
      0.9782112836837769,
      0.9785555601119995,
      0.9788800477981567,
      0.9790201187133789,
      0.9790574312210083,
      0.9817987680435181,
      0.9790542721748352,
      0.9787997007369995,
      0.9787404537200928,
      0.9781901240348816,
      0.9745956659317017,
      0.9751563668251038,
      0.9772019982337952,
      0.9774060249328613,
      0.9733168482780457,
      0.976873517036438,
      0.9790669679641724,
      0.9786562323570251,
      0.9758744835853577,
      0.9758847951889038,
      0.9816036224365234,
      0.9834520220756531,
      0.9804435968399048,
      0.9808987379074097,
      0.9799587726593018,
      0.9811735153198242,
      0.9789992570877075,
      0.9783445000648499,
      0.9766853451728821,
      0.9763903021812439,
      0.9766167402267456,
      0.9787287712097168,
      0.9756844639778137,
      0.975685179233551,
      0.9790008068084717,
      0.979711651802063,
      0.9777554273605347,
      0.9786466360092163,
      0.9828395843505859,
      0.9805367588996887,
      0.9803882837295532,
      0.9792380928993225,
      0.9808914065361023,
      0.9782447814941406,
      0.9802999496459961,
      0.9803243279457092,
      0.9790116548538208,
      0.9780807495117188,
      0.9811581373214722,
      0.983306884765625,
      0.9786437153816223,
      0.9789537191390991,
      0.9824011921882629,
      0.981341540813446,
      0.9778323769569397,
      0.9796323180198669,
      0.9795522689819336,
      0.9775635600090027,
      0.97287917137146,
      0.9766974449157715,
      0.9753934144973755,
      0.9708302021026611,
      0.9657911062240601,
      0.9616642594337463,
      0.9997705221176147,
      0.9999063611030579,
      0.999946653842926,
      0.9998029470443726,
      0.99951171875,
      0.9988560080528259,
      0.9971666932106018,
      0.9987967610359192,
      0.9965366125106812,
      0.9966709017753601,
      0.9997285008430481,
      0.9999529123306274,
      0.9999311566352844,
      0.9999296069145203,
      0.9999563097953796,
      0.999945342540741,
      0.9999462962150574,
      0.9999648332595825,
      0.9999393224716187,
      0.9999522566795349,
      0.999972939491272,
      0.9999644160270691,
      0.9999656677246094,
      0.9999538064002991,
      0.9998674392700195,
      0.9996117949485779,
      0.9993241429328918,
      0.9995235800743103,
      0.9986745119094849,
      0.998976469039917,
      0.9955640435218811,
      0.9917759895324707,
      0.9960321187973022,
      0.9949691891670227,
      0.9989317059516907,
      0.999883234500885,
      0.9999361038208008,
      0.9999377131462097,
      0.9998970031738281,
      0.9999644160270691,
      0.9999744892120361,
      0.999919593334198,
      0.9998919367790222,
      0.999963641166687,
      0.9999674558639526,
      0.9999803900718689,
      0.9999585747718811,
      0.9999683499336243,
      0.9999826550483704,
      0.9999707937240601,
      0.9999692440032959,
      0.9999550580978394,
      0.9999371767044067,
      0.999600350856781,
      0.9994522333145142,
      0.9996538758277893,
      0.9990267753601074,
      0.9991286993026733,
      0.994859516620636,
      0.9938421249389648,
      0.9985117316246033,
      0.9995174407958984,
      0.9999294877052307,
      0.9999648928642273,
      0.9999649524688721,
      0.999966025352478,
      0.999986469745636,
      0.9999620914459229,
      0.9999549388885498,
      0.9999875426292419,
      0.9999796152114868,
      0.9999620318412781,
      0.999946117401123,
      0.9999669194221497,
      0.9999738335609436,
      0.9999784231185913,
      0.9999505281448364,
      0.999954104423523,
      0.9998825192451477,
      0.9997711777687073,
      0.9971799850463867,
      0.9960789680480957,
      0.9926921129226685,
      0.9879875183105469,
      0.9914025664329529,
      0.9964999556541443,
      0.9995718598365784,
      0.9996678829193115,
      0.9983438849449158,
      0.9984725713729858,
      0.993438184261322,
      0.9923418164253235,
      0.9978537559509277,
      0.9988269209861755,
      0.9999134540557861,
      0.9999509453773499,
      0.9999694228172302,
      0.9999669790267944,
      0.9999675154685974,
      0.999955952167511,
      0.999973714351654,
      0.9999377131462097,
      0.9999632239341736,
      0.9999731183052063,
      0.9999701976776123,
      0.9999733567237854,
      0.9999611377716064,
      0.9999555945396423,
      0.9999001622200012,
      0.9996089339256287,
      0.9991105794906616,
      0.9988710880279541,
      0.9969487190246582,
      0.9973838925361633,
      0.9928752183914185,
      0.9914268851280212,
      0.9984229803085327,
      0.9994515180587769,
      0.9999299049377441,
      0.9999518394470215,
      0.9999745488166809,
      0.9999693036079407,
      0.9999606609344482,
      0.9999662041664124,
      0.9999487400054932,
      0.9999656081199646,
      0.9999452829360962,
      0.9999489188194275,
      0.9999275803565979,
      0.9999564290046692,
      0.9999790191650391,
      0.9999602437019348,
      0.9998984336853027,
      0.9996616840362549,
      0.9992819428443909,
      0.993257999420166,
      0.9927323460578918,
      0.9961479902267456,
      0.9928328394889832,
      0.9958988428115845,
      0.9944137930870056,
      0.9961732625961304,
      0.9994349479675293,
      0.999921441078186,
      0.9999308586120605,
      0.9998191595077515,
      0.9998145699501038,
      0.9998695850372314,
      0.9998279213905334,
      0.9998310804367065
    ],
    [
      0.9781525135040283,
      0.9854876399040222,
      0.988006591796875,
      0.9909085631370544,
      0.9901493191719055,
      0.987596869468689,
      0.9886291027069092,
      0.990153968334198,
      0.9878594279289246,
      0.9879159331321716,
      0.9889113306999207,
      0.9881378412246704,
      0.9870573878288269,
      0.9868080615997314,
      0.9861418604850769,
      0.9829854965209961,
      0.9854735732078552,
      0.9815081357955933,
      0.9789477586746216,
      0.9801342487335205,
      0.9787431955337524,
      0.9826419949531555,
      0.9843345880508423,
      0.9849220514297485,
      0.9859758615493774,
      0.9864348769187927,
      0.9861563444137573,
      0.9875222444534302,
      0.9868994355201721,
      0.9865408539772034,
      0.9864630699157715,
      0.9862716197967529,
      0.9846987128257751,
      0.9848135709762573,
      0.985980212688446,
      0.9856506586074829,
      0.9838041663169861,
      0.9856870174407959,
      0.9863988757133484,
      0.9852868318557739,
      0.9842106103897095,
      0.9843540191650391,
      0.9861261248588562,
      0.9873474836349487,
      0.985974907875061,
      0.9865469336509705,
      0.9862186908721924,
      0.9870297312736511,
      0.9860902428627014,
      0.9862294793128967,
      0.9854925870895386,
      0.9858106970787048,
      0.9858329892158508,
      0.986901044845581,
      0.9854655861854553,
      0.9858781099319458,
      0.9867894649505615,
      0.9874374866485596,
      0.9862987995147705,
      0.9862359762191772,
      0.9882468581199646,
      0.9865517020225525,
      0.9865829944610596,
      0.9849451184272766,
      0.9861840605735779,
      0.9838728904724121,
      0.9856653213500977,
      0.9853253364562988,
      0.9848498106002808,
      0.9848534464836121,
      0.9867738485336304,
      0.9882364869117737,
      0.9858857989311218,
      0.9862388968467712,
      0.9882646799087524,
      0.9874253273010254,
      0.9857490658760071,
      0.9867216348648071,
      0.9859905242919922,
      0.9851928353309631,
      0.9822084307670593,
      0.9840354919433594,
      0.9828256368637085,
      0.9800316095352173,
      0.9769284725189209,
      0.9735492467880249,
      0.9997765421867371,
      0.9999022483825684,
      0.9999483823776245,
      0.9998220205307007,
      0.9996635913848877,
      0.9993079900741577,
      0.9982220530509949,
      0.999302327632904,
      0.9978919625282288,
      0.9977197051048279,
      0.999780535697937,
      0.999956488609314,
      0.9999321699142456,
      0.9999324083328247,
      0.999958336353302,
      0.999945342540741,
      0.9999450445175171,
      0.9999657869338989,
      0.9999396204948425,
      0.9999524354934692,
      0.9999733567237854,
      0.9999642968177795,
      0.9999659061431885,
      0.9999565482139587,
      0.999878466129303,
      0.9997304677963257,
      0.9996383190155029,
      0.999700665473938,
      0.9993391036987305,
      0.9994387626647949,
      0.9976687431335449,
      0.994784951210022,
      0.9974238872528076,
      0.9967964887619019,
      0.9992800354957581,
      0.9999067783355713,
      0.9999420046806335,
      0.9999397397041321,
      0.9998976588249207,
      0.9999651908874512,
      0.9999746680259705,
      0.9999200105667114,
      0.9998926520347595,
      0.9999640583992004,
      0.9999679923057556,
      0.9999808669090271,
      0.9999593496322632,
      0.9999687075614929,
      0.9999828338623047,
      0.9999708533287048,
      0.9999691843986511,
      0.999958336353302,
      0.9999454021453857,
      0.9997464418411255,
      0.9997263550758362,
      0.9998098015785217,
      0.9994643926620483,
      0.999518096446991,
      0.9972673654556274,
      0.9967668652534485,
      0.9991551637649536,
      0.999719500541687,
      0.9999455213546753,
      0.999968409538269,
      0.9999663829803467,
      0.9999655485153198,
      0.9999863505363464,
      0.9999626874923706,
      0.9999556541442871,
      0.9999878406524658,
      0.9999801516532898,
      0.9999625086784363,
      0.9999470114707947,
      0.9999667406082153,
      0.9999731183052063,
      0.9999783635139465,
      0.99995356798172,
      0.9999579787254333,
      0.9999115467071533,
      0.9998308420181274,
      0.9982630014419556,
      0.9979242086410522,
      0.9958757758140564,
      0.9933521151542664,
      0.9952126741409302,
      0.9982480406761169,
      0.9997611045837402,
      0.9998137950897217,
      0.999150812625885,
      0.9991044998168945,
      0.9961037635803223,
      0.9955970048904419,
      0.9987281560897827,
      0.9993963241577148,
      0.9999343752861023,
      0.9999555349349976,
      0.999970018863678,
      0.9999666213989258,
      0.9999673962593079,
      0.9999560117721558,
      0.9999743700027466,
      0.9999393224716187,
      0.9999642968177795,
      0.9999736547470093,
      0.9999692440032959,
      0.9999735355377197,
      0.9999613761901855,
      0.9999567270278931,
      0.9999144077301025,
      0.9997749328613281,
      0.9995575547218323,
      0.9993928670883179,
      0.9985807538032532,
      0.9985010027885437,
      0.9957042932510376,
      0.9946163892745972,
      0.9990465044975281,
      0.9996787309646606,
      0.9999406933784485,
      0.9999550580978394,
      0.9999750852584839,
      0.9999697804450989,
      0.9999627470970154,
      0.9999669194221497,
      0.9999493956565857,
      0.9999665021896362,
      0.999946653842926,
      0.9999529123306274,
      0.9999316930770874,
      0.9999575018882751,
      0.9999799728393555,
      0.9999643564224243,
      0.9999063611030579,
      0.9997414350509644,
      0.9995582699775696,
      0.9955148696899414,
      0.9959448575973511,
      0.9979799389839172,
      0.996242105960846,
      0.9975294470787048,
      0.9964874982833862,
      0.9975702166557312,
      0.9996183514595032,
      0.9999313354492188,
      0.9999349117279053,
      0.9998329877853394,
      0.9998229742050171,
      0.999871551990509,
      0.9998283386230469,
      0.9998340606689453
    ],
    [
      0.9848840832710266,
      0.9900895953178406,
      0.9918398857116699,
      0.9945060014724731,
      0.9935144782066345,
      0.991594135761261,
      0.9925851821899414,
      0.9942954778671265,
      0.9921109676361084,
      0.991944432258606,
      0.9931119084358215,
      0.9923429489135742,
      0.9913212060928345,
      0.9909413456916809,
      0.9907948970794678,
      0.9884913563728333,
      0.989708423614502,
      0.9871439933776855,
      0.9852217435836792,
      0.9854815602302551,
      0.9839765429496765,
      0.9872762560844421,
      0.988140881061554,
      0.9884018898010254,
      0.9898463487625122,
      0.9904544949531555,
      0.9899510741233826,
      0.9907224178314209,
      0.9909715056419373,
      0.990383505821228,
      0.9902158379554749,
      0.990149736404419,
      0.9897388219833374,
      0.9892460703849792,
      0.9900514483451843,
      0.9896550178527832,
      0.9886128306388855,
      0.9896906614303589,
      0.989842414855957,
      0.9888287782669067,
      0.9884027242660522,
      0.9886454343795776,
      0.989416241645813,
      0.9900892972946167,
      0.989102840423584,
      0.9895001649856567,
      0.9895507097244263,
      0.9901742339134216,
      0.9897540807723999,
      0.9899793863296509,
      0.989793062210083,
      0.9902547001838684,
      0.9902220964431763,
      0.990791916847229,
      0.9901283979415894,
      0.9907639026641846,
      0.9907770156860352,
      0.9911268353462219,
      0.9907416701316833,
      0.9902676343917847,
      0.99139004945755,
      0.9903846383094788,
      0.9902660250663757,
      0.9885498881340027,
      0.9892774224281311,
      0.9874940514564514,
      0.9887650609016418,
      0.9882602095603943,
      0.9884975552558899,
      0.988884687423706,
      0.990128219127655,
      0.990997850894928,
      0.9898855090141296,
      0.9904811978340149,
      0.9914863109588623,
      0.9910343289375305,
      0.9900079965591431,
      0.9906861782073975,
      0.9897493124008179,
      0.9893501996994019,
      0.9873705506324768,
      0.9883009791374207,
      0.98707515001297,
      0.9856377243995667,
      0.9838016629219055,
      0.9802974462509155,
      0.9997764825820923,
      0.999902606010437,
      0.9999499320983887,
      0.9998350143432617,
      0.9997429251670837,
      0.9995296001434326,
      0.9988622069358826,
      0.9995232820510864,
      0.9986709356307983,
      0.9985982775688171,
      0.9998213648796082,
      0.9999593496322632,
      0.9999324083328247,
      0.9999338984489441,
      0.9999591708183289,
      0.9999449253082275,
      0.9999454617500305,
      0.9999665021896362,
      0.9999399185180664,
      0.9999527335166931,
      0.999973714351654,
      0.9999643564224243,
      0.999966025352478,
      0.9999585151672363,
      0.9998857975006104,
      0.9997970461845398,
      0.9997852444648743,
      0.999798595905304,
      0.9996152520179749,
      0.9996721148490906,
      0.9988229274749756,
      0.9970189929008484,
      0.9984220266342163,
      0.9981446266174316,
      0.9995023608207703,
      0.9999228119850159,
      0.9999460577964783,
      0.9999406933784485,
      0.9998978972434998,
      0.9999657273292542,
      0.999975323677063,
      0.9999208450317383,
      0.9998939633369446,
      0.999964714050293,
      0.9999686479568481,
      0.9999812841415405,
      0.9999601244926453,
      0.999968945980072,
      0.9999830722808838,
      0.9999707937240601,
      0.9999688863754272,
      0.9999606013298035,
      0.9999504089355469,
      0.9998190999031067,
      0.9998360872268677,
      0.9998716115951538,
      0.9997237920761108,
      0.999747097492218,
      0.9985954761505127,
      0.9982588887214661,
      0.9995272755622864,
      0.9998190402984619,
      0.9999536275863647,
      0.9999704957008362,
      0.9999664425849915,
      0.999965250492096,
      0.999986469745636,
      0.9999633431434631,
      0.9999565482139587,
      0.9999879598617554,
      0.9999804496765137,
      0.9999632239341736,
      0.999947726726532,
      0.9999676942825317,
      0.9999740123748779,
      0.9999778866767883,
      0.9999546408653259,
      0.9999602437019348,
      0.9999293684959412,
      0.9998710751533508,
      0.9989981651306152,
      0.9988309741020203,
      0.9974908232688904,
      0.9963365197181702,
      0.9974597692489624,
      0.9991234540939331,
      0.99984210729599,
      0.9998705983161926,
      0.9995214343070984,
      0.9995312690734863,
      0.9981598854064941,
      0.9978147149085999,
      0.9992279410362244,
      0.9996504783630371,
      0.999947190284729,
      0.9999585747718811,
      0.9999699592590332,
      0.9999657869338989,
      0.9999672174453735,
      0.9999562501907349,
      0.99997478723526,
      0.9999404549598694,
      0.9999646544456482,
      0.9999740123748779,
      0.9999691247940063,
      0.9999730587005615,
      0.9999634623527527,
      0.9999566078186035,
      0.9999223351478577,
      0.9998443126678467,
      0.9997410178184509,
      0.9996510744094849,
      0.9992787837982178,
      0.9991772770881653,
      0.9979679584503174,
      0.9973301291465759,
      0.9994935393333435,
      0.9998101592063904,
      0.9999477863311768,
      0.9999573826789856,
      0.9999751448631287,
      0.9999698400497437,
      0.9999639391899109,
      0.9999672174453735,
      0.9999493360519409,
      0.9999667406082153,
      0.9999473690986633,
      0.999955952167511,
      0.9999352693557739,
      0.9999580383300781,
      0.9999803304672241,
      0.9999673962593079,
      0.9999139308929443,
      0.9998056292533875,
      0.9997231364250183,
      0.9972916841506958,
      0.9977142214775085,
      0.9989821910858154,
      0.9981375932693481,
      0.9986408352851868,
      0.9982137084007263,
      0.9986181855201721,
      0.9997497797012329,
      0.9999387860298157,
      0.9999375939369202,
      0.9998456239700317,
      0.999829113483429,
      0.9998722672462463,
      0.9998268485069275,
      0.9998342394828796
    ],
    [
      0.9890097975730896,
      0.9928411841392517,
      0.9944098591804504,
      0.9965000748634338,
      0.9957526326179504,
      0.9947710037231445,
      0.9954672455787659,
      0.9967304468154907,
      0.9952030181884766,
      0.9950812458992004,
      0.9958484172821045,
      0.9953676462173462,
      0.9943058490753174,
      0.9936282634735107,
      0.9935439825057983,
      0.9915304183959961,
      0.9921849966049194,
      0.990168571472168,
      0.9885666370391846,
      0.9885005354881287,
      0.9871432781219482,
      0.9902320504188538,
      0.9909840822219849,
      0.9911709427833557,
      0.9922013282775879,
      0.993058443069458,
      0.9925095438957214,
      0.9930257797241211,
      0.9934216737747192,
      0.9932034015655518,
      0.9929044842720032,
      0.9927057027816772,
      0.99265056848526,
      0.9922106266021729,
      0.9926011562347412,
      0.9921553134918213,
      0.9915648698806763,
      0.9924071431159973,
      0.9919413924217224,
      0.9910094738006592,
      0.99119633436203,
      0.9912304282188416,
      0.991976261138916,
      0.9924066066741943,
      0.9913331866264343,
      0.9916037321090698,
      0.9915643334388733,
      0.9929715991020203,
      0.9922885298728943,
      0.992239236831665,
      0.9925944805145264,
      0.9934213161468506,
      0.9929279088973999,
      0.9930440783500671,
      0.9929205179214478,
      0.9937037229537964,
      0.9931022524833679,
      0.9932022094726562,
      0.993391752243042,
      0.9928351044654846,
      0.9933714270591736,
      0.9925965070724487,
      0.9926597476005554,
      0.9907804727554321,
      0.9912930130958557,
      0.9898027777671814,
      0.9907612800598145,
      0.9900732040405273,
      0.9910418391227722,
      0.9913402199745178,
      0.9923160076141357,
      0.992829442024231,
      0.9923555850982666,
      0.9933549165725708,
      0.9937026500701904,
      0.9931687116622925,
      0.9928680658340454,
      0.9934436082839966,
      0.9921869039535522,
      0.9918354153633118,
      0.9904419779777527,
      0.9907907247543335,
      0.9895550012588501,
      0.98870849609375,
      0.9873988628387451,
      0.9843659400939941,
      0.9997753500938416,
      0.9999054074287415,
      0.9999505281448364,
      0.9998427629470825,
      0.9997869729995728,
      0.9996318817138672,
      0.9991864562034607,
      0.9996473789215088,
      0.9990837574005127,
      0.9990753531455994,
      0.9998517036437988,
      0.9999618530273438,
      0.9999328851699829,
      0.9999351501464844,
      0.9999597072601318,
      0.9999446272850037,
      0.9999455213546753,
      0.9999668002128601,
      0.9999400973320007,
      0.9999527931213379,
      0.9999738931655884,
      0.9999643564224243,
      0.9999659061431885,
      0.9999598860740662,
      0.9998911619186401,
      0.9998376369476318,
      0.9998607039451599,
      0.9998512268066406,
      0.9997461438179016,
      0.9997828602790833,
      0.9994018077850342,
      0.9981544613838196,
      0.9989275336265564,
      0.9987830519676208,
      0.9996257424354553,
      0.9999324679374695,
      0.9999499917030334,
      0.9999409914016724,
      0.9998973608016968,
      0.9999658465385437,
      0.9999753832817078,
      0.999920666217804,
      0.9998939633369446,
      0.9999647736549377,
      0.9999688267707825,
      0.9999815821647644,
      0.9999604821205139,
      0.9999691247940063,
      0.9999831914901733,
      0.9999707341194153,
      0.9999687671661377,
      0.9999622106552124,
      0.9999533891677856,
      0.9998536109924316,
      0.9998801350593567,
      0.9999021291732788,
      0.9998220801353455,
      0.9998381733894348,
      0.9991801977157593,
      0.9989356994628906,
      0.9997255802154541,
      0.9998622536659241,
      0.999957799911499,
      0.9999719858169556,
      0.9999691843986511,
      0.999965250492096,
      0.9999865889549255,
      0.9999635815620422,
      0.999955952167511,
      0.9999880790710449,
      0.999980628490448,
      0.99996417760849,
      0.9999481439590454,
      0.9999679327011108,
      0.9999740123748779,
      0.9999776482582092,
      0.9999551177024841,
      0.999961256980896,
      0.9999400973320007,
      0.9998914003372192,
      0.9993690252304077,
      0.9993646740913391,
      0.9983415007591248,
      0.9979708194732666,
      0.9986050724983215,
      0.9994935393333435,
      0.9998818039894104,
      0.9998987317085266,
      0.9996953010559082,
      0.9997214674949646,
      0.9990220069885254,
      0.9988015294075012,
      0.9995571374893188,
      0.9997604489326477,
      0.9999532699584961,
      0.9999605417251587,
      0.9999695420265198,
      0.9999651908874512,
      0.9999673366546631,
      0.9999562501907349,
      0.999975323677063,
      0.9999412298202515,
      0.9999651312828064,
      0.9999744296073914,
      0.9999706149101257,
      0.9999722838401794,
      0.9999634623527527,
      0.9999560713768005,
      0.9999274611473083,
      0.9998801350593567,
      0.9998247027397156,
      0.9997665882110596,
      0.999556303024292,
      0.9995061755180359,
      0.9989712834358215,
      0.9985674023628235,
      0.999694287776947,
      0.9998708367347717,
      0.9999522566795349,
      0.9999592304229736,
      0.9999751448631287,
      0.9999699592590332,
      0.9999650120735168,
      0.9999673366546631,
      0.9999496340751648,
      0.9999670386314392,
      0.9999476671218872,
      0.999957799911499,
      0.9999377131462097,
      0.9999582171440125,
      0.999980628490448,
      0.9999691247940063,
      0.9999184012413025,
      0.9998496174812317,
      0.9998133182525635,
      0.998372495174408,
      0.99881511926651,
      0.9994727969169617,
      0.9989785552024841,
      0.9992741942405701,
      0.9990504384040833,
      0.9992419481277466,
      0.9998214244842529,
      0.9999443292617798,
      0.9999399185180664,
      0.9998573064804077,
      0.9998340010643005,
      0.999873161315918,
      0.9998249411582947,
      0.9998336434364319
    ]
  ],
  "rfd_device": "NVIDIA A30",
  "rfd_time": 72,
  "rfd_con_ref_pdb_idx": [],
  "rfd_con_hal_pdb_idx": [],
  "rfd_con_ref_idx0": [],
  "rfd_con_hal_idx0": [],
  "rfd_complex_con_ref_pdb_idx": "[('E', 6), ('E', 7), ('E', 8), ('E', 9), ('E', 10), ('E', 11), ('E', 12), ('E', 13), ('E', 14), ('E', 15), ('E', 16), ('E', 17), ('E', 18), ('E', 19), ('E', 20), ('E', 21), ('E', 22), ('E', 23), ('E', 24), ('E', 25), ('E', 26), ('E', 27), ('E', 28), ('E', 29), ('E', 30), ('E', 31), ('E', 32), ('E', 33), ('E', 34), ('E', 35), ('E', 36), ('E', 37), ('E', 38), ('E', 39), ('E', 40), ('E', 41), ('E', 42), ('E', 43), ('E', 44), ('E', 45), ('E', 46), ('E', 47), ('E', 48), ('E', 49), ('E', 50), ('E', 51), ('E', 52), ('E', 53), ('E', 54), ('E', 55), ('E', 56), ('E', 57), ('E', 58), ('E', 59), ('E', 60), ('E', 61), ('E', 62), ('E', 63), ('E', 64), ('E', 65), ('E', 66), ('E', 67), ('E', 68), ('E', 69), ('E', 70), ('E', 71), ('E', 72), ('E', 73), ('E', 74), ('E', 75), ('E', 76), ('E', 77), ('E', 78), ('E', 79), ('E', 80), ('E', 81), ('E', 82), ('E', 83), ('E', 84), ('E', 85), ('E', 86), ('E', 87), ('E', 88), ('E', 89), ('E', 90), ('E', 91), ('E', 92), ('E', 93), ('E', 94), ('E', 95), ('E', 96), ('E', 97), ('E', 98), ('E', 99), ('E', 100), ('E', 101), ('E', 102), ('E', 103), ('E', 104), ('E', 105), ('E', 106), ('E', 107), ('E', 108), ('E', 109), ('E', 110), ('E', 111), ('E', 112), ('E', 113), ('E', 114), ('E', 115), ('E', 116), ('E', 117), ('E', 118), ('E', 119), ('E', 120), ('E', 121), ('E', 122), ('E', 123), ('E', 124), ('E', 125), ('E', 126), ('E', 127), ('E', 128), ('E', 129), ('E', 130), ('E', 131), ('E', 132), ('E', 133), ('E', 134), ('E', 135), ('E', 136), ('E', 137), ('E', 138), ('E', 139), ('E', 140), ('E', 141), ('E', 142), ('E', 143), ('E', 144), ('E', 145), ('E', 146), ('E', 147), ('E', 148), ('E', 149), ('E', 150), ('E', 151), ('E', 152), ('E', 153), ('E', 154), ('E', 155)]",
  "rfd_complex_con_hal_pdb_idx": "[('B', 87), ('B', 88), ('B', 89), ('B', 90), ('B', 91), ('B', 92), ('B', 93), ('B', 94), ('B', 95), ('B', 96), ('B', 97), ('B', 98), ('B', 99), ('B', 100), ('B', 101), ('B', 102), ('B', 103), ('B', 104), ('B', 105), ('B', 106), ('B', 107), ('B', 108), ('B', 109), ('B', 110), ('B', 111), ('B', 112), ('B', 113), ('B', 114), ('B', 115), ('B', 116), ('B', 117), ('B', 118), ('B', 119), ('B', 120), ('B', 121), ('B', 122), ('B', 123), ('B', 124), ('B', 125), ('B', 126), ('B', 127), ('B', 128), ('B', 129), ('B', 130), ('B', 131), ('B', 132), ('B', 133), ('B', 134), ('B', 135), ('B', 136), ('B', 137), ('B', 138), ('B', 139), ('B', 140), ('B', 141), ('B', 142), ('B', 143), ('B', 144), ('B', 145), ('B', 146), ('B', 147), ('B', 148), ('B', 149), ('B', 150), ('B', 151), ('B', 152), ('B', 153), ('B', 154), ('B', 155), ('B', 156), ('B', 157), ('B', 158), ('B', 159), ('B', 160), ('B', 161), ('B', 162), ('B', 163), ('B', 164), ('B', 165), ('B', 166), ('B', 167), ('B', 168), ('B', 169), ('B', 170), ('B', 171), ('B', 172), ('B', 173), ('B', 174), ('B', 175), ('B', 176), ('B', 177), ('B', 178), ('B', 179), ('B', 180), ('B', 181), ('B', 182), ('B', 183), ('B', 184), ('B', 185), ('B', 186), ('B', 187), ('B', 188), ('B', 189), ('B', 190), ('B', 191), ('B', 192), ('B', 193), ('B', 194), ('B', 195), ('B', 196), ('B', 197), ('B', 198), ('B', 199), ('B', 200), ('B', 201), ('B', 202), ('B', 203), ('B', 204), ('B', 205), ('B', 206), ('B', 207), ('B', 208), ('B', 209), ('B', 210), ('B', 211), ('B', 212), ('B', 213), ('B', 214), ('B', 215), ('B', 216), ('B', 217), ('B', 218), ('B', 219), ('B', 220), ('B', 221), ('B', 222), ('B', 223), ('B', 224), ('B', 225), ('B', 226), ('B', 227), ('B', 228), ('B', 229), ('B', 230), ('B', 231), ('B', 232), ('B', 233), ('B', 234), ('B', 235), ('B', 236)]",
  "rfd_receptor_con_ref_pdb_idx": "[('E', 6), ('E', 7), ('E', 8), ('E', 9), ('E', 10), ('E', 11), ('E', 12), ('E', 13), ('E', 14), ('E', 15), ('E', 16), ('E', 17), ('E', 18), ('E', 19), ('E', 20), ('E', 21), ('E', 22), ('E', 23), ('E', 24), ('E', 25), ('E', 26), ('E', 27), ('E', 28), ('E', 29), ('E', 30), ('E', 31), ('E', 32), ('E', 33), ('E', 34), ('E', 35), ('E', 36), ('E', 37), ('E', 38), ('E', 39), ('E', 40), ('E', 41), ('E', 42), ('E', 43), ('E', 44), ('E', 45), ('E', 46), ('E', 47), ('E', 48), ('E', 49), ('E', 50), ('E', 51), ('E', 52), ('E', 53), ('E', 54), ('E', 55), ('E', 56), ('E', 57), ('E', 58), ('E', 59), ('E', 60), ('E', 61), ('E', 62), ('E', 63), ('E', 64), ('E', 65), ('E', 66), ('E', 67), ('E', 68), ('E', 69), ('E', 70), ('E', 71), ('E', 72), ('E', 73), ('E', 74), ('E', 75), ('E', 76), ('E', 77), ('E', 78), ('E', 79), ('E', 80), ('E', 81), ('E', 82), ('E', 83), ('E', 84), ('E', 85), ('E', 86), ('E', 87), ('E', 88), ('E', 89), ('E', 90), ('E', 91), ('E', 92), ('E', 93), ('E', 94), ('E', 95), ('E', 96), ('E', 97), ('E', 98), ('E', 99), ('E', 100), ('E', 101), ('E', 102), ('E', 103), ('E', 104), ('E', 105), ('E', 106), ('E', 107), ('E', 108), ('E', 109), ('E', 110), ('E', 111), ('E', 112), ('E', 113), ('E', 114), ('E', 115), ('E', 116), ('E', 117), ('E', 118), ('E', 119), ('E', 120), ('E', 121), ('E', 122), ('E', 123), ('E', 124), ('E', 125), ('E', 126), ('E', 127), ('E', 128), ('E', 129), ('E', 130), ('E', 131), ('E', 132), ('E', 133), ('E', 134), ('E', 135), ('E', 136), ('E', 137), ('E', 138), ('E', 139), ('E', 140), ('E', 141), ('E', 142), ('E', 143), ('E', 144), ('E', 145), ('E', 146), ('E', 147), ('E', 148), ('E', 149), ('E', 150), ('E', 151), ('E', 152), ('E', 153), ('E', 154), ('E', 155)]",
  "rfd_receptor_con_hal_pdb_idx": "[('B', 87), ('B', 88), ('B', 89), ('B', 90), ('B', 91), ('B', 92), ('B', 93), ('B', 94), ('B', 95), ('B', 96), ('B', 97), ('B', 98), ('B', 99), ('B', 100), ('B', 101), ('B', 102), ('B', 103), ('B', 104), ('B', 105), ('B', 106), ('B', 107), ('B', 108), ('B', 109), ('B', 110), ('B', 111), ('B', 112), ('B', 113), ('B', 114), ('B', 115), ('B', 116), ('B', 117), ('B', 118), ('B', 119), ('B', 120), ('B', 121), ('B', 122), ('B', 123), ('B', 124), ('B', 125), ('B', 126), ('B', 127), ('B', 128), ('B', 129), ('B', 130), ('B', 131), ('B', 132), ('B', 133), ('B', 134), ('B', 135), ('B', 136), ('B', 137), ('B', 138), ('B', 139), ('B', 140), ('B', 141), ('B', 142), ('B', 143), ('B', 144), ('B', 145), ('B', 146), ('B', 147), ('B', 148), ('B', 149), ('B', 150), ('B', 151), ('B', 152), ('B', 153), ('B', 154), ('B', 155), ('B', 156), ('B', 157), ('B', 158), ('B', 159), ('B', 160), ('B', 161), ('B', 162), ('B', 163), ('B', 164), ('B', 165), ('B', 166), ('B', 167), ('B', 168), ('B', 169), ('B', 170), ('B', 171), ('B', 172), ('B', 173), ('B', 174), ('B', 175), ('B', 176), ('B', 177), ('B', 178), ('B', 179), ('B', 180), ('B', 181), ('B', 182), ('B', 183), ('B', 184), ('B', 185), ('B', 186), ('B', 187), ('B', 188), ('B', 189), ('B', 190), ('B', 191), ('B', 192), ('B', 193), ('B', 194), ('B', 195), ('B', 196), ('B', 197), ('B', 198), ('B', 199), ('B', 200), ('B', 201), ('B', 202), ('B', 203), ('B', 204), ('B', 205), ('B', 206), ('B', 207), ('B', 208), ('B', 209), ('B', 210), ('B', 211), ('B', 212), ('B', 213), ('B', 214), ('B', 215), ('B', 216), ('B', 217), ('B', 218), ('B', 219), ('B', 220), ('B', 221), ('B', 222), ('B', 223), ('B', 224), ('B', 225), ('B', 226), ('B', 227), ('B', 228), ('B', 229), ('B', 230), ('B', 231), ('B', 232), ('B', 233), ('B', 234), ('B', 235), ('B', 236)]",
  "rfd_complex_con_ref_idx0": [
    0,
    1,
    2,
    3,
    4,
    5,
    6,
    7,
    8,
    9,
    10,
    11,
    12,
    13,
    14,
    15,
    16,
    17,
    18,
    19,
    20,
    21,
    22,
    23,
    24,
    25,
    26,
    27,
    28,
    29,
    30,
    31,
    32,
    33,
    34,
    35,
    36,
    37,
    38,
    39,
    40,
    41,
    42,
    43,
    44,
    45,
    46,
    47,
    48,
    49,
    50,
    51,
    52,
    53,
    54,
    55,
    56,
    57,
    58,
    59,
    60,
    61,
    62,
    63,
    64,
    65,
    66,
    67,
    68,
    69,
    70,
    71,
    72,
    73,
    74,
    75,
    76,
    77,
    78,
    79,
    80,
    81,
    82,
    83,
    84,
    85,
    86,
    87,
    88,
    89,
    90,
    91,
    92,
    93,
    94,
    95,
    96,
    97,
    98,
    99,
    100,
    101,
    102,
    103,
    104,
    105,
    106,
    107,
    108,
    109,
    110,
    111,
    112,
    113,
    114,
    115,
    116,
    117,
    118,
    119,
    120,
    121,
    122,
    123,
    124,
    125,
    126,
    127,
    128,
    129,
    130,
    131,
    132,
    133,
    134,
    135,
    136,
    137,
    138,
    139,
    140,
    141,
    142,
    143,
    144,
    145,
    146,
    147,
    148,
    149
  ],
  "rfd_complex_con_hal_idx0": [
    86,
    87,
    88,
    89,
    90,
    91,
    92,
    93,
    94,
    95,
    96,
    97,
    98,
    99,
    100,
    101,
    102,
    103,
    104,
    105,
    106,
    107,
    108,
    109,
    110,
    111,
    112,
    113,
    114,
    115,
    116,
    117,
    118,
    119,
    120,
    121,
    122,
    123,
    124,
    125,
    126,
    127,
    128,
    129,
    130,
    131,
    132,
    133,
    134,
    135,
    136,
    137,
    138,
    139,
    140,
    141,
    142,
    143,
    144,
    145,
    146,
    147,
    148,
    149,
    150,
    151,
    152,
    153,
    154,
    155,
    156,
    157,
    158,
    159,
    160,
    161,
    162,
    163,
    164,
    165,
    166,
    167,
    168,
    169,
    170,
    171,
    172,
    173,
    174,
    175,
    176,
    177,
    178,
    179,
    180,
    181,
    182,
    183,
    184,
    185,
    186,
    187,
    188,
    189,
    190,
    191,
    192,
    193,
    194,
    195,
    196,
    197,
    198,
    199,
    200,
    201,
    202,
    203,
    204,
    205,
    206,
    207,
    208,
    209,
    210,
    211,
    212,
    213,
    214,
    215,
    216,
    217,
    218,
    219,
    220,
    221,
    222,
    223,
    224,
    225,
    226,
    227,
    228,
    229,
    230,
    231,
    232,
    233,
    234,
    235
  ],
  "rfd_receptor_con_ref_idx0": [
    0,
    1,
    2,
    3,
    4,
    5,
    6,
    7,
    8,
    9,
    10,
    11,
    12,
    13,
    14,
    15,
    16,
    17,
    18,
    19,
    20,
    21,
    22,
    23,
    24,
    25,
    26,
    27,
    28,
    29,
    30,
    31,
    32,
    33,
    34,
    35,
    36,
    37,
    38,
    39,
    40,
    41,
    42,
    43,
    44,
    45,
    46,
    47,
    48,
    49,
    50,
    51,
    52,
    53,
    54,
    55,
    56,
    57,
    58,
    59,
    60,
    61,
    62,
    63,
    64,
    65,
    66,
    67,
    68,
    69,
    70,
    71,
    72,
    73,
    74,
    75,
    76,
    77,
    78,
    79,
    80,
    81,
    82,
    83,
    84,
    85,
    86,
    87,
    88,
    89,
    90,
    91,
    92,
    93,
    94,
    95,
    96,
    97,
    98,
    99,
    100,
    101,
    102,
    103,
    104,
    105,
    106,
    107,
    108,
    109,
    110,
    111,
    112,
    113,
    114,
    115,
    116,
    117,
    118,
    119,
    120,
    121,
    122,
    123,
    124,
    125,
    126,
    127,
    128,
    129,
    130,
    131,
    132,
    133,
    134,
    135,
    136,
    137,
    138,
    139,
    140,
    141,
    142,
    143,
    144,
    145,
    146,
    147,
    148,
    149
  ],
  "rfd_receptor_con_hal_idx0": [
    0,
    1,
    2,
    3,
    4,
    5,
    6,
    7,
    8,
    9,
    10,
    11,
    12,
    13,
    14,
    15,
    16,
    17,
    18,
    19,
    20,
    21,
    22,
    23,
    24,
    25,
    26,
    27,
    28,
    29,
    30,
    31,
    32,
    33,
    34,
    35,
    36,
    37,
    38,
    39,
    40,
    41,
    42,
    43,
    44,
    45,
    46,
    47,
    48,
    49,
    50,
    51,
    52,
    53,
    54,
    55,
    56,
    57,
    58,
    59,
    60,
    61,
    62,
    63,
    64,
    65,
    66,
    67,
    68,
    69,
    70,
    71,
    72,
    73,
    74,
    75,
    76,
    77,
    78,
    79,
    80,
    81,
    82,
    83,
    84,
    85,
    86,
    87,
    88,
    89,
    90,
    91,
    92,
    93,
    94,
    95,
    96,
    97,
    98,
    99,
    100,
    101,
    102,
    103,
    104,
    105,
    106,
    107,
    108,
    109,
    110,
    111,
    112,
    113,
    114,
    115,
    116,
    117,
    118,
    119,
    120,
    121,
    122,
    123,
    124,
    125,
    126,
    127,
    128,
    129,
    130,
    131,
    132,
    133,
    134,
    135,
    136,
    137,
    138,
    139,
    140,
    141,
    142,
    143,
    144,
    145,
    146,
    147,
    148,
    149
  ],
  "rfd_inpaint_str": [
    false,
    false,
    false,
    false,
    false,
    false,
    false,
    false,
    false,
    false,
    false,
    false,
    false,
    false,
    false,
    false,
    false,
    false,
    false,
    false,
    false,
    false,
    false,
    false,
    false,
    false,
    false,
    false,
    false,
    false,
    false,
    false,
    false,
    false,
    false,
    false,
    false,
    false,
    false,
    false,
    false,
    false,
    false,
    false,
    false,
    false,
    false,
    false,
    false,
    false,
    false,
    false,
    false,
    false,
    false,
    false,
    false,
    false,
    false,
    false,
    false,
    false,
    false,
    false,
    false,
    false,
    false,
    false,
    false,
    false,
    false,
    false,
    false,
    false,
    false,
    false,
    false,
    false,
    false,
    false,
    false,
    false,
    false,
    false,
    false,
    false,
    true,
    true,
    true,
    true,
    true,
    true,
    true,
    true,
    true,
    true,
    true,
    true,
    true,
    true,
    true,
    true,
    true,
    true,
    true,
    true,
    true,
    true,
    true,
    true,
    true,
    true,
    true,
    true,
    true,
    true,
    true,
    true,
    true,
    true,
    true,
    true,
    true,
    true,
    true,
    true,
    true,
    true,
    true,
    true,
    true,
    true,
    true,
    true,
    true,
    true,
    true,
    true,
    true,
    true,
    true,
    true,
    true,
    true,
    true,
    true,
    true,
    true,
    true,
    true,
    true,
    true,
    true,
    true,
    true,
    true,
    true,
    true,
    true,
    true,
    true,
    true,
    true,
    true,
    true,
    true,
    true,
    true,
    true,
    true,
    true,
    true,
    true,
    true,
    true,
    true,
    true,
    true,
    true,
    true,
    true,
    true,
    true,
    true,
    true,
    true,
    true,
    true,
    true,
    true,
    true,
    true,
    true,
    true,
    true,
    true,
    true,
    true,
    true,
    true,
    true,
    true,
    true,
    true,
    true,
    true,
    true,
    true,
    true,
    true,
    true,
    true,
    true,
    true,
    true,
    true,
    true,
    true,
    true,
    true,
    true,
    true,
    true,
    true,
    true,
    true,
    true,
    true,
    true,
    true,
    true,
    true,
    true,
    true,
    true,
    true
  ],
  "rfd_inpaint_seq": [
    false,
    false,
    false,
    false,
    false,
    false,
    false,
    false,
    false,
    false,
    false,
    false,
    false,
    false,
    false,
    false,
    false,
    false,
    false,
    false,
    false,
    false,
    false,
    false,
    false,
    false,
    false,
    false,
    false,
    false,
    false,
    false,
    false,
    false,
    false,
    false,
    false,
    false,
    false,
    false,
    false,
    false,
    false,
    false,
    false,
    false,
    false,
    false,
    false,
    false,
    false,
    false,
    false,
    false,
    false,
    false,
    false,
    false,
    false,
    false,
    false,
    false,
    false,
    false,
    false,
    false,
    false,
    false,
    false,
    false,
    false,
    false,
    false,
    false,
    false,
    false,
    false,
    false,
    false,
    false,
    false,
    false,
    false,
    false,
    false,
    false,
    true,
    true,
    true,
    true,
    true,
    true,
    true,
    true,
    true,
    true,
    true,
    true,
    true,
    true,
    true,
    true,
    true,
    true,
    true,
    true,
    true,
    true,
    true,
    true,
    true,
    true,
    true,
    true,
    true,
    true,
    true,
    true,
    true,
    true,
    true,
    true,
    true,
    true,
    true,
    true,
    true,
    true,
    true,
    true,
    true,
    true,
    true,
    true,
    true,
    true,
    true,
    true,
    true,
    true,
    true,
    true,
    true,
    true,
    true,
    true,
    true,
    true,
    true,
    true,
    true,
    true,
    true,
    true,
    true,
    true,
    true,
    true,
    true,
    true,
    true,
    true,
    true,
    true,
    true,
    true,
    true,
    true,
    true,
    true,
    true,
    true,
    true,
    true,
    true,
    true,
    true,
    true,
    true,
    true,
    true,
    true,
    true,
    true,
    true,
    true,
    true,
    true,
    true,
    true,
    true,
    true,
    true,
    true,
    true,
    true,
    true,
    true,
    true,
    true,
    true,
    true,
    true,
    true,
    true,
    true,
    true,
    true,
    true,
    true,
    true,
    true,
    true,
    true,
    true,
    true,
    true,
    true,
    true,
    true,
    true,
    true,
    true,
    true,
    true,
    true,
    true,
    true,
    true,
    true,
    true,
    true,
    true,
    true,
    true,
    true
  ],
  "rfd_sampled_mask": [
    "E6-155/0",
    "86-86"
  ],
  "rfd_mask_1d": [
    false,
    false,
    false,
    false,
    false,
    false,
    false,
    false,
    false,
    false,
    false,
    false,
    false,
    false,
    false,
    false,
    false,
    false,
    false,
    false,
    false,
    false,
    false,
    false,
    false,
    false,
    false,
    false,
    false,
    false,
    false,
    false,
    false,
    false,
    false,
    false,
    false,
    false,
    false,
    false,
    false,
    false,
    false,
    false,
    false,
    false,
    false,
    false,
    false,
    false,
    false,
    false,
    false,
    false,
    false,
    false,
    false,
    false,
    false,
    false,
    false,
    false,
    false,
    false,
    false,
    false,
    false,
    false,
    false,
    false,
    false,
    false,
    false,
    false,
    false,
    false,
    false,
    false,
    false,
    false,
    false,
    false,
    false,
    false,
    false,
    false,
    true,
    true,
    true,
    true,
    true,
    true,
    true,
    true,
    true,
    true,
    true,
    true,
    true,
    true,
    true,
    true,
    true,
    true,
    true,
    true,
    true,
    true,
    true,
    true,
    true,
    true,
    true,
    true,
    true,
    true,
    true,
    true,
    true,
    true,
    true,
    true,
    true,
    true,
    true,
    true,
    true,
    true,
    true,
    true,
    true,
    true,
    true,
    true,
    true,
    true,
    true,
    true,
    true,
    true,
    true,
    true,
    true,
    true,
    true,
    true,
    true,
    true,
    true,
    true,
    true,
    true,
    true,
    true,
    true,
    true,
    true,
    true,
    true,
    true,
    true,
    true,
    true,
    true,
    true,
    true,
    true,
    true,
    true,
    true,
    true,
    true,
    true,
    true,
    true,
    true,
    true,
    true,
    true,
    true,
    true,
    true,
    true,
    true,
    true,
    true,
    true,
    true,
    true,
    true,
    true,
    true,
    true,
    true,
    true,
    true,
    true,
    true,
    true,
    true,
    true,
    true,
    true,
    true,
    true,
    true,
    true,
    true,
    true,
    true,
    true,
    true,
    true,
    true,
    true,
    true,
    true,
    true,
    true,
    true,
    true,
    true,
    true,
    true,
    true,
    true,
    true,
    true,
    true,
    true,
    true,
    true,
    true,
    true,
    true,
    true
  ]
}
```
