## Supplementary File 1 for "ProteinDJ: a high-performance and modular protein design pipeline": fold_67.json

```
{
  "fold_id": 67,
  "rfd_config": {
    "inference": {
      "input_pdb": "4zxb_ir.pdb",
      "num_designs": 25,
      "design_startnum": 50,
      "ckpt_override_path": null,
      "symmetry": null,
      "recenter": true,
      "radius": 10.0,
      "model_only_neighbors": false,
      "output_prefix": "./rfd_results/fold",
      "write_trajectory": false,
      "scaffold_guided": false,
      "model_runner": "SelfConditioning",
      "cautious": true,
      "align_motif": true,
      "symmetric_self_cond": true,
      "final_step": 1,
      "deterministic": false,
      "trb_save_ckpt_path": "/app/RFdiffusion/models/Complex_base_ckpt.pt",
      "schedule_directory_path": "/app/RFdiffusion/schedules",
      "model_directory_path": "/app/RFdiffusion/models"
    },
    "contigmap": {
      "contigs": [
        "E6-155/0 50-100"
      ],
      "inpaint_seq": null,
      "inpaint_str": null,
      "inpaint_str_helix": null,
      "inpaint_str_strand": null,
      "inpaint_str_loop": null,
      "provide_seq": null,
      "length": null
    },
    "model": {
      "n_extra_block": 4,
      "n_main_block": 32,
      "n_ref_block": 4,
      "d_msa": 256,
      "d_msa_full": 64,
      "d_pair": 128,
      "d_templ": 64,
      "n_head_msa": 8,
      "n_head_pair": 4,
      "n_head_templ": 4,
      "d_hidden": 32,
      "d_hidden_templ": 32,
      "p_drop": 0.15,
      "SE3_param_full": {
        "num_layers": 1,
        "num_channels": 32,
        "num_degrees": 2,
        "n_heads": 4,
        "div": 4,
        "l0_in_features": 8,
        "l0_out_features": 8,
        "l1_in_features": 3,
        "l1_out_features": 2,
        "num_edge_features": 32
      },
      "SE3_param_topk": {
        "num_layers": 1,
        "num_channels": 32,
        "num_degrees": 2,
        "n_heads": 4,
        "div": 4,
        "l0_in_features": 64,
        "l0_out_features": 64,
        "l1_in_features": 3,
        "l1_out_features": 2,
        "num_edge_features": 64
      },
      "freeze_track_motif": false,
      "use_motif_timestep": true
    },
    "diffuser": {
      "T": 50,
      "b_0": 0.01,
      "b_T": 0.07,
      "schedule_type": "linear",
      "so3_type": "igso3",
      "crd_scale": 0.25,
      "partial_T": null,
      "so3_schedule_type": "linear",
      "min_b": 1.5,
      "max_b": 2.5,
      "min_sigma": 0.02,
      "max_sigma": 1.5
    },
    "denoiser": {
      "noise_scale_ca": 0,
      "final_noise_scale_ca": 1,
      "ca_noise_schedule_type": "constant",
      "noise_scale_frame": 0,
      "final_noise_scale_frame": 1,
      "frame_noise_schedule_type": "constant"
    },
    "ppi": {
      "hotspot_res": [
        "E64",
        "E88",
        "E96"
      ]
    },
    "potentials": {
      "guiding_potentials": null,
      "guide_scale": 10,
      "guide_decay": "constant",
      "olig_inter_all": null,
      "olig_intra_all": null,
      "olig_custom_contact": null,
      "substrate": null
    },
    "contig_settings": {
      "ref_idx": null,
      "hal_idx": null,
      "idx_rf": null,
      "inpaint_seq_tensor": null
    },
    "preprocess": {
      "sidechain_input": false,
      "motif_sidechain_input": true,
      "d_t1d": 24,
      "d_t2d": 44,
      "prob_self_cond": 0.5,
      "str_self_cond": true,
      "predict_previous": false
    },
    "logging": {
      "inputs": false
    },
    "scaffoldguided": {
      "scaffoldguided": false,
      "target_pdb": false,
      "target_path": null,
      "scaffold_list": null,
      "scaffold_dir": null,
      "sampled_insertion": 0,
      "sampled_N": 0,
      "sampled_C": 0,
      "ss_mask": 0,
      "systematic": false,
      "target_ss": null,
      "target_adj": null,
      "mask_loops": true,
      "contig_crop": null
    }
  },
  "rfd_plddt": [
    [
      0.10708178579807281,
      0.11493545770645142,
      0.11106626689434052,
      0.10884533077478409,
      0.09842535853385925,
      0.09386380761861801,
      0.08974441140890121,
      0.08352809399366379,
      0.08122649788856506,
      0.08340861648321152,
      0.07933078706264496,
      0.07831500470638275,
      0.07924044132232666,
      0.07642479240894318,
      0.07293801009654999,
      0.07199813425540924,
      0.07102073729038239,
      0.06869207322597504,
      0.06845801323652267,
      0.0689789429306984,
      0.07365748286247253,
      0.07699549198150635,
      0.07795564085245132,
      0.07855412364006042,
      0.08135920763015747,
      0.08324682712554932,
      0.08105440437793732,
      0.08021468669176102,
      0.08154395967721939,
      0.07828003168106079,
      0.0712130218744278,
      0.06831895560026169,
      0.06482954323291779,
      0.0607544407248497,
      0.05970526114106178,
      0.06314592808485031,
      0.0639181137084961,
      0.06493645906448364,
      0.06678280979394913,
      0.06954022496938705,
      0.06875792890787125,
      0.06641720235347748,
      0.06466212868690491,
      0.06177764758467674,
      0.05930914357304573,
      0.058147527277469635,
      0.05881715193390846,
      0.06083816662430763,
      0.06360873579978943,
      0.06801649183034897,
      0.07597383856773376,
      0.08286987245082855,
      0.08720877766609192,
      0.09558747708797455,
      0.11024677753448486,
      0.11019441485404968,
      0.9908508062362671,
      0.9902214407920837,
      0.9840047359466553,
      0.9642712473869324,
      0.9415302276611328,
      0.9296206831932068,
      0.8942348957061768,
      0.9062992334365845,
      0.8752212524414062,
      0.8834331631660461,
      0.9541351199150085,
      0.9850919842720032,
      0.9836179614067078,
      0.9785192012786865,
      0.9927876591682434,
      0.9953113198280334,
      0.9937124848365784,
      0.9969858527183533,
      0.997087299823761,
      0.9968979358673096,
      0.9973161220550537,
      0.9971640110015869,
      0.9962430000305176,
      0.9927192330360413,
      0.9805008769035339,
      0.9499697685241699,
      0.9267939329147339,
      0.951653242111206,
      0.9143081307411194,
      0.9237408638000488,
      0.8829655051231384,
      0.8511059880256653,
      0.8948659896850586,
      0.8889541625976562,
      0.9402995705604553,
      0.9754686951637268,
      0.9856303930282593,
      0.9953024387359619,
      0.9955618381500244,
      0.9970744848251343,
      0.9982644319534302,
      0.9980567097663879,
      0.9977816939353943,
      0.998756468296051,
      0.9988123774528503,
      0.9989241361618042,
      0.997627317905426,
      0.9975026249885559,
      0.9985331892967224,
      0.9972589015960693,
      0.997376561164856,
      0.9960336685180664,
      0.9870144724845886,
      0.9562205672264099,
      0.9421543478965759,
      0.9655866026878357,
      0.9315289855003357,
      0.9304033517837524,
      0.8763008117675781,
      0.8825454711914062,
      0.9313910007476807,
      0.9551331996917725,
      0.9871894717216492,
      0.9961357712745667,
      0.9979376792907715,
      0.9988718032836914,
      0.9992559552192688,
      0.9977190494537354,
      0.9976109266281128,
      0.9992977976799011,
      0.9992824792861938,
      0.9972965717315674,
      0.9956516027450562,
      0.9981191158294678,
      0.9970327615737915,
      0.9974343776702881,
      0.9961463212966919,
      0.9921807050704956,
      0.9749605655670166,
      0.9581621885299683,
      0.9023751616477966,
      0.8819549679756165,
      0.8406112790107727,
      0.7993531823158264,
      0.8779568672180176,
      0.9096289277076721,
      0.9455819129943848,
      0.9651809334754944,
      0.9346849918365479,
      0.9370388388633728,
      0.8807651996612549,
      0.8657766580581665,
      0.9324722290039062,
      0.9421228766441345,
      0.9857302308082581,
      0.9952572584152222,
      0.9982498288154602,
      0.9989995956420898,
      0.9991856217384338,
      0.9989136457443237,
      0.9988974928855896,
      0.9967126846313477,
      0.9960936307907104,
      0.9980282187461853,
      0.9960102438926697,
      0.9968209862709045,
      0.9966800212860107,
      0.9930365085601807,
      0.9798239469528198,
      0.9401088953018188,
      0.9422321319580078,
      0.9560133218765259,
      0.9229944944381714,
      0.9347374439239502,
      0.9004275798797607,
      0.8867090344429016,
      0.9388312101364136,
      0.9554086923599243,
      0.9905198216438293,
      0.9953306913375854,
      0.9983760118484497,
      0.9988033175468445,
      0.9979161024093628,
      0.9970386028289795,
      0.9974944591522217,
      0.9978988170623779,
      0.9948439002037048,
      0.9939876794815063,
      0.9900110960006714,
      0.9938399195671082,
      0.9972536563873291,
      0.9950318336486816,
      0.9895226955413818,
      0.9759480953216553,
      0.9699357151985168,
      0.9383537769317627,
      0.9109048843383789,
      0.9295531511306763,
      0.9141497611999512,
      0.940361738204956,
      0.9273120164871216,
      0.9075628519058228,
      0.9520164728164673,
      0.9790786504745483,
      0.9878827929496765,
      0.9672141075134277,
      0.9725518226623535,
      0.9865041971206665,
      0.989294171333313,
      0.9930716156959534
    ],
    [
      0.1229131817817688,
      0.13163794577121735,
      0.11385682225227356,
      0.11156570911407471,
      0.114170141518116,
      0.11029753088951111,
      0.0987655520439148,
      0.09233331680297852,
      0.08770091831684113,
      0.08045055717229843,
      0.07524102181196213,
      0.07434578984975815,
      0.07398197054862976,
      0.07105103135108948,
      0.06783477216959,
      0.06601068377494812,
      0.0671924278140068,
      0.0661637932062149,
      0.06313921511173248,
      0.06233099102973938,
      0.06172150745987892,
      0.06085088849067688,
      0.0625188797712326,
      0.06514286249876022,
      0.0671972930431366,
      0.07027745246887207,
      0.07182616740465164,
      0.07418467849493027,
      0.07479629665613174,
      0.07205988466739655,
      0.06877497583627701,
      0.06588656455278397,
      0.06373942643404007,
      0.06226580962538719,
      0.060675784945487976,
      0.06291154772043228,
      0.06330688297748566,
      0.06488991528749466,
      0.06730292737483978,
      0.06863132864236832,
      0.0706227645277977,
      0.07403144240379333,
      0.07207374274730682,
      0.07004160434007645,
      0.06850780546665192,
      0.06774890422821045,
      0.06784749776124954,
      0.07128638029098511,
      0.07569622993469238,
      0.0794856995344162,
      0.08451946079730988,
      0.09180071204900742,
      0.0982082337141037,
      0.1058754026889801,
      0.11189340054988861,
      0.1138305515050888,
      0.9925390481948853,
      0.9912933111190796,
      0.9845994114875793,
      0.9626293778419495,
      0.9407374858856201,
      0.9302978515625,
      0.8926747441291809,
      0.9125209450721741,
      0.8815654516220093,
      0.8938635587692261,
      0.9581499099731445,
      0.9864160418510437,
      0.9839985966682434,
      0.9803954362869263,
      0.993689239025116,
      0.9958662986755371,
      0.9939860701560974,
      0.9973136186599731,
      0.9973883628845215,
      0.9972121119499207,
      0.9977388978004456,
      0.9978684782981873,
      0.9966554045677185,
      0.9925016164779663,
      0.978505551815033,
      0.947174608707428,
      0.9265172481536865,
      0.9535659551620483,
      0.9168628454208374,
      0.9309397339820862,
      0.8908897638320923,
      0.851963996887207,
      0.9051663875579834,
      0.9017044901847839,
      0.9462816715240479,
      0.9767335057258606,
      0.9841309189796448,
      0.9930763244628906,
      0.9930669069290161,
      0.9962834119796753,
      0.9975559711456299,
      0.9962570667266846,
      0.9963167309761047,
      0.9982604384422302,
      0.9983447194099426,
      0.9988457560539246,
      0.9969887733459473,
      0.9976820945739746,
      0.998631477355957,
      0.9974446296691895,
      0.9975533485412598,
      0.9957770705223083,
      0.9840580224990845,
      0.9521889686584473,
      0.9426829814910889,
      0.9684894680976868,
      0.9382453560829163,
      0.9403824806213379,
      0.8974932432174683,
      0.8882570862770081,
      0.9435182809829712,
      0.9637938141822815,
      0.9882153868675232,
      0.9966934323310852,
      0.9978236556053162,
      0.9987603425979614,
      0.999275267124176,
      0.9968991875648499,
      0.9964706897735596,
      0.9992128610610962,
      0.9992331266403198,
      0.9965022802352905,
      0.9948797225952148,
      0.9978752136230469,
      0.9963949918746948,
      0.9973170161247253,
      0.9956154227256775,
      0.9897695183753967,
      0.9645837545394897,
      0.9459567070007324,
      0.8964328765869141,
      0.8805617094039917,
      0.853266179561615,
      0.801073431968689,
      0.8684017658233643,
      0.9103991389274597,
      0.944389820098877,
      0.967435359954834,
      0.9394556283950806,
      0.9482765793800354,
      0.8972728252410889,
      0.8835558891296387,
      0.9409122467041016,
      0.948901891708374,
      0.9874002933502197,
      0.9960191249847412,
      0.9978434443473816,
      0.9986479878425598,
      0.9991034269332886,
      0.9984863996505737,
      0.9987423419952393,
      0.9961041212081909,
      0.9954131841659546,
      0.9976634979248047,
      0.9946751594543457,
      0.9956535696983337,
      0.9959250092506409,
      0.991121768951416,
      0.9752084612846375,
      0.9347031712532043,
      0.937052845954895,
      0.95179682970047,
      0.9229979515075684,
      0.9377938508987427,
      0.897046685218811,
      0.8797135949134827,
      0.9407312870025635,
      0.9503635168075562,
      0.9881823658943176,
      0.9942603707313538,
      0.9969511032104492,
      0.9973459839820862,
      0.9958472847938538,
      0.9916946291923523,
      0.9923611879348755,
      0.995018482208252,
      0.9892120361328125,
      0.9904508590698242,
      0.984023928642273,
      0.9900245666503906,
      0.9960578680038452,
      0.9931554794311523,
      0.9841277003288269,
      0.9656479358673096,
      0.9544351696968079,
      0.9113104939460754,
      0.8942615985870361,
      0.9114914536476135,
      0.903458833694458,
      0.9295892715454102,
      0.9135323762893677,
      0.8913617134094238,
      0.937627911567688,
      0.9681599736213684,
      0.9772539138793945,
      0.9430087804794312,
      0.9497827291488647,
      0.9710029363632202,
      0.978091299533844,
      0.9855908155441284
    ],
    [
      0.12301845848560333,
      0.12530803680419922,
      0.11151926964521408,
      0.11210130155086517,
      0.11055520176887512,
      0.10526508837938309,
      0.09744498133659363,
      0.0916711613535881,
      0.08685234189033508,
      0.07996198534965515,
      0.07414691150188446,
      0.07157451659440994,
      0.0699065625667572,
      0.06796641647815704,
      0.06512042135000229,
      0.06394241005182266,
      0.06444592028856277,
      0.06412702053785324,
      0.062181808054447174,
      0.06080149859189987,
      0.06047983840107918,
      0.05860970914363861,
      0.05930226668715477,
      0.06280606240034103,
      0.06272763758897781,
      0.062398940324783325,
      0.0643644705414772,
      0.06677635759115219,
      0.06718619912862778,
      0.06717196106910706,
      0.064232736825943,
      0.06246102973818779,
      0.05919666588306427,
      0.057525068521499634,
      0.05924157798290253,
      0.06184005364775658,
      0.061849258840084076,
      0.06522770971059799,
      0.06916828453540802,
      0.06902991980314255,
      0.07066361606121063,
      0.07387803494930267,
      0.07304500043392181,
      0.07314026355743408,
      0.07231426239013672,
      0.07301216572523117,
      0.07389558851718903,
      0.07974351197481155,
      0.07775057852268219,
      0.08285579830408096,
      0.0892861858010292,
      0.09733545035123825,
      0.10087932646274567,
      0.1069859117269516,
      0.11166713386774063,
      0.11322544515132904,
      0.9922264814376831,
      0.9910107851028442,
      0.9842596650123596,
      0.9630207419395447,
      0.9421984553337097,
      0.932654619216919,
      0.8941642045974731,
      0.9129531383514404,
      0.8814657330513,
      0.892402172088623,
      0.956511914730072,
      0.9857922792434692,
      0.98329097032547,
      0.9796621799468994,
      0.9932397603988647,
      0.9956826567649841,
      0.9937672019004822,
      0.9972582459449768,
      0.997313916683197,
      0.9971272349357605,
      0.9976585507392883,
      0.9977872967720032,
      0.9965906143188477,
      0.9925312399864197,
      0.9790714383125305,
      0.9495235681533813,
      0.9303056001663208,
      0.9556701183319092,
      0.9180946350097656,
      0.9316380023956299,
      0.8898394703865051,
      0.8495705723762512,
      0.9033142328262329,
      0.9004812240600586,
      0.9447417855262756,
      0.9761590957641602,
      0.9837055802345276,
      0.9929683804512024,
      0.9927960634231567,
      0.9961215257644653,
      0.997484564781189,
      0.9961428046226501,
      0.9962283968925476,
      0.9982172846794128,
      0.9983125329017639,
      0.9988125562667847,
      0.9969738721847534,
      0.9976182579994202,
      0.9986086487770081,
      0.9973905682563782,
      0.9975372552871704,
      0.9959431886672974,
      0.9852467179298401,
      0.955988883972168,
      0.9463304281234741,
      0.9712414145469666,
      0.9394468069076538,
      0.9409360885620117,
      0.895943820476532,
      0.8868855834007263,
      0.9434292316436768,
      0.9633658528327942,
      0.9882025122642517,
      0.9967094659805298,
      0.9978116154670715,
      0.9987441301345825,
      0.9992645978927612,
      0.9967946410179138,
      0.9962925314903259,
      0.9992018938064575,
      0.9992313385009766,
      0.9964662194252014,
      0.994823157787323,
      0.9978759288787842,
      0.9963923692703247,
      0.9973427653312683,
      0.995868444442749,
      0.9905924201011658,
      0.9687793254852295,
      0.9504995942115784,
      0.901539146900177,
      0.8843130469322205,
      0.8543866872787476,
      0.8040539026260376,
      0.8682799935340881,
      0.9127175807952881,
      0.9470046162605286,
      0.9691566228866577,
      0.9411793947219849,
      0.9488328695297241,
      0.8992217779159546,
      0.8827289342880249,
      0.9413837194442749,
      0.9493615031242371,
      0.9876505136489868,
      0.9960857629776001,
      0.9978607296943665,
      0.9986392855644226,
      0.999110221862793,
      0.9984210133552551,
      0.9987261295318604,
      0.9960330724716187,
      0.9953118562698364,
      0.9976263642311096,
      0.9945428371429443,
      0.9957013726234436,
      0.9960994720458984,
      0.9915774464607239,
      0.9770355820655823,
      0.9376330375671387,
      0.9397920370101929,
      0.9538698792457581,
      0.9240051507949829,
      0.9383786916732788,
      0.8955682516098022,
      0.881625771522522,
      0.9412512183189392,
      0.9510756134986877,
      0.9884040951728821,
      0.9944063425064087,
      0.996999204158783,
      0.9973441958427429,
      0.9957629442214966,
      0.9916462302207947,
      0.9921131134033203,
      0.9949170351028442,
      0.989202618598938,
      0.9905565977096558,
      0.984390139579773,
      0.9900220632553101,
      0.996113121509552,
      0.9933915734291077,
      0.9855068922042847,
      0.9678791761398315,
      0.95688796043396,
      0.9153615832328796,
      0.8972756266593933,
      0.9143621921539307,
      0.9054303169250488,
      0.9306749105453491,
      0.9144681096076965,
      0.8921176195144653,
      0.9386525750160217,
      0.969050407409668,
      0.9778981804847717,
      0.9446813464164734,
      0.9509631395339966,
      0.9716261625289917,
      0.9783201813697815,
      0.9861171841621399
    ],
    [
      0.12792077660560608,
      0.1437777280807495,
      0.11868835240602493,
      0.1156383827328682,
      0.11629831790924072,
      0.11295533925294876,
      0.10321811586618423,
      0.09613334387540817,
      0.09251470863819122,
      0.0872955396771431,
      0.07750561833381653,
      0.07419419288635254,
      0.07195600867271423,
      0.06913571059703827,
      0.06463322788476944,
      0.06366784870624542,
      0.06563176959753036,
      0.06390272825956345,
      0.06186186522245407,
      0.06230199337005615,
      0.06177854165434837,
      0.059067897498607635,
      0.06206280738115311,
      0.06479287892580032,
      0.06285232305526733,
      0.06270948052406311,
      0.06550296396017075,
      0.06880959123373032,
      0.07127702981233597,
      0.06883496791124344,
      0.06727566570043564,
      0.06556520611047745,
      0.06186596304178238,
      0.05891606584191322,
      0.0602366179227829,
      0.06155800819396973,
      0.06331457942724228,
      0.06788116693496704,
      0.07083118706941605,
      0.07169456779956818,
      0.07347345352172852,
      0.07644462585449219,
      0.07643056660890579,
      0.07479557394981384,
      0.07314319908618927,
      0.07312025129795074,
      0.07370466738939285,
      0.07741346210241318,
      0.07796061038970947,
      0.08199520409107208,
      0.0933183804154396,
      0.100430428981781,
      0.10145315527915955,
      0.10658402740955353,
      0.1105000376701355,
      0.1103067547082901,
      0.9931715726852417,
      0.992233395576477,
      0.9861187934875488,
      0.9652321338653564,
      0.9441342353820801,
      0.9343371391296387,
      0.8958137035369873,
      0.9145591259002686,
      0.8830593228340149,
      0.8928806185722351,
      0.9575375318527222,
      0.9864898920059204,
      0.9843109846115112,
      0.9808365702629089,
      0.9937562346458435,
      0.9961507320404053,
      0.9943929314613342,
      0.9975771903991699,
      0.9976817965507507,
      0.9975540637969971,
      0.9980478286743164,
      0.9981447458267212,
      0.9971126317977905,
      0.9933805465698242,
      0.9806694984436035,
      0.951764702796936,
      0.9320484399795532,
      0.956613302230835,
      0.9191101789474487,
      0.9324256777763367,
      0.8903181552886963,
      0.850853681564331,
      0.9034489989280701,
      0.8999853730201721,
      0.9443866014480591,
      0.9764060378074646,
      0.9840000867843628,
      0.9933388233184814,
      0.9934998154640198,
      0.9964971542358398,
      0.9977430701255798,
      0.9966256618499756,
      0.9967327117919922,
      0.998437762260437,
      0.9985206127166748,
      0.9989557862281799,
      0.9972257614135742,
      0.9979224801063538,
      0.9987692832946777,
      0.9976240992546082,
      0.9977642893791199,
      0.9962529540061951,
      0.9861370325088501,
      0.9575797319412231,
      0.9474287033081055,
      0.9715815782546997,
      0.9401406049728394,
      0.9413145780563354,
      0.8974753022193909,
      0.8866062164306641,
      0.9433528184890747,
      0.962908148765564,
      0.9882194995880127,
      0.9967163801193237,
      0.9978983402252197,
      0.9987891912460327,
      0.999290943145752,
      0.9968942999839783,
      0.9965568780899048,
      0.9992582201957703,
      0.9992583990097046,
      0.9965633153915405,
      0.9949012398719788,
      0.9979375600814819,
      0.9964727759361267,
      0.9974834322929382,
      0.9960843324661255,
      0.9912266135215759,
      0.9702298641204834,
      0.9523860216140747,
      0.9033920168876648,
      0.884860098361969,
      0.8550329208374023,
      0.8074211478233337,
      0.8705546259880066,
      0.9132153391838074,
      0.9481257200241089,
      0.9694105982780457,
      0.9418648481369019,
      0.9487789869308472,
      0.8983034491539001,
      0.878087043762207,
      0.9413381814956665,
      0.9493207931518555,
      0.9876570105552673,
      0.9960983395576477,
      0.9979285597801208,
      0.998686671257019,
      0.999129593372345,
      0.9985016584396362,
      0.9987733364105225,
      0.9960712194442749,
      0.9953634142875671,
      0.9976629018783569,
      0.9946508407592773,
      0.9958581924438477,
      0.9962992072105408,
      0.9921122789382935,
      0.9780746698379517,
      0.9389177560806274,
      0.940587043762207,
      0.9546674489974976,
      0.924296498298645,
      0.9381825923919678,
      0.8975768685340881,
      0.8795424699783325,
      0.9412858486175537,
      0.9512316584587097,
      0.9885464310646057,
      0.9944419264793396,
      0.9971138834953308,
      0.9974582195281982,
      0.9959173798561096,
      0.9919716119766235,
      0.992415726184845,
      0.9950860738754272,
      0.9895013570785522,
      0.9909175038337708,
      0.9850003719329834,
      0.9903655052185059,
      0.9963503479957581,
      0.9938490986824036,
      0.9864717721939087,
      0.9689235091209412,
      0.957687258720398,
      0.9163153767585754,
      0.8980681300163269,
      0.9159069657325745,
      0.9052032232284546,
      0.9311183094978333,
      0.914595365524292,
      0.8925260305404663,
      0.9388276934623718,
      0.9691959023475647,
      0.9782391786575317,
      0.9449394941329956,
      0.9512960910797119,
      0.9723376035690308,
      0.9791880249977112,
      0.986365020275116
    ],
    [
      0.12246216833591461,
      0.1288812905550003,
      0.10931004583835602,
      0.11132362484931946,
      0.11108485609292984,
      0.11058184504508972,
      0.1004255935549736,
      0.09464587271213531,
      0.09299313277006149,
      0.08589278161525726,
      0.07759188115596771,
      0.07629583775997162,
      0.07763157039880753,
      0.07134479284286499,
      0.0693768858909607,
      0.06871774792671204,
      0.06991517543792725,
      0.06967481970787048,
      0.0662338137626648,
      0.06990355998277664,
      0.06727322190999985,
      0.0647188201546669,
      0.06846926361322403,
      0.07045972347259521,
      0.06667114049196243,
      0.06855840981006622,
      0.06882421672344208,
      0.07143573462963104,
      0.07199498265981674,
      0.07106705009937286,
      0.0684838593006134,
      0.06639783829450607,
      0.06295859813690186,
      0.05911438912153244,
      0.05928179621696472,
      0.06127748638391495,
      0.06379565596580505,
      0.06785336881875992,
      0.07030023634433746,
      0.07245499640703201,
      0.07390084117650986,
      0.07477152347564697,
      0.07664204388856888,
      0.07465937733650208,
      0.07499197125434875,
      0.0752829760313034,
      0.07775680720806122,
      0.08057156950235367,
      0.07970884442329407,
      0.0848807692527771,
      0.09439484775066376,
      0.1023188978433609,
      0.10340290516614914,
      0.10663264989852905,
      0.11310921609401703,
      0.11032053828239441,
      0.9933744072914124,
      0.992408037185669,
      0.9863644242286682,
      0.9657926559448242,
      0.9453909993171692,
      0.9361527562141418,
      0.8978502154350281,
      0.9165999889373779,
      0.8848750591278076,
      0.8941956758499146,
      0.958164632320404,
      0.9868399500846863,
      0.9845440983772278,
      0.9811751246452332,
      0.9939582347869873,
      0.9962624311447144,
      0.9944677948951721,
      0.997653067111969,
      0.9977740049362183,
      0.9976725578308105,
      0.9981470704078674,
      0.9982531070709229,
      0.9972397685050964,
      0.9936116933822632,
      0.9809930920600891,
      0.95287024974823,
      0.9340176582336426,
      0.9582532644271851,
      0.921263575553894,
      0.934374988079071,
      0.8924497365951538,
      0.8525914549827576,
      0.9056004881858826,
      0.9003443717956543,
      0.9442684650421143,
      0.9763855338096619,
      0.9839396476745605,
      0.9934068918228149,
      0.9936416745185852,
      0.9966152310371399,
      0.9978464841842651,
      0.9968274831771851,
      0.9969354271888733,
      0.9985363483428955,
      0.99861741065979,
      0.9990047812461853,
      0.9973875284194946,
      0.9980567693710327,
      0.9988426566123962,
      0.9977815747261047,
      0.9978412985801697,
      0.9964140057563782,
      0.986627459526062,
      0.9591073393821716,
      0.9494463205337524,
      0.9731447100639343,
      0.9427312016487122,
      0.9431719779968262,
      0.8978859186172485,
      0.8883181214332581,
      0.9445443153381348,
      0.9630188941955566,
      0.9880911707878113,
      0.996834397315979,
      0.9979214072227478,
      0.9988176226615906,
      0.9993234276771545,
      0.9970201849937439,
      0.9967399835586548,
      0.9992935657501221,
      0.999300479888916,
      0.9967029690742493,
      0.9951023459434509,
      0.9980301260948181,
      0.9966374635696411,
      0.9975921511650085,
      0.9962549209594727,
      0.9915796518325806,
      0.9714937210083008,
      0.9534285664558411,
      0.9054569602012634,
      0.8855011463165283,
      0.8555170297622681,
      0.809118390083313,
      0.8728497624397278,
      0.913316011428833,
      0.9496641159057617,
      0.9706480503082275,
      0.9434621334075928,
      0.9502204656600952,
      0.8992975950241089,
      0.8802757263183594,
      0.9425606727600098,
      0.9499263167381287,
      0.9876499176025391,
      0.9961815476417542,
      0.9979464411735535,
      0.9987080693244934,
      0.9991586208343506,
      0.9985370635986328,
      0.998828649520874,
      0.9961930513381958,
      0.9955322742462158,
      0.9977622032165527,
      0.9948351979255676,
      0.9960032105445862,
      0.9964408278465271,
      0.9923893213272095,
      0.9788177609443665,
      0.9404776096343994,
      0.9418817758560181,
      0.9559135437011719,
      0.9252739548683167,
      0.9399933218955994,
      0.8981722593307495,
      0.8807151913642883,
      0.9422993063926697,
      0.9516388177871704,
      0.9884945154190063,
      0.9944873452186584,
      0.9971628189086914,
      0.9974959492683411,
      0.9960038661956787,
      0.9919803142547607,
      0.9924031496047974,
      0.9951466917991638,
      0.9895849227905273,
      0.9910091161727905,
      0.9850412607192993,
      0.9904434680938721,
      0.9964524507522583,
      0.9940181970596313,
      0.9867251515388489,
      0.9694176912307739,
      0.9586973190307617,
      0.9177080392837524,
      0.8998319506645203,
      0.9176026582717896,
      0.9066576957702637,
      0.9323124885559082,
      0.9157400131225586,
      0.893463134765625,
      0.9399873614311218,
      0.9695106148719788,
      0.9783972501754761,
      0.9453294277191162,
      0.9515916705131531,
      0.9725519418716431,
      0.9794378280639648,
      0.9869107604026794
    ],
    [
      0.12552189826965332,
      0.13637147843837738,
      0.11381897330284119,
      0.11577459424734116,
      0.11562296748161316,
      0.12079080939292908,
      0.11052144318819046,
      0.10264899581670761,
      0.1027015894651413,
      0.09512981027364731,
      0.08498178422451019,
      0.08252446353435516,
      0.08478520810604095,
      0.0773521214723587,
      0.07357221841812134,
      0.07304041087627411,
      0.07271672040224075,
      0.07291094958782196,
      0.07204548269510269,
      0.07491492480039597,
      0.07388059794902802,
      0.0724562555551529,
      0.07185795903205872,
      0.07484541088342667,
      0.07130058109760284,
      0.071835458278656,
      0.0721694603562355,
      0.07484417408704758,
      0.07598600536584854,
      0.07344599813222885,
      0.07260075211524963,
      0.06869974732398987,
      0.06646453589200974,
      0.06292104721069336,
      0.05946953594684601,
      0.06254687905311584,
      0.06494079530239105,
      0.06864947825670242,
      0.07129080593585968,
      0.07540252804756165,
      0.07617172598838806,
      0.0780247300863266,
      0.07914301753044128,
      0.07718952000141144,
      0.07750098407268524,
      0.07737920433282852,
      0.08054505288600922,
      0.08052077889442444,
      0.07971519231796265,
      0.083224356174469,
      0.0930892750620842,
      0.10167189687490463,
      0.10198046267032623,
      0.10436193645000458,
      0.11318065971136093,
      0.10593906044960022,
      0.993114709854126,
      0.9921846389770508,
      0.9861944317817688,
      0.9655048847198486,
      0.9456455707550049,
      0.9367452263832092,
      0.8989810943603516,
      0.917590856552124,
      0.8866884112358093,
      0.8962026834487915,
      0.9591675996780396,
      0.9869983196258545,
      0.9846261143684387,
      0.981281578540802,
      0.9939824342727661,
      0.9962261319160461,
      0.9944121837615967,
      0.9976233243942261,
      0.9976722002029419,
      0.9975377917289734,
      0.9980286359786987,
      0.998115062713623,
      0.9970970153808594,
      0.9935795664787292,
      0.980897843837738,
      0.952545702457428,
      0.9344884753227234,
      0.9587940573692322,
      0.9221364259719849,
      0.9353424310684204,
      0.895164966583252,
      0.8530033826828003,
      0.9077836275100708,
      0.9034464955329895,
      0.9464443922042847,
      0.9772146344184875,
      0.9842987060546875,
      0.9932247400283813,
      0.9933481216430664,
      0.9964805841445923,
      0.9977152347564697,
      0.9964759945869446,
      0.9965944290161133,
      0.9984015226364136,
      0.9984466433525085,
      0.9989174008369446,
      0.9971258044242859,
      0.9978494644165039,
      0.9987336993217468,
      0.9975364804267883,
      0.9977368116378784,
      0.9963606595993042,
      0.9863839149475098,
      0.9584921598434448,
      0.9494527578353882,
      0.9735612273216248,
      0.9429522156715393,
      0.9437155723571777,
      0.9006893634796143,
      0.8886958956718445,
      0.9456883072853088,
      0.9642143845558167,
      0.9884556531906128,
      0.9968428015708923,
      0.9978728890419006,
      0.9987493753433228,
      0.9992929697036743,
      0.9967638850212097,
      0.9963420033454895,
      0.999237060546875,
      0.9992626905441284,
      0.996515691280365,
      0.9948601126670837,
      0.9979402422904968,
      0.9964162707328796,
      0.9974746704101562,
      0.9961218237876892,
      0.9912229776382446,
      0.9700342416763306,
      0.9518882036209106,
      0.9040999412536621,
      0.8848909139633179,
      0.8560298085212708,
      0.8089922666549683,
      0.8694963455200195,
      0.9134607911109924,
      0.9490612745285034,
      0.9704271554946899,
      0.9431720972061157,
      0.9500044584274292,
      0.8989980816841125,
      0.8789812326431274,
      0.9431727528572083,
      0.9508347511291504,
      0.9880001544952393,
      0.9961243271827698,
      0.9978495240211487,
      0.998604416847229,
      0.9991117119789124,
      0.9983690977096558,
      0.9987388849258423,
      0.9959609508514404,
      0.9952970147132874,
      0.9976583123207092,
      0.9944855570793152,
      0.9958072304725647,
      0.9962843656539917,
      0.9920647740364075,
      0.9779080748558044,
      0.938947319984436,
      0.9409871101379395,
      0.9553285837173462,
      0.9258981943130493,
      0.9394991397857666,
      0.8980280160903931,
      0.8796300292015076,
      0.9419652223587036,
      0.9513555765151978,
      0.9882299900054932,
      0.9941269755363464,
      0.9968612194061279,
      0.997186005115509,
      0.9956054091453552,
      0.990896999835968,
      0.991326093673706,
      0.994581937789917,
      0.9889284372329712,
      0.9906278252601624,
      0.9843810796737671,
      0.9899682998657227,
      0.9962458610534668,
      0.993789792060852,
      0.986323893070221,
      0.9687031507492065,
      0.9575127959251404,
      0.9163355827331543,
      0.8985381126403809,
      0.9168583750724792,
      0.9054321646690369,
      0.9318070411682129,
      0.9151059985160828,
      0.8929476141929626,
      0.9389346837997437,
      0.968467116355896,
      0.977180004119873,
      0.9435983896255493,
      0.9503492116928101,
      0.9712467193603516,
      0.9784690737724304,
      0.9859906435012817
    ],
    [
      0.12762561440467834,
      0.13769415020942688,
      0.1186022162437439,
      0.11893855035305023,
      0.11983555555343628,
      0.1259792000055313,
      0.11657579243183136,
      0.10725826025009155,
      0.10984687507152557,
      0.10207083076238632,
      0.08917388319969177,
      0.0860208123922348,
      0.0890807956457138,
      0.08132455497980118,
      0.07815254479646683,
      0.07649403065443039,
      0.07942532747983932,
      0.07898470759391785,
      0.07560676336288452,
      0.08057128638029099,
      0.08124111592769623,
      0.07901784032583237,
      0.07704957574605942,
      0.08084240555763245,
      0.07774006575345993,
      0.07659679651260376,
      0.07906173169612885,
      0.07983067631721497,
      0.07899156212806702,
      0.07742825150489807,
      0.07708928734064102,
      0.0742858424782753,
      0.07045429944992065,
      0.06683097779750824,
      0.06401176750659943,
      0.06543323397636414,
      0.06676968932151794,
      0.06789699196815491,
      0.07109391689300537,
      0.07752478867769241,
      0.07859571278095245,
      0.07846447825431824,
      0.08027254790067673,
      0.08163759112358093,
      0.08102172613143921,
      0.0815863162279129,
      0.0844469964504242,
      0.08643122017383575,
      0.08472125232219696,
      0.08723008632659912,
      0.09592264145612717,
      0.10530070215463638,
      0.10538393259048462,
      0.10584401339292526,
      0.11479494720697403,
      0.10856539011001587,
      0.9931523203849792,
      0.9921488165855408,
      0.9860357642173767,
      0.9651113748550415,
      0.9443926811218262,
      0.936460018157959,
      0.8992595672607422,
      0.917851984500885,
      0.8869124054908752,
      0.8961222171783447,
      0.9590880870819092,
      0.9871209859848022,
      0.984736979007721,
      0.981377124786377,
      0.9940772652626038,
      0.9962829947471619,
      0.9944541454315186,
      0.9976575970649719,
      0.997724175453186,
      0.9975765347480774,
      0.9980428814888,
      0.9981291890144348,
      0.9970804452896118,
      0.9934815764427185,
      0.9805182218551636,
      0.9517684578895569,
      0.9343191385269165,
      0.9588189125061035,
      0.9220317602157593,
      0.9353647232055664,
      0.8934977054595947,
      0.8551349639892578,
      0.9075759649276733,
      0.9030770659446716,
      0.9462356567382812,
      0.9770105481147766,
      0.9841609597206116,
      0.9932101964950562,
      0.9933828115463257,
      0.9965316653251648,
      0.9977850914001465,
      0.9965906739234924,
      0.9967341423034668,
      0.9984710216522217,
      0.9985214471817017,
      0.9989641308784485,
      0.9972107410430908,
      0.997895359992981,
      0.9987515807151794,
      0.9975705742835999,
      0.9977261424064636,
      0.9962978959083557,
      0.9861235022544861,
      0.9581631422042847,
      0.9497532844543457,
      0.9740249514579773,
      0.9436275362968445,
      0.943714439868927,
      0.9024083018302917,
      0.8895012736320496,
      0.9458719491958618,
      0.9637453556060791,
      0.9883025884628296,
      0.9968361258506775,
      0.9978755712509155,
      0.9987581372261047,
      0.99930340051651,
      0.9968260526657104,
      0.9964566230773926,
      0.9992595314979553,
      0.9992697238922119,
      0.9965848922729492,
      0.9948928952217102,
      0.9979450702667236,
      0.9964017868041992,
      0.9974480271339417,
      0.9960743188858032,
      0.9909988045692444,
      0.9691504836082458,
      0.9509307146072388,
      0.9030497074127197,
      0.8826447129249573,
      0.856743574142456,
      0.8099432587623596,
      0.8697469234466553,
      0.9138457179069519,
      0.9491093754768372,
      0.9706658720970154,
      0.9433709383010864,
      0.9495706558227539,
      0.8985007405281067,
      0.8819172382354736,
      0.9429147839546204,
      0.950738787651062,
      0.9878466129302979,
      0.9961151480674744,
      0.9978382587432861,
      0.9985989928245544,
      0.9991117715835571,
      0.9983692169189453,
      0.9987398982048035,
      0.9959735870361328,
      0.9953022003173828,
      0.9976375699043274,
      0.9944201707839966,
      0.9957735538482666,
      0.9962632060050964,
      0.9919909834861755,
      0.9777913093566895,
      0.9385862350463867,
      0.9408777356147766,
      0.9553349614143372,
      0.9276339411735535,
      0.9390143156051636,
      0.8994004726409912,
      0.8819637894630432,
      0.9415143728256226,
      0.9510682821273804,
      0.9881588220596313,
      0.9940818548202515,
      0.9968069791793823,
      0.9971122145652771,
      0.9954841732978821,
      0.9904064536094666,
      0.9908884763717651,
      0.9943093061447144,
      0.9885605573654175,
      0.9903795719146729,
      0.9840067028999329,
      0.9898024201393127,
      0.9961891770362854,
      0.9937713146209717,
      0.9862644672393799,
      0.9685913324356079,
      0.9571591019630432,
      0.9157385230064392,
      0.898141086101532,
      0.9163610935211182,
      0.9058094024658203,
      0.9311881065368652,
      0.914374589920044,
      0.8922756910324097,
      0.9389593601226807,
      0.9681738018989563,
      0.9757658243179321,
      0.9431536197662354,
      0.9499291777610779,
      0.9707966446876526,
      0.9782650470733643,
      0.9857499599456787
    ],
    [
      0.13323567807674408,
      0.14863061904907227,
      0.128784641623497,
      0.1254543960094452,
      0.1280249059200287,
      0.13187626004219055,
      0.12218083441257477,
      0.11070457845926285,
      0.11260774731636047,
      0.10938870906829834,
      0.09499693661928177,
      0.0907306969165802,
      0.09507793188095093,
      0.08595344424247742,
      0.08306696265935898,
      0.0808226466178894,
      0.09012278914451599,
      0.08916273713111877,
      0.08273511379957199,
      0.0896756649017334,
      0.08606415241956711,
      0.08700926601886749,
      0.08442927151918411,
      0.08953987807035446,
      0.08693023025989532,
      0.08664502948522568,
      0.08818597346544266,
      0.0897214487195015,
      0.08981809765100479,
      0.08824998140335083,
      0.08411725610494614,
      0.08300837874412537,
      0.0772951990365982,
      0.07353685796260834,
      0.06947458535432816,
      0.07011790573596954,
      0.07193617522716522,
      0.07306942343711853,
      0.07694360613822937,
      0.08381561934947968,
      0.08446889370679855,
      0.0852390006184578,
      0.08629097044467926,
      0.08861402422189713,
      0.08647721260786057,
      0.08451393991708755,
      0.08784793317317963,
      0.09023161977529526,
      0.08695710450410843,
      0.08926572650671005,
      0.09715886414051056,
      0.10539533197879791,
      0.10632341355085373,
      0.10902953892946243,
      0.116077721118927,
      0.11714034527540207,
      0.9938474893569946,
      0.9931318759918213,
      0.9875646829605103,
      0.9675968289375305,
      0.9475198984146118,
      0.9387720823287964,
      0.9007993936538696,
      0.919160783290863,
      0.8876070976257324,
      0.8968194127082825,
      0.9602622389793396,
      0.9876773357391357,
      0.9855306148529053,
      0.9822922945022583,
      0.9944323301315308,
      0.9965857863426208,
      0.994865894317627,
      0.9978679418563843,
      0.9979562163352966,
      0.9978551864624023,
      0.998314380645752,
      0.998403012752533,
      0.9974921941757202,
      0.9941306114196777,
      0.981932520866394,
      0.9543883204460144,
      0.9360789060592651,
      0.9603753089904785,
      0.9230688810348511,
      0.9363223910331726,
      0.8931068778038025,
      0.8522318601608276,
      0.9081329107284546,
      0.9034603834152222,
      0.9469038248062134,
      0.9775112271308899,
      0.9848725199699402,
      0.9938020706176758,
      0.9939703345298767,
      0.9968801736831665,
      0.9980440735816956,
      0.9970194101333618,
      0.9971924424171448,
      0.998676061630249,
      0.9987367391586304,
      0.9990957975387573,
      0.9975541830062866,
      0.998188316822052,
      0.9989421963691711,
      0.9979934692382812,
      0.9979835748672485,
      0.9965978264808655,
      0.9869746565818787,
      0.9598199129104614,
      0.9511188268661499,
      0.9748340249061584,
      0.9423206448554993,
      0.9435572624206543,
      0.9025067090988159,
      0.8888116478919983,
      0.9460469484329224,
      0.9636103510856628,
      0.988447368144989,
      0.9969253540039062,
      0.9979856610298157,
      0.9988635778427124,
      0.9993722438812256,
      0.9973028302192688,
      0.9969862699508667,
      0.9993512034416199,
      0.9993453621864319,
      0.9969475865364075,
      0.9954113364219666,
      0.9981639981269836,
      0.9969189167022705,
      0.9977514147758484,
      0.9963984489440918,
      0.9916661977767944,
      0.9710230827331543,
      0.9526952505111694,
      0.9046330451965332,
      0.8845881223678589,
      0.8596401214599609,
      0.8126035928726196,
      0.871039867401123,
      0.9142627716064453,
      0.9500206708908081,
      0.9708614945411682,
      0.9437826871871948,
      0.9485346674919128,
      0.8982207775115967,
      0.8836705088615417,
      0.9427863359451294,
      0.9508479237556458,
      0.9878029823303223,
      0.9961481094360352,
      0.9979708790779114,
      0.9987318515777588,
      0.9991881847381592,
      0.9986404776573181,
      0.9989463686943054,
      0.9965081214904785,
      0.9958758354187012,
      0.9979322552680969,
      0.9953187108039856,
      0.9962894320487976,
      0.9965415596961975,
      0.9924749732017517,
      0.9783960580825806,
      0.9394272565841675,
      0.941284716129303,
      0.955251932144165,
      0.9288347363471985,
      0.9377284049987793,
      0.8989617228507996,
      0.8828147649765015,
      0.9414549469947815,
      0.9512335658073425,
      0.9883098006248474,
      0.9942110776901245,
      0.9970962405204773,
      0.9975120425224304,
      0.9958693385124207,
      0.9914356470108032,
      0.9921746850013733,
      0.9951976537704468,
      0.9896924495697021,
      0.9910205602645874,
      0.9849059581756592,
      0.9906701445579529,
      0.9966095089912415,
      0.9941117167472839,
      0.986807107925415,
      0.9691298604011536,
      0.9580643177032471,
      0.9164762496948242,
      0.8984295129776001,
      0.9174913167953491,
      0.9058290123939514,
      0.9309850931167603,
      0.913475513458252,
      0.892131507396698,
      0.9400575757026672,
      0.9688945412635803,
      0.9766890406608582,
      0.9447029829025269,
      0.9514164924621582,
      0.972436249256134,
      0.9797198176383972,
      0.9867729544639587
    ],
    [
      0.14443907141685486,
      0.15235652029514313,
      0.13389581441879272,
      0.12967495620250702,
      0.13166657090187073,
      0.13882853090763092,
      0.12510648369789124,
      0.112907275557518,
      0.1150989979505539,
      0.11011330783367157,
      0.09741374850273132,
      0.0934823751449585,
      0.09845458716154099,
      0.09388607740402222,
      0.08973497152328491,
      0.09204673767089844,
      0.09886365383863449,
      0.0984085351228714,
      0.0941113606095314,
      0.0978609248995781,
      0.09929180145263672,
      0.09556512534618378,
      0.09478394687175751,
      0.10046792775392532,
      0.1011979803442955,
      0.10092447698116302,
      0.10034193098545074,
      0.10522998124361038,
      0.10380659252405167,
      0.10285758972167969,
      0.09645277261734009,
      0.09538987278938293,
      0.09123992919921875,
      0.08790978789329529,
      0.07945390790700912,
      0.08315950632095337,
      0.08462035655975342,
      0.08445284515619278,
      0.08891861140727997,
      0.09513632953166962,
      0.0955047532916069,
      0.09565261006355286,
      0.0954035148024559,
      0.09681445360183716,
      0.09304384142160416,
      0.08975820243358612,
      0.09888230264186859,
      0.09566952288150787,
      0.09036821126937866,
      0.09154541045427322,
      0.10145484656095505,
      0.10997607558965683,
      0.10792325437068939,
      0.11017950624227524,
      0.1187426969408989,
      0.12086863815784454,
      0.9942023158073425,
      0.9933862686157227,
      0.987727701663971,
      0.9672494530677795,
      0.9472576975822449,
      0.9387767314910889,
      0.9008296728134155,
      0.9199535846710205,
      0.8880912065505981,
      0.8974570035934448,
      0.9610973596572876,
      0.9880210757255554,
      0.9856280088424683,
      0.9822704195976257,
      0.9944984912872314,
      0.9966244697570801,
      0.9948485493659973,
      0.9979516863822937,
      0.9981199502944946,
      0.9980676174163818,
      0.9984819889068604,
      0.9986160397529602,
      0.9977080821990967,
      0.9942727088928223,
      0.9818055629730225,
      0.9539808034896851,
      0.9374685883522034,
      0.9610291719436646,
      0.9239599704742432,
      0.9370517730712891,
      0.8940117359161377,
      0.8517539501190186,
      0.9101672172546387,
      0.9058390855789185,
      0.9491111040115356,
      0.9791263341903687,
      0.9863193035125732,
      0.9947217702865601,
      0.9948475956916809,
      0.9973658919334412,
      0.9983951449394226,
      0.997576117515564,
      0.9977137446403503,
      0.9989118576049805,
      0.9989795088768005,
      0.9992491006851196,
      0.9980199933052063,
      0.9985327124595642,
      0.999136209487915,
      0.9984204173088074,
      0.9982191324234009,
      0.9967390298843384,
      0.9870325922966003,
      0.959935188293457,
      0.9521085023880005,
      0.9754849672317505,
      0.9442542195320129,
      0.9446595907211304,
      0.9024425745010376,
      0.8876377940177917,
      0.9479925632476807,
      0.9655200242996216,
      0.9893940091133118,
      0.9971632957458496,
      0.9981549978256226,
      0.9989712834358215,
      0.9994423985481262,
      0.9976978898048401,
      0.997564435005188,
      0.9994693994522095,
      0.9994317889213562,
      0.9974398612976074,
      0.9960581064224243,
      0.9984521269798279,
      0.9975117444992065,
      0.9980549216270447,
      0.9965919256210327,
      0.991799533367157,
      0.9708186388015747,
      0.9514755010604858,
      0.9037418365478516,
      0.8834961652755737,
      0.8607298135757446,
      0.8117817044258118,
      0.8720833659172058,
      0.9151468276977539,
      0.9511616826057434,
      0.9715980887413025,
      0.9444315433502197,
      0.9485999941825867,
      0.9009599685668945,
      0.8866535425186157,
      0.9449623823165894,
      0.9528555274009705,
      0.9884809851646423,
      0.9963673949241638,
      0.9981533885002136,
      0.9988501667976379,
      0.9992483854293823,
      0.998876690864563,
      0.9991729855537415,
      0.9970319271087646,
      0.996477484703064,
      0.9982772469520569,
      0.9963264465332031,
      0.9968474507331848,
      0.9967771172523499,
      0.9927390813827515,
      0.9782658815383911,
      0.9391140937805176,
      0.9414405822753906,
      0.9562009572982788,
      0.9277319312095642,
      0.9379279613494873,
      0.8999120593070984,
      0.8815401196479797,
      0.9433580636978149,
      0.9533786177635193,
      0.9892199635505676,
      0.9947354197502136,
      0.9974116683006287,
      0.997815728187561,
      0.9962177276611328,
      0.99216628074646,
      0.9931787848472595,
      0.99588942527771,
      0.990552544593811,
      0.9916090965270996,
      0.9856319427490234,
      0.9915952682495117,
      0.9970707893371582,
      0.9945024847984314,
      0.9871807098388672,
      0.9693520665168762,
      0.9586212635040283,
      0.9162687063217163,
      0.8979344964027405,
      0.9175454378128052,
      0.9058693051338196,
      0.9314665794372559,
      0.9140979051589966,
      0.8926129341125488,
      0.941645622253418,
      0.9704318642616272,
      0.9788459539413452,
      0.9462594985961914,
      0.9529090523719788,
      0.9738682508468628,
      0.9810823202133179,
      0.9877415895462036
    ],
    [
      0.15562616288661957,
      0.1599225103855133,
      0.14519575238227844,
      0.14030517637729645,
      0.1388343870639801,
      0.14970213174819946,
      0.13576491177082062,
      0.11990366876125336,
      0.12793941795825958,
      0.12850892543792725,
      0.11385481804609299,
      0.10867421329021454,
      0.11078360676765442,
      0.11748739331960678,
      0.11049547791481018,
      0.11060800403356552,
      0.1312895268201828,
      0.13087353110313416,
      0.12166151404380798,
      0.12619397044181824,
      0.1315600574016571,
      0.13258138298988342,
      0.12614227831363678,
      0.13210329413414001,
      0.13347944617271423,
      0.1352998912334442,
      0.13303641974925995,
      0.13264350593090057,
      0.13392743468284607,
      0.13033825159072876,
      0.12115471810102463,
      0.12065008282661438,
      0.11783865839242935,
      0.11792871356010437,
      0.10949189215898514,
      0.11806628853082657,
      0.12088555842638016,
      0.12262968719005585,
      0.1263173371553421,
      0.12757283449172974,
      0.12444400042295456,
      0.12242905795574188,
      0.12329190969467163,
      0.11824357509613037,
      0.11496508121490479,
      0.11317543685436249,
      0.1247243732213974,
      0.11728756874799728,
      0.11174201220273972,
      0.11588700860738754,
      0.13294678926467896,
      0.1390143632888794,
      0.1413128674030304,
      0.1446739286184311,
      0.1579870879650116,
      0.15551675856113434,
      0.995232343673706,
      0.9944835305213928,
      0.9892658591270447,
      0.9685857892036438,
      0.9484071731567383,
      0.9403442740440369,
      0.9035028219223022,
      0.922119677066803,
      0.8906540870666504,
      0.8999667167663574,
      0.9628689289093018,
      0.9888901710510254,
      0.9866976737976074,
      0.9833710789680481,
      0.9949551820755005,
      0.99701988697052,
      0.9953696727752686,
      0.9982333779335022,
      0.9985002875328064,
      0.9985018372535706,
      0.9988293051719666,
      0.9989603757858276,
      0.998140275478363,
      0.994728147983551,
      0.9824211597442627,
      0.9546569585800171,
      0.9382487535476685,
      0.9619566202163696,
      0.9253293871879578,
      0.9387540817260742,
      0.8961256742477417,
      0.8543726205825806,
      0.9126018285751343,
      0.909131646156311,
      0.9514690637588501,
      0.9806383848190308,
      0.9880422353744507,
      0.9957754611968994,
      0.995903491973877,
      0.9979495406150818,
      0.9987798929214478,
      0.9981538653373718,
      0.9982670545578003,
      0.9991645216941833,
      0.9992491006851196,
      0.999441921710968,
      0.9985998868942261,
      0.9989710450172424,
      0.9993665814399719,
      0.9988622665405273,
      0.9985091090202332,
      0.996981143951416,
      0.9874482154846191,
      0.961025595664978,
      0.9539278745651245,
      0.9767759442329407,
      0.945928156375885,
      0.9476732611656189,
      0.9034286141395569,
      0.8886232972145081,
      0.9498103857040405,
      0.9667888283729553,
      0.9901814460754395,
      0.9974278807640076,
      0.9983517527580261,
      0.9991162419319153,
      0.9995212554931641,
      0.9981592893600464,
      0.9981956481933594,
      0.9995943307876587,
      0.9995313882827759,
      0.9979162216186523,
      0.996692419052124,
      0.9987301826477051,
      0.9980679750442505,
      0.998360812664032,
      0.9969675540924072,
      0.9923677444458008,
      0.9721524715423584,
      0.952332615852356,
      0.9045897722244263,
      0.8831100463867188,
      0.8555598258972168,
      0.8108702898025513,
      0.8695766925811768,
      0.9176050424575806,
      0.954248309135437,
      0.9737545251846313,
      0.9458872079849243,
      0.9513709545135498,
      0.9035718441009521,
      0.8863630890846252,
      0.9476430416107178,
      0.9551953673362732,
      0.9893437027931213,
      0.9966970086097717,
      0.9983859062194824,
      0.9990124702453613,
      0.9993541836738586,
      0.9991278052330017,
      0.9993321895599365,
      0.9974327087402344,
      0.9969586730003357,
      0.9986431002616882,
      0.9972079992294312,
      0.9975478053092957,
      0.9972087144851685,
      0.9933553338050842,
      0.9790395498275757,
      0.9403893947601318,
      0.942646324634552,
      0.95775306224823,
      0.9255306720733643,
      0.9401694536209106,
      0.89996337890625,
      0.8807554244995117,
      0.9466059803962708,
      0.9559316635131836,
      0.9902008771896362,
      0.9953635334968567,
      0.997834324836731,
      0.9982385039329529,
      0.996830940246582,
      0.9935582876205444,
      0.994817852973938,
      0.9968363642692566,
      0.9918931126594543,
      0.9924877882003784,
      0.986811637878418,
      0.992861270904541,
      0.9976140260696411,
      0.9950710535049438,
      0.9878504276275635,
      0.9697971343994141,
      0.9593291282653809,
      0.9167066812515259,
      0.8963184952735901,
      0.9182010889053345,
      0.9043738842010498,
      0.9322494268417358,
      0.91578608751297,
      0.8943526744842529,
      0.9441412687301636,
      0.9723223447799683,
      0.9792101383209229,
      0.9486872553825378,
      0.9551316499710083,
      0.9757879972457886,
      0.9829286336898804,
      0.9891291260719299
    ],
    [
      0.16346614062786102,
      0.16968925297260284,
      0.15493547916412354,
      0.15548819303512573,
      0.1546289473772049,
      0.16538582742214203,
      0.14928849041461945,
      0.1401645839214325,
      0.15106713771820068,
      0.14897659420967102,
      0.137381911277771,
      0.1366732120513916,
      0.15181030333042145,
      0.15970328450202942,
      0.1535211205482483,
      0.1581462174654007,
      0.17339521646499634,
      0.1718253493309021,
      0.17039501667022705,
      0.16973070800304413,
      0.17342571914196014,
      0.1811431646347046,
      0.18398773670196533,
      0.18994349241256714,
      0.1920240819454193,
      0.1880093216896057,
      0.1856841742992401,
      0.18828769028186798,
      0.18343748152256012,
      0.17745274305343628,
      0.159807950258255,
      0.17495766282081604,
      0.1759319305419922,
      0.1639876365661621,
      0.1549690067768097,
      0.16868357360363007,
      0.1780218482017517,
      0.17748630046844482,
      0.184128075838089,
      0.1906229853630066,
      0.19432495534420013,
      0.18524152040481567,
      0.18906883895397186,
      0.19043640792369843,
      0.1766173094511032,
      0.17166532576084137,
      0.1883907914161682,
      0.18102557957172394,
      0.16790026426315308,
      0.17090272903442383,
      0.196896493434906,
      0.2000587284564972,
      0.18472646176815033,
      0.1808687150478363,
      0.20751914381980896,
      0.18869468569755554,
      0.99592125415802,
      0.9952988028526306,
      0.9905019402503967,
      0.9699617624282837,
      0.948529064655304,
      0.9402516484260559,
      0.9012390375137329,
      0.9207701086997986,
      0.8889635801315308,
      0.8986905813217163,
      0.9622397422790527,
      0.9886438846588135,
      0.9866759181022644,
      0.9834238886833191,
      0.9950098991394043,
      0.997138261795044,
      0.9955927133560181,
      0.9983716607093811,
      0.998681366443634,
      0.9987272620201111,
      0.9990262985229492,
      0.9991602897644043,
      0.9984192848205566,
      0.9950499534606934,
      0.9830081462860107,
      0.9556586146354675,
      0.9394986629486084,
      0.9613062143325806,
      0.9255847930908203,
      0.9367384910583496,
      0.8954699039459229,
      0.8553158044815063,
      0.9119918346405029,
      0.9091005921363831,
      0.9519267082214355,
      0.9806767702102661,
      0.9883058667182922,
      0.9961567521095276,
      0.9963546991348267,
      0.9981997609138489,
      0.998961865901947,
      0.9984487891197205,
      0.9985295534133911,
      0.999272346496582,
      0.9993733167648315,
      0.9995295405387878,
      0.9988778829574585,
      0.9991840124130249,
      0.9994885325431824,
      0.999111533164978,
      0.9986720085144043,
      0.9970504641532898,
      0.9873576164245605,
      0.9607896208763123,
      0.9537803530693054,
      0.9758870601654053,
      0.9435011148452759,
      0.9443626403808594,
      0.8983314037322998,
      0.8934900760650635,
      0.9491541981697083,
      0.9661996364593506,
      0.9901365041732788,
      0.9974420666694641,
      0.9984114170074463,
      0.9991692304611206,
      0.9995460510253906,
      0.9983807802200317,
      0.9984798431396484,
      0.99965500831604,
      0.9995789527893066,
      0.998184323310852,
      0.9971122741699219,
      0.9989038109779358,
      0.9985107779502869,
      0.9985510110855103,
      0.997068464756012,
      0.992355227470398,
      0.9708595871925354,
      0.951128363609314,
      0.9030876159667969,
      0.8776917457580566,
      0.8513602018356323,
      0.8093267679214478,
      0.866894006729126,
      0.9115339517593384,
      0.9534299373626709,
      0.9731728434562683,
      0.9410170316696167,
      0.9500822424888611,
      0.8999759554862976,
      0.8858292102813721,
      0.9485803842544556,
      0.9566402435302734,
      0.9895128607749939,
      0.9966909885406494,
      0.9984577298164368,
      0.9990676045417786,
      0.9993901252746582,
      0.9992148280143738,
      0.9994310736656189,
      0.9977052211761475,
      0.9973025918006897,
      0.9988741874694824,
      0.9978574514389038,
      0.9979501366615295,
      0.997332751750946,
      0.9934723973274231,
      0.9783611297607422,
      0.9389207363128662,
      0.941624104976654,
      0.956644594669342,
      0.9264097213745117,
      0.9408189654350281,
      0.9032201766967773,
      0.8829411864280701,
      0.9494280219078064,
      0.9588127732276917,
      0.9907726049423218,
      0.9956351518630981,
      0.9980626702308655,
      0.9984924793243408,
      0.9972506165504456,
      0.9947226047515869,
      0.9957952499389648,
      0.9973878860473633,
      0.9931179285049438,
      0.9933093190193176,
      0.98822420835495,
      0.9939153790473938,
      0.997961699962616,
      0.9954081177711487,
      0.9883705377578735,
      0.9703395962715149,
      0.960264265537262,
      0.9176116585731506,
      0.8941067457199097,
      0.9187316298484802,
      0.9045411348342896,
      0.9338330030441284,
      0.9186292886734009,
      0.8978134989738464,
      0.9480886459350586,
      0.9753081798553467,
      0.9816744923591614,
      0.9536477327346802,
      0.9596498012542725,
      0.9789369106292725,
      0.9852217435836792,
      0.9904941320419312
    ],
    [
      0.17643515765666962,
      0.18249794840812683,
      0.16652067005634308,
      0.1628747135400772,
      0.1669621467590332,
      0.1762944757938385,
      0.1646817922592163,
      0.1549237072467804,
      0.1635521948337555,
      0.17153483629226685,
      0.16400963068008423,
      0.16403059661388397,
      0.1809159219264984,
      0.18494147062301636,
      0.1780223399400711,
      0.1858222633600235,
      0.20443284511566162,
      0.21963731944561005,
      0.22312064468860626,
      0.22607547044754028,
      0.2380027174949646,
      0.2399914413690567,
      0.24359729886054993,
      0.24963673949241638,
      0.2541869282722473,
      0.25344687700271606,
      0.23678264021873474,
      0.2332819551229477,
      0.2203674167394638,
      0.20774951577186584,
      0.1876334249973297,
      0.2038937211036682,
      0.20711749792099,
      0.19410806894302368,
      0.18708918988704681,
      0.2159687876701355,
      0.2219007909297943,
      0.23363260924816132,
      0.24429000914096832,
      0.2622873783111572,
      0.2831347584724426,
      0.2774887979030609,
      0.2787259817123413,
      0.286843478679657,
      0.26798534393310547,
      0.2594715654850006,
      0.2679271697998047,
      0.26240676641464233,
      0.2478758990764618,
      0.2408275604248047,
      0.26724421977996826,
      0.270515501499176,
      0.25140392780303955,
      0.2540120482444763,
      0.2730071544647217,
      0.25308310985565186,
      0.9969729781150818,
      0.9966674447059631,
      0.9931626319885254,
      0.9738945960998535,
      0.9520537853240967,
      0.9422178268432617,
      0.9017295241355896,
      0.9221065640449524,
      0.891481876373291,
      0.8999602198600769,
      0.9635235667228699,
      0.9890179634094238,
      0.9875217080116272,
      0.9846650958061218,
      0.9954538345336914,
      0.9975607991218567,
      0.996373176574707,
      0.9986443519592285,
      0.9989863634109497,
      0.9990689754486084,
      0.9993261694908142,
      0.999417781829834,
      0.9988625049591064,
      0.9958794713020325,
      0.9850072264671326,
      0.9583430290222168,
      0.9397633075714111,
      0.9593840837478638,
      0.925987720489502,
      0.9353289008140564,
      0.8969134092330933,
      0.8580841422080994,
      0.9128424525260925,
      0.9102904796600342,
      0.953139066696167,
      0.981041669845581,
      0.9889163970947266,
      0.9967095851898193,
      0.9970262050628662,
      0.9985659718513489,
      0.999178946018219,
      0.9987791776657104,
      0.9988343119621277,
      0.9994159936904907,
      0.999495804309845,
      0.999636173248291,
      0.9991418719291687,
      0.9994150400161743,
      0.9996357560157776,
      0.9993912577629089,
      0.9989284873008728,
      0.9972352981567383,
      0.9876086115837097,
      0.960326611995697,
      0.9522943496704102,
      0.9733752608299255,
      0.9369316697120667,
      0.9394036531448364,
      0.8924561142921448,
      0.8876671195030212,
      0.9482111930847168,
      0.965622067451477,
      0.9902618527412415,
      0.9974705576896667,
      0.998526394367218,
      0.9992356300354004,
      0.9995772838592529,
      0.9985888600349426,
      0.9987784624099731,
      0.9997293949127197,
      0.9996365308761597,
      0.9984747767448425,
      0.9976579546928406,
      0.9992111921310425,
      0.9990721940994263,
      0.998896062374115,
      0.9972155690193176,
      0.9924687743186951,
      0.9691160917282104,
      0.9509968161582947,
      0.9003958702087402,
      0.8773019909858704,
      0.8438518047332764,
      0.7970138192176819,
      0.8501574993133545,
      0.9054574370384216,
      0.9503028988838196,
      0.9704137444496155,
      0.9350861310958862,
      0.9425069093704224,
      0.8942497968673706,
      0.8780109286308289,
      0.9479691982269287,
      0.9559779167175293,
      0.9890228509902954,
      0.996601402759552,
      0.9986298084259033,
      0.9991820454597473,
      0.9994174838066101,
      0.9993281960487366,
      0.9994855523109436,
      0.9980120062828064,
      0.9978879690170288,
      0.9992145895957947,
      0.9986998438835144,
      0.9985642433166504,
      0.9975549578666687,
      0.9938316941261292,
      0.9776483774185181,
      0.9367632269859314,
      0.9398851990699768,
      0.9536212682723999,
      0.923527717590332,
      0.9369337558746338,
      0.8988808393478394,
      0.8891382813453674,
      0.9494611024856567,
      0.9612323641777039,
      0.9918774962425232,
      0.9962108135223389,
      0.9985546469688416,
      0.998939037322998,
      0.9979439973831177,
      0.9966473579406738,
      0.9974337816238403,
      0.9983216524124146,
      0.9955019354820251,
      0.9951401352882385,
      0.991703987121582,
      0.995978593826294,
      0.9985456466674805,
      0.9961622357368469,
      0.9898067116737366,
      0.9726459383964539,
      0.9641977548599243,
      0.9237549304962158,
      0.8979600667953491,
      0.9218931794166565,
      0.9056805968284607,
      0.9362983703613281,
      0.9231114983558655,
      0.9056447148323059,
      0.9533811211585999,
      0.9801270365715027,
      0.9861660599708557,
      0.9629840850830078,
      0.9678228497505188,
      0.9850782752037048,
      0.9897748827934265,
      0.9933078289031982
    ],
    [
      0.1829339861869812,
      0.1969957798719406,
      0.18408358097076416,
      0.17886698246002197,
      0.18491937220096588,
      0.19814631342887878,
      0.18702098727226257,
      0.1773749738931656,
      0.19217745959758759,
      0.20305730402469635,
      0.19391502439975739,
      0.1916538029909134,
      0.20102235674858093,
      0.20439885556697845,
      0.2029130756855011,
      0.20549936592578888,
      0.2275516390800476,
      0.2478661835193634,
      0.2569565773010254,
      0.26253432035446167,
      0.2829987704753876,
      0.2819530665874481,
      0.27660706639289856,
      0.2916408181190491,
      0.29087603092193604,
      0.2737908661365509,
      0.26657286286354065,
      0.258801132440567,
      0.24607007205486298,
      0.22648674249649048,
      0.20521129667758942,
      0.21899795532226562,
      0.2239813357591629,
      0.20299391448497772,
      0.2012345790863037,
      0.23394832015037537,
      0.22869737446308136,
      0.23156753182411194,
      0.25104182958602905,
      0.274979829788208,
      0.30146655440330505,
      0.2991406321525574,
      0.3073069155216217,
      0.33971646428108215,
      0.32629093527793884,
      0.30288001894950867,
      0.31690073013305664,
      0.30269119143486023,
      0.28511300683021545,
      0.2817153334617615,
      0.2943843603134155,
      0.29396137595176697,
      0.288263738155365,
      0.29752281308174133,
      0.31472688913345337,
      0.295102596282959,
      0.997460126876831,
      0.9972581267356873,
      0.9943764805793762,
      0.976318359375,
      0.9541076421737671,
      0.9445740580558777,
      0.9015231728553772,
      0.923633337020874,
      0.8884735703468323,
      0.9040305614471436,
      0.9652034044265747,
      0.9897422194480896,
      0.9885977506637573,
      0.9857763051986694,
      0.995815634727478,
      0.9978531002998352,
      0.9968588352203369,
      0.9988135695457458,
      0.9991607069969177,
      0.9992470741271973,
      0.9994596242904663,
      0.9995238184928894,
      0.9990531802177429,
      0.9961700439453125,
      0.9855013489723206,
      0.9592270851135254,
      0.9394131898880005,
      0.958450198173523,
      0.9257940053939819,
      0.9354009628295898,
      0.8949677348136902,
      0.8610842227935791,
      0.9144529104232788,
      0.9117938280105591,
      0.9545210599899292,
      0.9817278981208801,
      0.9895790219306946,
      0.9971075654029846,
      0.997452437877655,
      0.9987769722938538,
      0.999309778213501,
      0.9990108013153076,
      0.9990510940551758,
      0.999511182308197,
      0.9996065497398376,
      0.9997060298919678,
      0.9993738532066345,
      0.9995607137680054,
      0.9997170567512512,
      0.9995235800743103,
      0.9990811347961426,
      0.9971852898597717,
      0.9871395826339722,
      0.9592658877372742,
      0.9493892192840576,
      0.9720732569694519,
      0.9346093535423279,
      0.9367315769195557,
      0.8884382247924805,
      0.8818380832672119,
      0.9478582739830017,
      0.9650716185569763,
      0.9902065396308899,
      0.9974814057350159,
      0.998558521270752,
      0.9992758631706238,
      0.999608039855957,
      0.9989088177680969,
      0.9990610480308533,
      0.9997630715370178,
      0.9996795654296875,
      0.9988430738449097,
      0.9982805848121643,
      0.9993752241134644,
      0.9993692636489868,
      0.9991005659103394,
      0.9972096681594849,
      0.9921526312828064,
      0.9677205085754395,
      0.9500877857208252,
      0.8979692459106445,
      0.8721565008163452,
      0.8383461236953735,
      0.7865699529647827,
      0.8432352542877197,
      0.9027056694030762,
      0.948979377746582,
      0.9691509008407593,
      0.9331074357032776,
      0.9379066228866577,
      0.8905132412910461,
      0.8732000589370728,
      0.9473080039024353,
      0.9544949531555176,
      0.9886952042579651,
      0.9964290261268616,
      0.9986931681632996,
      0.9992550611495972,
      0.9994359612464905,
      0.9993557929992676,
      0.9995265603065491,
      0.9982786178588867,
      0.9985284209251404,
      0.9994146227836609,
      0.9991775155067444,
      0.9989222288131714,
      0.9976061582565308,
      0.993986189365387,
      0.9768904447555542,
      0.9367868900299072,
      0.9407600164413452,
      0.9541634917259216,
      0.9221400022506714,
      0.9369702339172363,
      0.9000762701034546,
      0.891007661819458,
      0.948580265045166,
      0.9604562520980835,
      0.991719663143158,
      0.9962842464447021,
      0.9988122582435608,
      0.9992318153381348,
      0.9984244704246521,
      0.9979478120803833,
      0.9985325336456299,
      0.9989749789237976,
      0.9973510503768921,
      0.9966886639595032,
      0.994644820690155,
      0.9974547028541565,
      0.9989704489707947,
      0.996772050857544,
      0.9912641644477844,
      0.9756726026535034,
      0.9694108963012695,
      0.9317017793655396,
      0.9048624634742737,
      0.926819384098053,
      0.9104081392288208,
      0.939644992351532,
      0.9268671274185181,
      0.9096277952194214,
      0.9551496505737305,
      0.9815722107887268,
      0.9883440732955933,
      0.9682607650756836,
      0.9731296300888062,
      0.9887063503265381,
      0.9920614361763,
      0.9948698282241821
    ],
    [
      0.22193628549575806,
      0.2437705099582672,
      0.23194986581802368,
      0.21803057193756104,
      0.21800200641155243,
      0.23029577732086182,
      0.22811591625213623,
      0.21162819862365723,
      0.21974235773086548,
      0.2318515181541443,
      0.2235070914030075,
      0.21242284774780273,
      0.21716341376304626,
      0.23291495442390442,
      0.22869962453842163,
      0.22476187348365784,
      0.25291332602500916,
      0.2691570520401001,
      0.26729586720466614,
      0.2695471942424774,
      0.29701489210128784,
      0.30075132846832275,
      0.2779492139816284,
      0.2883530259132385,
      0.29707232117652893,
      0.2790047526359558,
      0.26243749260902405,
      0.2636095881462097,
      0.25836503505706787,
      0.23771776258945465,
      0.2136894166469574,
      0.2298518866300583,
      0.23805761337280273,
      0.21191410720348358,
      0.21139660477638245,
      0.24356451630592346,
      0.24890175461769104,
      0.22652308642864227,
      0.2385280430316925,
      0.26956707239151,
      0.2923131287097931,
      0.281897634267807,
      0.3105658292770386,
      0.3445874750614166,
      0.32705074548721313,
      0.3200656771659851,
      0.33946022391319275,
      0.32588884234428406,
      0.29892486333847046,
      0.29731929302215576,
      0.3035908341407776,
      0.30154120922088623,
      0.2927757501602173,
      0.3025628626346588,
      0.3213953375816345,
      0.308881551027298,
      0.9979002475738525,
      0.9977207183837891,
      0.9952592849731445,
      0.9778792262077332,
      0.9556460380554199,
      0.9461231231689453,
      0.9020523428916931,
      0.9258806705474854,
      0.8911266326904297,
      0.9077001810073853,
      0.9679295420646667,
      0.9911682605743408,
      0.9902969002723694,
      0.9876695871353149,
      0.9963330030441284,
      0.9981787204742432,
      0.9973583817481995,
      0.998971164226532,
      0.9993022084236145,
      0.9993869066238403,
      0.9995580911636353,
      0.999614417552948,
      0.9991967678070068,
      0.9964143633842468,
      0.9859879612922668,
      0.9597727060317993,
      0.939384400844574,
      0.9586743116378784,
      0.9252378344535828,
      0.9350355267524719,
      0.8957303762435913,
      0.860589325428009,
      0.9116843938827515,
      0.9127746224403381,
      0.9556874632835388,
      0.983024537563324,
      0.9904660582542419,
      0.9975000619888306,
      0.9978675246238708,
      0.9989758729934692,
      0.9994164705276489,
      0.9991923570632935,
      0.9992280006408691,
      0.9995899796485901,
      0.9996852874755859,
      0.9997588992118835,
      0.9995332360267639,
      0.9996619820594788,
      0.9997712969779968,
      0.999626100063324,
      0.9992308616638184,
      0.9972296953201294,
      0.9871588945388794,
      0.9589742422103882,
      0.948438286781311,
      0.9709594249725342,
      0.9333825707435608,
      0.935978889465332,
      0.8868013620376587,
      0.8813256025314331,
      0.9479736685752869,
      0.9653453230857849,
      0.9907737970352173,
      0.9976003170013428,
      0.9986106157302856,
      0.9993178248405457,
      0.9996412992477417,
      0.9991359710693359,
      0.9992771148681641,
      0.9998000264167786,
      0.9997190237045288,
      0.9991571307182312,
      0.9987634420394897,
      0.9995091557502747,
      0.9995502233505249,
      0.9992655515670776,
      0.9973065853118896,
      0.9923778772354126,
      0.9675933122634888,
      0.9502947330474854,
      0.8966585993766785,
      0.8706318140029907,
      0.8340280652046204,
      0.7773710489273071,
      0.8409826755523682,
      0.9019383788108826,
      0.9480223655700684,
      0.968126118183136,
      0.9318587779998779,
      0.9357600212097168,
      0.8870949149131775,
      0.8700193762779236,
      0.9451193809509277,
      0.9530878663063049,
      0.9883586764335632,
      0.9962981343269348,
      0.9987099766731262,
      0.9992998242378235,
      0.9994568228721619,
      0.9994598627090454,
      0.9995995759963989,
      0.998591959476471,
      0.9989913702011108,
      0.9995535612106323,
      0.9994248151779175,
      0.9991685152053833,
      0.9978278875350952,
      0.9944543838500977,
      0.9777456521987915,
      0.9388567805290222,
      0.941107988357544,
      0.9542083144187927,
      0.9209797978401184,
      0.9358353614807129,
      0.8987869620323181,
      0.8892766237258911,
      0.9470623731613159,
      0.9586600065231323,
      0.9913087487220764,
      0.9962284564971924,
      0.9989464282989502,
      0.9993815422058105,
      0.9986932277679443,
      0.9986066818237305,
      0.9990487694740295,
      0.9992980360984802,
      0.9982736706733704,
      0.9975675344467163,
      0.9964252710342407,
      0.9983217716217041,
      0.9992278218269348,
      0.9972851872444153,
      0.9926804900169373,
      0.9783180356025696,
      0.972594678401947,
      0.9375424385070801,
      0.9098355770111084,
      0.9294936060905457,
      0.9131079316139221,
      0.9408106803894043,
      0.9279772043228149,
      0.9119235873222351,
      0.9553159475326538,
      0.9822293519973755,
      0.9896588325500488,
      0.9715474843978882,
      0.9772236347198486,
      0.9910041093826294,
      0.9937067031860352,
      0.9958889484405518
    ],
    [
      0.25302621722221375,
      0.2789321541786194,
      0.26488763093948364,
      0.2442322075366974,
      0.24187839031219482,
      0.24725894629955292,
      0.24891284108161926,
      0.2321421504020691,
      0.23284359276294708,
      0.24660535156726837,
      0.242496520280838,
      0.2244616150856018,
      0.2287706881761551,
      0.24761536717414856,
      0.24055059254169464,
      0.23096932470798492,
      0.2626618444919586,
      0.2878587245941162,
      0.2805148959159851,
      0.2732081413269043,
      0.3054354190826416,
      0.31892985105514526,
      0.2852132320404053,
      0.2911839485168457,
      0.31661537289619446,
      0.29962295293807983,
      0.26788461208343506,
      0.2749602496623993,
      0.27832627296447754,
      0.2597561776638031,
      0.23930439352989197,
      0.2488076388835907,
      0.2589085102081299,
      0.22901380062103271,
      0.23088982701301575,
      0.27001285552978516,
      0.27486029267311096,
      0.24549096822738647,
      0.25998812913894653,
      0.29836925864219666,
      0.30983206629753113,
      0.2954986095428467,
      0.3321008086204529,
      0.36718645691871643,
      0.3526378870010376,
      0.34146982431411743,
      0.37652143836021423,
      0.3567715287208557,
      0.3194165527820587,
      0.32155635952949524,
      0.33318737149238586,
      0.316159188747406,
      0.3030646741390228,
      0.31184911727905273,
      0.33278748393058777,
      0.3065844774246216,
      0.9983333945274353,
      0.9981881976127625,
      0.9961853623390198,
      0.9796565175056458,
      0.9564120769500732,
      0.9468348026275635,
      0.9012210369110107,
      0.9261165857315063,
      0.8940227031707764,
      0.9082064628601074,
      0.9691311717033386,
      0.9919016361236572,
      0.9915454387664795,
      0.989061176776886,
      0.9967120885848999,
      0.9984405040740967,
      0.9977915287017822,
      0.9991156458854675,
      0.9994336366653442,
      0.9995171427726746,
      0.999646008014679,
      0.9996929168701172,
      0.9993385672569275,
      0.9967846870422363,
      0.9870423674583435,
      0.9602837562561035,
      0.9388031959533691,
      0.957735538482666,
      0.9252573251724243,
      0.9348423480987549,
      0.894618809223175,
      0.8622063398361206,
      0.9138858318328857,
      0.9143087267875671,
      0.9560257196426392,
      0.9835583567619324,
      0.9912106394767761,
      0.9979044198989868,
      0.9982922673225403,
      0.9991677403450012,
      0.9995157122612,
      0.9993586540222168,
      0.9993856549263,
      0.9996570944786072,
      0.9997495412826538,
      0.9998031258583069,
      0.9996548891067505,
      0.9997462630271912,
      0.99981689453125,
      0.9997091889381409,
      0.9993547201156616,
      0.9973030090332031,
      0.9871872067451477,
      0.9579591751098633,
      0.9467463493347168,
      0.9693872332572937,
      0.9316911101341248,
      0.9350134134292603,
      0.8856855630874634,
      0.8816608786582947,
      0.9478442668914795,
      0.9657559990882874,
      0.9912897348403931,
      0.9977143406867981,
      0.9987453818321228,
      0.9993849396705627,
      0.9996713995933533,
      0.9993597865104675,
      0.9994664192199707,
      0.9998327493667603,
      0.9997547268867493,
      0.9993909597396851,
      0.9991495013237,
      0.9996157884597778,
      0.9996770620346069,
      0.9993984699249268,
      0.9973211288452148,
      0.9925139546394348,
      0.9663091897964478,
      0.9495841264724731,
      0.8927339911460876,
      0.8695098161697388,
      0.8314009308815002,
      0.7700800895690918,
      0.8391692638397217,
      0.8975728154182434,
      0.9470518231391907,
      0.9661658406257629,
      0.9293262362480164,
      0.9345136880874634,
      0.8859695792198181,
      0.8709652423858643,
      0.9451241493225098,
      0.9541457891464233,
      0.9888736009597778,
      0.9964925646781921,
      0.9988234043121338,
      0.9993812441825867,
      0.999487042427063,
      0.9995675086975098,
      0.9996589422225952,
      0.9989577531814575,
      0.9993561506271362,
      0.9996642470359802,
      0.9995889067649841,
      0.9993411898612976,
      0.9978882670402527,
      0.9947357773780823,
      0.9777386784553528,
      0.93809974193573,
      0.9398600459098816,
      0.9528316259384155,
      0.9192246198654175,
      0.9342108964920044,
      0.8969765901565552,
      0.888800859451294,
      0.9476736783981323,
      0.959704577922821,
      0.9917370676994324,
      0.9964445233345032,
      0.9990928769111633,
      0.9994992613792419,
      0.9989039301872253,
      0.9990001320838928,
      0.9993317127227783,
      0.9994837045669556,
      0.9987898468971252,
      0.9981192946434021,
      0.9974934458732605,
      0.9988514184951782,
      0.9993801116943359,
      0.9975621700286865,
      0.9936337471008301,
      0.9792431592941284,
      0.9735457897186279,
      0.93784499168396,
      0.906935453414917,
      0.9295458793640137,
      0.9130731821060181,
      0.9409914016723633,
      0.9292179942131042,
      0.9157493710517883,
      0.956470787525177,
      0.9835280179977417,
      0.9911074638366699,
      0.9753121137619019,
      0.9813063740730286,
      0.9931009411811829,
      0.9952015280723572,
      0.9967837333679199
    ],
    [
      0.2540990710258484,
      0.2921445071697235,
      0.27963849902153015,
      0.26524803042411804,
      0.26374688744544983,
      0.27487584948539734,
      0.2755473256111145,
      0.25699785351753235,
      0.25246965885162354,
      0.2725279629230499,
      0.2701261341571808,
      0.25037407875061035,
      0.25455600023269653,
      0.28752028942108154,
      0.28834107518196106,
      0.27017033100128174,
      0.3035552501678467,
      0.3437088429927826,
      0.3328043222427368,
      0.31894451379776,
      0.3612692654132843,
      0.3915446400642395,
      0.34650176763534546,
      0.34300822019577026,
      0.38155606389045715,
      0.35023900866508484,
      0.305969774723053,
      0.3155176043510437,
      0.3318740725517273,
      0.2883628010749817,
      0.2651900053024292,
      0.2947458326816559,
      0.3051101565361023,
      0.2613244652748108,
      0.2675362229347229,
      0.2938195466995239,
      0.2974863052368164,
      0.29119300842285156,
      0.3009060025215149,
      0.37869223952293396,
      0.38107210397720337,
      0.3535917401313782,
      0.3974471092224121,
      0.4220033288002014,
      0.4166399836540222,
      0.3987131118774414,
      0.44046762585639954,
      0.414009690284729,
      0.3704361319541931,
      0.37941405177116394,
      0.3881467282772064,
      0.35683298110961914,
      0.3436461091041565,
      0.3513602614402771,
      0.36919301748275757,
      0.34498709440231323,
      0.9986535906791687,
      0.9984745383262634,
      0.9967469573020935,
      0.9808595180511475,
      0.9571847319602966,
      0.946182906627655,
      0.9027196168899536,
      0.9279046654701233,
      0.8970691561698914,
      0.9123808741569519,
      0.971398115158081,
      0.9927948713302612,
      0.992784857749939,
      0.9906379580497742,
      0.9971347451210022,
      0.9986732006072998,
      0.9981476068496704,
      0.9992312788963318,
      0.9995367527008057,
      0.99961918592453,
      0.9997079968452454,
      0.9997473955154419,
      0.9994184374809265,
      0.9969423413276672,
      0.9873052835464478,
      0.9602779150009155,
      0.9391764402389526,
      0.9576972126960754,
      0.924893856048584,
      0.9367568492889404,
      0.8964281678199768,
      0.8679426312446594,
      0.919217586517334,
      0.9188157320022583,
      0.9584511518478394,
      0.9854686260223389,
      0.9929579496383667,
      0.9984723329544067,
      0.9987583756446838,
      0.9993598461151123,
      0.9996140599250793,
      0.999512255191803,
      0.9995265007019043,
      0.9997181296348572,
      0.9998009204864502,
      0.9998399019241333,
      0.9997493624687195,
      0.9998107552528381,
      0.9998524188995361,
      0.9997698664665222,
      0.9994310736656189,
      0.997326672077179,
      0.9869846701622009,
      0.9568687677383423,
      0.9468629956245422,
      0.9686212539672852,
      0.9313469529151917,
      0.9361439347267151,
      0.8877557516098022,
      0.8852527141571045,
      0.9499519467353821,
      0.9682145714759827,
      0.9924088716506958,
      0.9979554414749146,
      0.9989116787910461,
      0.9995080828666687,
      0.9997127652168274,
      0.9995421767234802,
      0.9996145963668823,
      0.9998614192008972,
      0.9997958540916443,
      0.9995760917663574,
      0.999439537525177,
      0.9997016787528992,
      0.9997605085372925,
      0.9995113015174866,
      0.9974086880683899,
      0.9928664565086365,
      0.9666182994842529,
      0.9507145285606384,
      0.8950469493865967,
      0.8737522959709167,
      0.8332074880599976,
      0.7699872255325317,
      0.8438423275947571,
      0.8975355625152588,
      0.9473497271537781,
      0.9661098718643188,
      0.929772675037384,
      0.9363353848457336,
      0.8884161710739136,
      0.8759167790412903,
      0.9467936754226685,
      0.9575275182723999,
      0.9899101257324219,
      0.9969192743301392,
      0.9989812970161438,
      0.9994751811027527,
      0.9995443224906921,
      0.9996621012687683,
      0.9997347593307495,
      0.999318540096283,
      0.9996074438095093,
      0.9997544884681702,
      0.999696671962738,
      0.9994881749153137,
      0.9980724453926086,
      0.9953733682632446,
      0.979296088218689,
      0.9400404095649719,
      0.9412877559661865,
      0.9526865482330322,
      0.9199506044387817,
      0.9342480897903442,
      0.898237943649292,
      0.890545666217804,
      0.9500316381454468,
      0.9621537327766418,
      0.9925307035446167,
      0.996838390827179,
      0.9992071390151978,
      0.9995765089988708,
      0.9990071654319763,
      0.9992030262947083,
      0.9994886517524719,
      0.9995968341827393,
      0.9991066455841064,
      0.9985238909721375,
      0.998203694820404,
      0.9991806149482727,
      0.9995056986808777,
      0.9979583621025085,
      0.9949120283126831,
      0.982067346572876,
      0.9761247634887695,
      0.94107586145401,
      0.9102057218551636,
      0.9319703578948975,
      0.9150578379631042,
      0.9424936175346375,
      0.932018518447876,
      0.9203181266784668,
      0.958621621131897,
      0.984510064125061,
      0.9917815327644348,
      0.9767051935195923,
      0.9828466176986694,
      0.9940134286880493,
      0.9959756135940552,
      0.9973267316818237
    ],
    [
      0.2496480643749237,
      0.2827836871147156,
      0.2836102247238159,
      0.273769348859787,
      0.2786836624145508,
      0.29670363664627075,
      0.29604247212409973,
      0.2797310948371887,
      0.27854979038238525,
      0.3077731728553772,
      0.31569114327430725,
      0.29703179001808167,
      0.3038315176963806,
      0.3348984122276306,
      0.36554694175720215,
      0.3461138904094696,
      0.3657801151275635,
      0.43013903498649597,
      0.421411395072937,
      0.394128680229187,
      0.4424302577972412,
      0.46377843618392944,
      0.4019341468811035,
      0.39157384634017944,
      0.42036160826683044,
      0.3744899034500122,
      0.3220243453979492,
      0.3339935839176178,
      0.3567882776260376,
      0.29751333594322205,
      0.28337717056274414,
      0.32094070315361023,
      0.3297663927078247,
      0.2862744629383087,
      0.2856767773628235,
      0.33672386407852173,
      0.3504221737384796,
      0.336392343044281,
      0.34317243099212646,
      0.42747852206230164,
      0.43578213453292847,
      0.395915687084198,
      0.4426918029785156,
      0.46630996465682983,
      0.4500200152397156,
      0.43290847539901733,
      0.4684712886810303,
      0.4441125988960266,
      0.4007810950279236,
      0.4183424711227417,
      0.42381760478019714,
      0.3895186483860016,
      0.37536105513572693,
      0.3953278362751007,
      0.3942537307739258,
      0.3709900379180908,
      0.9988530874252319,
      0.9987038969993591,
      0.9972983002662659,
      0.9825013875961304,
      0.9590751528739929,
      0.94841468334198,
      0.9047002196311951,
      0.9316070079803467,
      0.900039792060852,
      0.9167097210884094,
      0.9737377166748047,
      0.9936475157737732,
      0.9938961863517761,
      0.9921630024909973,
      0.9975581169128418,
      0.998900830745697,
      0.9984908699989319,
      0.9993387460708618,
      0.9996058344841003,
      0.9996855854988098,
      0.9997507929801941,
      0.9997850060462952,
      0.999498724937439,
      0.9972641468048096,
      0.9882019758224487,
      0.9624968767166138,
      0.9416252374649048,
      0.9581976532936096,
      0.9246211051940918,
      0.9377424716949463,
      0.8977594971656799,
      0.8684185743331909,
      0.9210417866706848,
      0.9205083847045898,
      0.959640383720398,
      0.985753059387207,
      0.9931480288505554,
      0.9986193776130676,
      0.998944103717804,
      0.9994491934776306,
      0.999666154384613,
      0.9995903968811035,
      0.999610424041748,
      0.9997596144676208,
      0.9998347759246826,
      0.9998665452003479,
      0.9998006820678711,
      0.9998465776443481,
      0.9998767971992493,
      0.9998076558113098,
      0.9995124340057373,
      0.9975292086601257,
      0.9875091314315796,
      0.9576837420463562,
      0.948566734790802,
      0.9691539406776428,
      0.9314035773277283,
      0.9367737174034119,
      0.889272153377533,
      0.8868972659111023,
      0.951014518737793,
      0.9678715467453003,
      0.991966724395752,
      0.9979411363601685,
      0.9989144206047058,
      0.9995450973510742,
      0.9997395277023315,
      0.9996457695960999,
      0.9997032880783081,
      0.999884843826294,
      0.9998231530189514,
      0.9996699690818787,
      0.9995734095573425,
      0.9997530579566956,
      0.9998062252998352,
      0.9995908737182617,
      0.9976161122322083,
      0.9935728311538696,
      0.9686163663864136,
      0.9530025720596313,
      0.900816798210144,
      0.8787763714790344,
      0.8353121876716614,
      0.7737030982971191,
      0.8474128842353821,
      0.9000805616378784,
      0.9495261907577515,
      0.9666121602058411,
      0.9298788905143738,
      0.9381973743438721,
      0.8888993263244629,
      0.875106692314148,
      0.9457526803016663,
      0.9563115835189819,
      0.9887075424194336,
      0.9968316555023193,
      0.9989748597145081,
      0.9995067715644836,
      0.9995896220207214,
      0.9997159838676453,
      0.9997843503952026,
      0.9994894862174988,
      0.9997128844261169,
      0.999800443649292,
      0.999754786491394,
      0.9995803236961365,
      0.9982878565788269,
      0.9959699511528015,
      0.9811618328094482,
      0.9428746104240417,
      0.9443796873092651,
      0.9548948407173157,
      0.9220773577690125,
      0.9362544417381287,
      0.8983732461929321,
      0.8875095844268799,
      0.9480162858963013,
      0.9632210731506348,
      0.9920274615287781,
      0.9967847466468811,
      0.9992416501045227,
      0.9996219277381897,
      0.9991106986999512,
      0.9993506073951721,
      0.9995841383934021,
      0.9996738433837891,
      0.99930340051651,
      0.998813271522522,
      0.9986264705657959,
      0.9993590116500854,
      0.9995990991592407,
      0.9983375072479248,
      0.9961215257644653,
      0.9859665036201477,
      0.980089008808136,
      0.947898268699646,
      0.9168187379837036,
      0.9369800686836243,
      0.9197119474411011,
      0.9454670548439026,
      0.9339783787727356,
      0.9239307045936584,
      0.9588916897773743,
      0.9844692349433899,
      0.99181067943573,
      0.9771384000778198,
      0.9825637936592102,
      0.9940758943557739,
      0.9960666298866272,
      0.9974690079689026
    ],
    [
      0.2548660635948181,
      0.28338423371315,
      0.28639906644821167,
      0.2839290201663971,
      0.2918699383735657,
      0.3178906738758087,
      0.3239181637763977,
      0.3076387643814087,
      0.312355101108551,
      0.3408714532852173,
      0.35401231050491333,
      0.35026484727859497,
      0.35585248470306396,
      0.40677523612976074,
      0.4473270773887634,
      0.42181482911109924,
      0.4535525441169739,
      0.5412924289703369,
      0.5272369384765625,
      0.48041462898254395,
      0.5442484021186829,
      0.5468146204948425,
      0.44985446333885193,
      0.4391976296901703,
      0.47580358386039734,
      0.4169633984565735,
      0.3497316241264343,
      0.3657573461532593,
      0.3899649381637573,
      0.3231965899467468,
      0.306683748960495,
      0.34266775846481323,
      0.34612929821014404,
      0.3231777846813202,
      0.31973230838775635,
      0.37192609906196594,
      0.3904815912246704,
      0.3846744894981384,
      0.39700639247894287,
      0.4873507618904114,
      0.5045100450515747,
      0.45537450909614563,
      0.5208851099014282,
      0.5451616644859314,
      0.5175289511680603,
      0.49612700939178467,
      0.5366843938827515,
      0.5042210817337036,
      0.45397326350212097,
      0.48293638229370117,
      0.47320589423179626,
      0.43338310718536377,
      0.42193883657455444,
      0.4410516619682312,
      0.4334867000579834,
      0.4112511873245239,
      0.9990123510360718,
      0.9988822937011719,
      0.9976849555969238,
      0.9838593602180481,
      0.960905134677887,
      0.9494794607162476,
      0.9073102474212646,
      0.9338048696517944,
      0.9039919376373291,
      0.9220545291900635,
      0.9742328524589539,
      0.9939979314804077,
      0.9944758415222168,
      0.9930504560470581,
      0.9977749586105347,
      0.999033510684967,
      0.9987021088600159,
      0.9994142055511475,
      0.9996601343154907,
      0.9997381567955017,
      0.999786376953125,
      0.9998120069503784,
      0.9995734095573425,
      0.9975667595863342,
      0.9891124963760376,
      0.9634914398193359,
      0.944090723991394,
      0.9591153860092163,
      0.9253005981445312,
      0.9389428496360779,
      0.898540735244751,
      0.8699617981910706,
      0.9213380813598633,
      0.9209771156311035,
      0.9582720994949341,
      0.9843906164169312,
      0.9919767379760742,
      0.9985397458076477,
      0.9990089535713196,
      0.9994754195213318,
      0.9996936917304993,
      0.9996444582939148,
      0.9996659159660339,
      0.9997914433479309,
      0.9998624920845032,
      0.9998893737792969,
      0.9998412132263184,
      0.9998765587806702,
      0.9998986124992371,
      0.9998416900634766,
      0.999601423740387,
      0.9978164434432983,
      0.9883227944374084,
      0.9596594572067261,
      0.9509397745132446,
      0.9697178602218628,
      0.9330338835716248,
      0.9391690492630005,
      0.8923612236976624,
      0.8900076150894165,
      0.9522783756256104,
      0.9669132828712463,
      0.9907103776931763,
      0.99787437915802,
      0.9989334940910339,
      0.9996042847633362,
      0.9997802972793579,
      0.9997274279594421,
      0.9997682571411133,
      0.9999008178710938,
      0.9998443126678467,
      0.9997403025627136,
      0.9996691942214966,
      0.9998040795326233,
      0.9998448491096497,
      0.9996767044067383,
      0.9979363679885864,
      0.9943767189979553,
      0.9715766310691833,
      0.9566690325737,
      0.907433807849884,
      0.887619137763977,
      0.8386437892913818,
      0.7818934321403503,
      0.8547307848930359,
      0.9055029153823853,
      0.9518226981163025,
      0.9692145586013794,
      0.9330403804779053,
      0.9419476985931396,
      0.8929687738418579,
      0.8770439624786377,
      0.9460022449493408,
      0.9569154381752014,
      0.9884035587310791,
      0.9969245195388794,
      0.9990070462226868,
      0.9995515942573547,
      0.9996399283409119,
      0.9997586607933044,
      0.9998301863670349,
      0.9996054172515869,
      0.9997846484184265,
      0.9998414516448975,
      0.9998051524162292,
      0.9996753334999084,
      0.998626708984375,
      0.9967405796051025,
      0.9836991429328918,
      0.9491440057754517,
      0.95050048828125,
      0.9597904682159424,
      0.9282785058021545,
      0.9422961473464966,
      0.9037176370620728,
      0.8907338380813599,
      0.9486351609230042,
      0.9646986126899719,
      0.9918906092643738,
      0.996936559677124,
      0.9992997646331787,
      0.9996788501739502,
      0.9992704391479492,
      0.9995161294937134,
      0.9996848702430725,
      0.9997614622116089,
      0.9995078444480896,
      0.9991721510887146,
      0.9990478157997131,
      0.9995258450508118,
      0.999695897102356,
      0.9987724423408508,
      0.9974216818809509,
      0.9903410077095032,
      0.9853187203407288,
      0.9571983814239502,
      0.9275969862937927,
      0.9463430643081665,
      0.9291104078292847,
      0.9516127705574036,
      0.9413691759109497,
      0.9257022142410278,
      0.9609732031822205,
      0.9853938817977905,
      0.992439866065979,
      0.9794396162033081,
      0.9836180210113525,
      0.9943286180496216,
      0.9960160851478577,
      0.997565507888794
    ],
    [
      0.2712208330631256,
      0.2928611636161804,
      0.2979222238063812,
      0.300811231136322,
      0.30796873569488525,
      0.34897929430007935,
      0.3598708510398865,
      0.34438270330429077,
      0.3532751202583313,
      0.3848591446876526,
      0.4124457836151123,
      0.4197710156440735,
      0.4204276204109192,
      0.494992733001709,
      0.5352644324302673,
      0.5011804103851318,
      0.5346994996070862,
      0.6213046908378601,
      0.5947049260139465,
      0.5491105318069458,
      0.6126575469970703,
      0.6094655394554138,
      0.49843594431877136,
      0.49928203225135803,
      0.5431401133537292,
      0.4637177586555481,
      0.379777193069458,
      0.4200472831726074,
      0.43923771381378174,
      0.3612428903579712,
      0.34203577041625977,
      0.37297141551971436,
      0.37902796268463135,
      0.3558146357536316,
      0.3525276780128479,
      0.4033094048500061,
      0.4197322726249695,
      0.4107617735862732,
      0.4325084686279297,
      0.5272175669670105,
      0.5463812947273254,
      0.4956764876842499,
      0.5739218592643738,
      0.6164333820343018,
      0.5792141556739807,
      0.5507569313049316,
      0.6086227893829346,
      0.5710408091545105,
      0.5183302164077759,
      0.5528054237365723,
      0.5314580798149109,
      0.4902031421661377,
      0.47460904717445374,
      0.4853736162185669,
      0.466783732175827,
      0.45418161153793335,
      0.9992001056671143,
      0.9991381168365479,
      0.9982831478118896,
      0.987259566783905,
      0.9645593166351318,
      0.9530816078186035,
      0.9124712944030762,
      0.9374021291732788,
      0.9054023623466492,
      0.9220907688140869,
      0.9757595658302307,
      0.9946452379226685,
      0.995427668094635,
      0.9943825602531433,
      0.9981902837753296,
      0.9992086291313171,
      0.9989712834358215,
      0.9995208382606506,
      0.9997161030769348,
      0.9997892379760742,
      0.9998252391815186,
      0.9998458027839661,
      0.9996607899665833,
      0.9979990720748901,
      0.991132378578186,
      0.9669899940490723,
      0.9475406408309937,
      0.961725115776062,
      0.9292819499969482,
      0.9418548345565796,
      0.9014874696731567,
      0.8732165098190308,
      0.9240151047706604,
      0.9225419759750366,
      0.9587520956993103,
      0.9846020340919495,
      0.9920502305030823,
      0.9986335039138794,
      0.9991233348846436,
      0.9995148181915283,
      0.9997214674949646,
      0.9996899962425232,
      0.9997110962867737,
      0.9998176097869873,
      0.999882161617279,
      0.9999096989631653,
      0.9998712539672852,
      0.9999011158943176,
      0.9999168515205383,
      0.9998710751533508,
      0.9996839165687561,
      0.9981654286384583,
      0.9898920059204102,
      0.9619868397712708,
      0.9533954858779907,
      0.9713398218154907,
      0.9355642795562744,
      0.942948579788208,
      0.896324634552002,
      0.8948358297348022,
      0.9555038213729858,
      0.9677510261535645,
      0.9907516241073608,
      0.9980219006538391,
      0.9990205764770508,
      0.9996605515480042,
      0.999820351600647,
      0.9997885227203369,
      0.9998162984848022,
      0.9999179840087891,
      0.9998699426651001,
      0.9997938871383667,
      0.9997463822364807,
      0.9998400807380676,
      0.9998763799667358,
      0.9997514486312866,
      0.9982840418815613,
      0.9953563213348389,
      0.9746140241622925,
      0.9606904983520508,
      0.9127782583236694,
      0.8953988552093506,
      0.8453898429870605,
      0.7896542549133301,
      0.8658756613731384,
      0.9120393395423889,
      0.9555268883705139,
      0.9717109203338623,
      0.9366921186447144,
      0.9470094442367554,
      0.897506594657898,
      0.8829050064086914,
      0.9472857117652893,
      0.958957314491272,
      0.9890578389167786,
      0.9971209764480591,
      0.9989922642707825,
      0.9995836019515991,
      0.99968421459198,
      0.9997952580451965,
      0.999859094619751,
      0.9996953010559082,
      0.9998399019241333,
      0.9998723864555359,
      0.9998453259468079,
      0.9997480511665344,
      0.9988970160484314,
      0.9975906014442444,
      0.986826479434967,
      0.9564130306243896,
      0.9568000435829163,
      0.965046763420105,
      0.9344867467880249,
      0.948306679725647,
      0.9087153673171997,
      0.8945862054824829,
      0.9494926929473877,
      0.9657663702964783,
      0.991866946220398,
      0.9969467520713806,
      0.9993205070495605,
      0.9997168779373169,
      0.999382734298706,
      0.9996227622032166,
      0.999750554561615,
      0.9997942447662354,
      0.9996348023414612,
      0.9993863105773926,
      0.9993042945861816,
      0.9996427297592163,
      0.9997703433036804,
      0.9990683794021606,
      0.9982110261917114,
      0.9934636950492859,
      0.9891922473907471,
      0.9646501541137695,
      0.9387710094451904,
      0.9543091058731079,
      0.9360175728797913,
      0.9568042159080505,
      0.9461683034896851,
      0.9276395440101624,
      0.9629459977149963,
      0.9860864877700806,
      0.9929219484329224,
      0.981023907661438,
      0.9847319722175598,
      0.9947056770324707,
      0.9961700439453125,
      0.9976856708526611
    ],
    [
      0.28204599022865295,
      0.29721179604530334,
      0.31889021396636963,
      0.31831231713294983,
      0.34184569120407104,
      0.3906250596046448,
      0.40662527084350586,
      0.40017497539520264,
      0.42677655816078186,
      0.4732164144515991,
      0.5205545425415039,
      0.5208075046539307,
      0.5263398289680481,
      0.6084338426589966,
      0.6542605757713318,
      0.6090115904808044,
      0.625354528427124,
      0.6945974826812744,
      0.6604541540145874,
      0.6156498193740845,
      0.6686427593231201,
      0.6673538684844971,
      0.5567179918289185,
      0.5697274208068848,
      0.6072958707809448,
      0.5212154388427734,
      0.4260864555835724,
      0.48937952518463135,
      0.4919528067111969,
      0.41684404015541077,
      0.3833376467227936,
      0.4166698157787323,
      0.41349247097969055,
      0.40874215960502625,
      0.39030885696411133,
      0.4384414255619049,
      0.4802883267402649,
      0.472965806722641,
      0.49421557784080505,
      0.6064133644104004,
      0.6225137114524841,
      0.5608229637145996,
      0.6291519999504089,
      0.6776331663131714,
      0.6304985284805298,
      0.6085882782936096,
      0.6711335182189941,
      0.6338798403739929,
      0.5856301784515381,
      0.6125615835189819,
      0.6079883575439453,
      0.5560902953147888,
      0.5451293587684631,
      0.5616849660873413,
      0.5158827304840088,
      0.512893795967102,
      0.9992877840995789,
      0.9992537498474121,
      0.9985277652740479,
      0.9880640506744385,
      0.9652426242828369,
      0.9547750353813171,
      0.9189857244491577,
      0.9426546096801758,
      0.9142132997512817,
      0.9277956485748291,
      0.9782834649085999,
      0.9954754114151001,
      0.9963960647583008,
      0.9956049919128418,
      0.9985149502754211,
      0.9993623495101929,
      0.9991904497146606,
      0.9996106028556824,
      0.999763548374176,
      0.9998289942741394,
      0.9998507499694824,
      0.9998716711997986,
      0.9996960163116455,
      0.9981289505958557,
      0.9915914535522461,
      0.9663959741592407,
      0.9498108625411987,
      0.9645257592201233,
      0.9352638125419617,
      0.9467827081680298,
      0.9098954796791077,
      0.8853952288627625,
      0.9326394200325012,
      0.9306551218032837,
      0.9610872268676758,
      0.9852871298789978,
      0.9923076629638672,
      0.9987274408340454,
      0.9992286562919617,
      0.9995553493499756,
      0.9997534155845642,
      0.9997367858886719,
      0.9997566938400269,
      0.9998472929000854,
      0.9999029636383057,
      0.9999262094497681,
      0.9998988509178162,
      0.9999213814735413,
      0.9999290108680725,
      0.999893069267273,
      0.999720573425293,
      0.9982874393463135,
      0.9904778599739075,
      0.9614580273628235,
      0.9551676511764526,
      0.9733580350875854,
      0.9407013654708862,
      0.9499486684799194,
      0.9064714908599854,
      0.9068264961242676,
      0.9600891470909119,
      0.9719229936599731,
      0.9913429021835327,
      0.9982863068580627,
      0.9991187453269958,
      0.9997307062149048,
      0.9998658895492554,
      0.9998446106910706,
      0.999858558177948,
      0.9999336004257202,
      0.9998924732208252,
      0.9998493790626526,
      0.9998185038566589,
      0.9998714327812195,
      0.9999022483825684,
      0.9998006224632263,
      0.9984656572341919,
      0.9957106709480286,
      0.9766682386398315,
      0.9612306952476501,
      0.9156274199485779,
      0.9018043279647827,
      0.8521947860717773,
      0.7986574172973633,
      0.8754950761795044,
      0.9194924831390381,
      0.9585533142089844,
      0.9753139615058899,
      0.9423878788948059,
      0.953658401966095,
      0.908919632434845,
      0.8961248397827148,
      0.9526641368865967,
      0.9611738324165344,
      0.9900287389755249,
      0.9974027276039124,
      0.9990705251693726,
      0.999655544757843,
      0.9997391104698181,
      0.9998342394828796,
      0.9998881816864014,
      0.999780535697937,
      0.999889612197876,
      0.9998980164527893,
      0.9998789429664612,
      0.9997977018356323,
      0.9990553855895996,
      0.9980427622795105,
      0.9887270331382751,
      0.9614478349685669,
      0.9633097052574158,
      0.9709562063217163,
      0.9416419267654419,
      0.9565181136131287,
      0.9190459847450256,
      0.9077907800674438,
      0.9537450671195984,
      0.9690688848495483,
      0.9917809963226318,
      0.9970481395721436,
      0.9994007349014282,
      0.9997678399085999,
      0.999518871307373,
      0.9997284412384033,
      0.9998141527175903,
      0.9998461604118347,
      0.9997382760047913,
      0.9995511770248413,
      0.9995039105415344,
      0.9997472763061523,
      0.9998248219490051,
      0.9992632269859314,
      0.9987499713897705,
      0.9958252310752869,
      0.9926613569259644,
      0.9721634387969971,
      0.9506621956825256,
      0.9633216261863708,
      0.9468368291854858,
      0.964424729347229,
      0.9548232555389404,
      0.9342550039291382,
      0.9672635197639465,
      0.9877984523773193,
      0.9939582943916321,
      0.9842438101768494,
      0.987738311290741,
      0.9957656264305115,
      0.9967771768569946,
      0.9980015158653259
    ],
    [
      0.2988883852958679,
      0.31133008003234863,
      0.33610016107559204,
      0.34670740365982056,
      0.3545723855495453,
      0.409999281167984,
      0.4330122470855713,
      0.4279985725879669,
      0.45840227603912354,
      0.5077497959136963,
      0.56436687707901,
      0.5507632493972778,
      0.5669287443161011,
      0.6474243998527527,
      0.6804810762405396,
      0.6314520835876465,
      0.6461501717567444,
      0.7106002569198608,
      0.6763482093811035,
      0.6368621587753296,
      0.6821035146713257,
      0.6866272687911987,
      0.5813168883323669,
      0.5980575084686279,
      0.6370635628700256,
      0.5624218583106995,
      0.45243382453918457,
      0.5165094137191772,
      0.5230319499969482,
      0.4455174207687378,
      0.3986055850982666,
      0.43275186419487,
      0.42746502161026,
      0.4229529798030853,
      0.40383094549179077,
      0.4582288861274719,
      0.5026072263717651,
      0.5012966394424438,
      0.5181873440742493,
      0.6527982950210571,
      0.6630071997642517,
      0.5945848822593689,
      0.6553226709365845,
      0.7125465869903564,
      0.6580928564071655,
      0.6374343037605286,
      0.7051944732666016,
      0.6704418659210205,
      0.6163137555122375,
      0.6481568813323975,
      0.6481131911277771,
      0.5908961296081543,
      0.5817646980285645,
      0.596287727355957,
      0.5463666319847107,
      0.5351168513298035,
      0.9993297457695007,
      0.9992606043815613,
      0.9985088109970093,
      0.9872461557388306,
      0.9634891152381897,
      0.954311192035675,
      0.9209684133529663,
      0.9446519017219543,
      0.9197860956192017,
      0.9344018697738647,
      0.9806885123252869,
      0.9960172176361084,
      0.996889591217041,
      0.9961715936660767,
      0.998707115650177,
      0.9994304180145264,
      0.9992724657058716,
      0.999636173248291,
      0.999778151512146,
      0.9998413920402527,
      0.9998551607131958,
      0.9998754262924194,
      0.9996823072433472,
      0.9978994727134705,
      0.9900742769241333,
      0.9634215235710144,
      0.949738621711731,
      0.9648268222808838,
      0.938778281211853,
      0.9502396583557129,
      0.9167671203613281,
      0.8957580327987671,
      0.9374723434448242,
      0.936242401599884,
      0.9655259251594543,
      0.9880697131156921,
      0.9942125678062439,
      0.9989830255508423,
      0.9993575811386108,
      0.9996240139007568,
      0.9997848868370056,
      0.9997646808624268,
      0.9997794032096863,
      0.9998590350151062,
      0.9999120831489563,
      0.9999328255653381,
      0.9999088644981384,
      0.9999284148216248,
      0.999932587146759,
      0.9999004006385803,
      0.9997293949127197,
      0.9982096552848816,
      0.989620566368103,
      0.9594724178314209,
      0.9564982652664185,
      0.9742462635040283,
      0.944183886051178,
      0.9545588493347168,
      0.9144899249076843,
      0.9136065244674683,
      0.9627424478530884,
      0.975339949131012,
      0.9928382039070129,
      0.9985312223434448,
      0.9991873502731323,
      0.9997540712356567,
      0.9998819231987,
      0.9998630881309509,
      0.999870240688324,
      0.9999376535415649,
      0.9998998045921326,
      0.9998716115951538,
      0.9998493790626526,
      0.999883770942688,
      0.9999138712882996,
      0.9998197555541992,
      0.998585045337677,
      0.9959883093833923,
      0.9770601987838745,
      0.959580659866333,
      0.9185516238212585,
      0.9066948890686035,
      0.8593409061431885,
      0.8071095943450928,
      0.8826438784599304,
      0.9264704585075378,
      0.9610744118690491,
      0.9780011773109436,
      0.9467297196388245,
      0.9570186138153076,
      0.916189432144165,
      0.9058060646057129,
      0.9574041962623596,
      0.9625852108001709,
      0.9910562038421631,
      0.997553288936615,
      0.9990336298942566,
      0.9996757507324219,
      0.9997655749320984,
      0.9998522996902466,
      0.9998990893363953,
      0.9998114109039307,
      0.9999087452888489,
      0.9999107122421265,
      0.9998942017555237,
      0.9998268485069275,
      0.9991880655288696,
      0.9983792901039124,
      0.990555465221405,
      0.9649746417999268,
      0.9678105115890503,
      0.9742674231529236,
      0.9467774629592896,
      0.9608542919158936,
      0.9250800013542175,
      0.9151256084442139,
      0.9572450518608093,
      0.9699140191078186,
      0.9916046261787415,
      0.9969611167907715,
      0.9994120597839355,
      0.999784529209137,
      0.9995933175086975,
      0.9997690320014954,
      0.9998373985290527,
      0.9998703002929688,
      0.9997863173484802,
      0.9996378421783447,
      0.9996016621589661,
      0.9997923970222473,
      0.9998481869697571,
      0.9993821382522583,
      0.9990434050559998,
      0.9970587491989136,
      0.9946617484092712,
      0.9768622517585754,
      0.9589804410934448,
      0.9685372114181519,
      0.9529633522033691,
      0.968271017074585,
      0.9572714567184448,
      0.9365834593772888,
      0.9695868492126465,
      0.9883307218551636,
      0.9946314692497253,
      0.9854052066802979,
      0.9883720874786377,
      0.9959126114845276,
      0.9967816472053528,
      0.998028576374054
    ],
    [
      0.31825166940689087,
      0.3336743414402008,
      0.3549404740333557,
      0.38804832100868225,
      0.3846287727355957,
      0.43614450097084045,
      0.46795985102653503,
      0.46618878841400146,
      0.49189841747283936,
      0.5440745949745178,
      0.6069896221160889,
      0.587121844291687,
      0.6038423180580139,
      0.6741756796836853,
      0.7047011256217957,
      0.6515963673591614,
      0.665890097618103,
      0.7320564985275269,
      0.6957265138626099,
      0.6619411110877991,
      0.704895555973053,
      0.7167564630508423,
      0.6227400302886963,
      0.630546510219574,
      0.6795324087142944,
      0.6168476939201355,
      0.49748510122299194,
      0.5668929815292358,
      0.5810730457305908,
      0.4877820909023285,
      0.43189537525177,
      0.4624561369419098,
      0.45131081342697144,
      0.4480742812156677,
      0.4351714849472046,
      0.48606839776039124,
      0.5254935622215271,
      0.5356048941612244,
      0.5516993999481201,
      0.6846505403518677,
      0.6880857348442078,
      0.6203660368919373,
      0.6827260255813599,
      0.7401353120803833,
      0.680302619934082,
      0.6653183698654175,
      0.7372934818267822,
      0.7014997005462646,
      0.6381890773773193,
      0.6750022172927856,
      0.682913601398468,
      0.6188564300537109,
      0.6012821197509766,
      0.6215987205505371,
      0.568784236907959,
      0.5551506280899048,
      0.9993798136711121,
      0.9993340373039246,
      0.9986838102340698,
      0.9886354207992554,
      0.9650151133537292,
      0.9562535285949707,
      0.9229462146759033,
      0.9477875232696533,
      0.9255958795547485,
      0.9369317293167114,
      0.981921911239624,
      0.9963549375534058,
      0.9972063302993774,
      0.9965301752090454,
      0.9988079071044922,
      0.9994738101959229,
      0.9993287324905396,
      0.999657928943634,
      0.9997884631156921,
      0.9998512268066406,
      0.9998636245727539,
      0.9998773336410522,
      0.9997023344039917,
      0.9980332851409912,
      0.9909442663192749,
      0.9643523693084717,
      0.9507681727409363,
      0.9654229283332825,
      0.9413737058639526,
      0.9520691633224487,
      0.9198797345161438,
      0.8987521529197693,
      0.9409950971603394,
      0.9403843879699707,
      0.9684469699859619,
      0.9896026849746704,
      0.9951635599136353,
      0.9991014003753662,
      0.9994234442710876,
      0.9996604919433594,
      0.9998018741607666,
      0.9997791051864624,
      0.9997925162315369,
      0.9998671412467957,
      0.9999160766601562,
      0.9999358057975769,
      0.9999146461486816,
      0.9999331831932068,
      0.9999358654022217,
      0.999912440776825,
      0.9997544884681702,
      0.9982700347900391,
      0.9902478456497192,
      0.9609872102737427,
      0.9581053853034973,
      0.9751847386360168,
      0.9464648962020874,
      0.9565266370773315,
      0.9186984896659851,
      0.9180164337158203,
      0.9655675888061523,
      0.9772189855575562,
      0.9934931397438049,
      0.9986528158187866,
      0.9992100596427917,
      0.9997628927230835,
      0.999890923500061,
      0.9998746514320374,
      0.999880313873291,
      0.999943733215332,
      0.9999051690101624,
      0.999884307384491,
      0.9998648762702942,
      0.9998923540115356,
      0.9999213218688965,
      0.9998387694358826,
      0.9987191557884216,
      0.9964597821235657,
      0.9788082838058472,
      0.9614150524139404,
      0.9224140644073486,
      0.9121183156967163,
      0.8664854764938354,
      0.8155339956283569,
      0.8889139294624329,
      0.9314202666282654,
      0.9633395671844482,
      0.9795914888381958,
      0.9494562149047852,
      0.9594249725341797,
      0.919887125492096,
      0.9099880456924438,
      0.9601548910140991,
      0.9634541869163513,
      0.9914742112159729,
      0.997576117515564,
      0.9989993572235107,
      0.9996715784072876,
      0.999775230884552,
      0.9998633861541748,
      0.999906599521637,
      0.9998329281806946,
      0.9999181628227234,
      0.9999175667762756,
      0.9999030232429504,
      0.9998447895050049,
      0.9992798566818237,
      0.9986338019371033,
      0.9911946654319763,
      0.9669040441513062,
      0.9710230231285095,
      0.9760410189628601,
      0.9483448266983032,
      0.9621847867965698,
      0.927783727645874,
      0.9176411628723145,
      0.9575685858726501,
      0.9687009453773499,
      0.9911980628967285,
      0.996625542640686,
      0.9993714094161987,
      0.9997861385345459,
      0.9996224045753479,
      0.9997860193252563,
      0.999848484992981,
      0.9998939633369446,
      0.9998087286949158,
      0.9996759295463562,
      0.9996454119682312,
      0.9998148083686829,
      0.9998630285263062,
      0.9994567036628723,
      0.9991680383682251,
      0.9974775910377502,
      0.9953814148902893,
      0.9788644909858704,
      0.9628468751907349,
      0.9711771011352539,
      0.9550396203994751,
      0.9695625305175781,
      0.9564350843429565,
      0.9348341226577759,
      0.9694021344184875,
      0.9881554841995239,
      0.994499146938324,
      0.985255241394043,
      0.9883156418800354,
      0.9958709478378296,
      0.9967039227485657,
      0.9979920387268066
    ],
    [
      0.333448201417923,
      0.3541947305202484,
      0.3822382688522339,
      0.4352323114871979,
      0.43592676520347595,
      0.48278871178627014,
      0.5208965539932251,
      0.5286800861358643,
      0.5443537831306458,
      0.5917476415634155,
      0.6705591678619385,
      0.6497929692268372,
      0.6506926417350769,
      0.7134066820144653,
      0.7387046217918396,
      0.683525562286377,
      0.6928991079330444,
      0.7585852146148682,
      0.7246963977813721,
      0.689796507358551,
      0.7270897030830383,
      0.746145486831665,
      0.6651476621627808,
      0.6605654954910278,
      0.7169132232666016,
      0.6676760315895081,
      0.5463986992835999,
      0.617340087890625,
      0.6448104977607727,
      0.542838454246521,
      0.47998717427253723,
      0.5015774965286255,
      0.4817478060722351,
      0.4855297803878784,
      0.4635123014450073,
      0.5160531997680664,
      0.5622631311416626,
      0.5781950950622559,
      0.5847769975662231,
      0.7108721137046814,
      0.711804211139679,
      0.6528967618942261,
      0.7054509520530701,
      0.7602999210357666,
      0.7001761794090271,
      0.687660276889801,
      0.758754551410675,
      0.727878212928772,
      0.6581944227218628,
      0.69520103931427,
      0.7083250284194946,
      0.6426167488098145,
      0.6190575957298279,
      0.6393552422523499,
      0.5813501477241516,
      0.5612162351608276,
      0.9994361996650696,
      0.9993758201599121,
      0.9988139867782593,
      0.9902733564376831,
      0.9666774272918701,
      0.9569474458694458,
      0.9233337640762329,
      0.9510618448257446,
      0.9266642928123474,
      0.9403531551361084,
      0.9835186004638672,
      0.9967784285545349,
      0.9976177215576172,
      0.9970257878303528,
      0.9989327788352966,
      0.9995212554931641,
      0.9993857741355896,
      0.9996777772903442,
      0.999798059463501,
      0.999858558177948,
      0.9998695850372314,
      0.9998829364776611,
      0.999717116355896,
      0.998161256313324,
      0.9918971061706543,
      0.9660884141921997,
      0.9511926174163818,
      0.9662820100784302,
      0.9418027400970459,
      0.9541375041007996,
      0.9235702753067017,
      0.9029986262321472,
      0.9446548819541931,
      0.9451537728309631,
      0.9718945026397705,
      0.991489052772522,
      0.9964516162872314,
      0.9992616176605225,
      0.9995037913322449,
      0.9997074007987976,
      0.9998244047164917,
      0.9997965097427368,
      0.99980628490448,
      0.9998769164085388,
      0.9999203681945801,
      0.99993896484375,
      0.9999192357063293,
      0.9999367594718933,
      0.9999391436576843,
      0.9999183416366577,
      0.9997722506523132,
      0.9983779191970825,
      0.9910851716995239,
      0.9631440043449402,
      0.9591498970985413,
      0.9759639501571655,
      0.9475428462028503,
      0.9583823680877686,
      0.9224501848220825,
      0.9231138229370117,
      0.9681066274642944,
      0.9793751835823059,
      0.9943009614944458,
      0.9987974762916565,
      0.9992541670799255,
      0.9997747540473938,
      0.9998992085456848,
      0.9998818635940552,
      0.9998899102210999,
      0.9999465942382812,
      0.9999115467071533,
      0.9998934864997864,
      0.9998760223388672,
      0.9999029040336609,
      0.9999285936355591,
      0.9998559951782227,
      0.9988257884979248,
      0.996649980545044,
      0.9807116985321045,
      0.9647208452224731,
      0.9253220558166504,
      0.916562557220459,
      0.8703950643539429,
      0.8236943483352661,
      0.8934198617935181,
      0.934728741645813,
      0.9656640291213989,
      0.9806552529335022,
      0.9511251449584961,
      0.9605675935745239,
      0.924811601638794,
      0.9154895544052124,
      0.9621114730834961,
      0.9655787944793701,
      0.9920913577079773,
      0.9976087212562561,
      0.9990155100822449,
      0.9996757507324219,
      0.9997870922088623,
      0.9998716115951538,
      0.9999127388000488,
      0.9998440146446228,
      0.9999251365661621,
      0.9999248385429382,
      0.9999129176139832,
      0.9998645186424255,
      0.9993642568588257,
      0.9988449215888977,
      0.9922590255737305,
      0.9688103199005127,
      0.9732269048690796,
      0.9775485396385193,
      0.9503154754638672,
      0.964104175567627,
      0.9325851202011108,
      0.9226527214050293,
      0.9587061405181885,
      0.970087468624115,
      0.9915705323219299,
      0.9966069459915161,
      0.9993918538093567,
      0.9997957944869995,
      0.9996620416641235,
      0.9998072981834412,
      0.9998605847358704,
      0.999904215335846,
      0.9998295307159424,
      0.9997150897979736,
      0.9996871948242188,
      0.999835193157196,
      0.9998792409896851,
      0.9995308518409729,
      0.9992778301239014,
      0.9978136420249939,
      0.996018648147583,
      0.9813432097434998,
      0.9668125510215759,
      0.9739065170288086,
      0.9580084085464478,
      0.9719738960266113,
      0.9596039056777954,
      0.9381853938102722,
      0.9710272550582886,
      0.9891418814659119,
      0.9949331879615784,
      0.9867939949035645,
      0.9901455044746399,
      0.9964849352836609,
      0.9971703290939331,
      0.9981768131256104
    ],
    [
      0.3653739094734192,
      0.3814202845096588,
      0.4063767194747925,
      0.4757304787635803,
      0.48164355754852295,
      0.5201464295387268,
      0.5672041177749634,
      0.5742500424385071,
      0.5833290219306946,
      0.6300831437110901,
      0.7070861458778381,
      0.689186692237854,
      0.6760119795799255,
      0.7393082976341248,
      0.7611324191093445,
      0.7034575939178467,
      0.7107557058334351,
      0.776898205280304,
      0.7443768978118896,
      0.7074844241142273,
      0.7400862574577332,
      0.7635189294815063,
      0.689214289188385,
      0.6796903014183044,
      0.7384302616119385,
      0.6992406845092773,
      0.591036319732666,
      0.6554183959960938,
      0.6905139088630676,
      0.5798153281211853,
      0.522553026676178,
      0.5474501848220825,
      0.5193413496017456,
      0.5296005606651306,
      0.5035142302513123,
      0.5378689765930176,
      0.5910681486129761,
      0.6088234186172485,
      0.6120767593383789,
      0.726154625415802,
      0.726311206817627,
      0.6742895841598511,
      0.7239009141921997,
      0.7739074230194092,
      0.7187676429748535,
      0.7060693502426147,
      0.7744079828262329,
      0.7475923299789429,
      0.6770729422569275,
      0.713586688041687,
      0.7294204235076904,
      0.66254061460495,
      0.6395493149757385,
      0.6536353826522827,
      0.5938642024993896,
      0.5660333037376404,
      0.9994770884513855,
      0.9994519352912903,
      0.9990106821060181,
      0.9920058846473694,
      0.9699772596359253,
      0.9612259864807129,
      0.9265401363372803,
      0.9537749290466309,
      0.9313944578170776,
      0.9445361495018005,
      0.9858831763267517,
      0.9972615838050842,
      0.9980139136314392,
      0.9975348711013794,
      0.9990785717964172,
      0.9995787739753723,
      0.9994652271270752,
      0.9997127056121826,
      0.999812126159668,
      0.9998685121536255,
      0.9998806715011597,
      0.9998968243598938,
      0.9997533559799194,
      0.9984591007232666,
      0.9938983917236328,
      0.9702341556549072,
      0.9543514251708984,
      0.9691169261932373,
      0.9455702304840088,
      0.9570630788803101,
      0.9282928705215454,
      0.9075841903686523,
      0.9476600289344788,
      0.9483112692832947,
      0.974294900894165,
      0.9925970435142517,
      0.997071385383606,
      0.9993430376052856,
      0.9995530247688293,
      0.9997369050979614,
      0.9998396635055542,
      0.9998091459274292,
      0.9998165369033813,
      0.9998847246170044,
      0.9999244213104248,
      0.9999428391456604,
      0.9999228715896606,
      0.999940812587738,
      0.9999438524246216,
      0.9999251365661621,
      0.9997997283935547,
      0.998590886592865,
      0.9926296472549438,
      0.9663967490196228,
      0.9615160226821899,
      0.9777461290359497,
      0.9503709077835083,
      0.9612353444099426,
      0.9266394376754761,
      0.9265128374099731,
      0.9700189828872681,
      0.9807994961738586,
      0.9946413040161133,
      0.9988724589347839,
      0.9992842674255371,
      0.9997870922088623,
      0.9999071955680847,
      0.9998924136161804,
      0.999897301197052,
      0.999950110912323,
      0.9999172687530518,
      0.9998977184295654,
      0.9998818635940552,
      0.9999098777770996,
      0.9999340176582336,
      0.9998719096183777,
      0.9989632368087769,
      0.997066855430603,
      0.9826595783233643,
      0.9680766463279724,
      0.9287065267562866,
      0.9206984043121338,
      0.8746806383132935,
      0.8335142731666565,
      0.8987892866134644,
      0.9384433031082153,
      0.967795729637146,
      0.9817681312561035,
      0.9545776844024658,
      0.9630645513534546,
      0.92884361743927,
      0.9197055101394653,
      0.9635541439056396,
      0.9666886329650879,
      0.9922439455986023,
      0.9975218176841736,
      0.9990158081054688,
      0.9996839761734009,
      0.9997997879981995,
      0.9998798966407776,
      0.9999217987060547,
      0.9998557567596436,
      0.999928891658783,
      0.9999288320541382,
      0.9999200701713562,
      0.9998781085014343,
      0.9994358420372009,
      0.9990174174308777,
      0.9932243227958679,
      0.9709776639938354,
      0.9747986793518066,
      0.9787132143974304,
      0.9529727697372437,
      0.9660693407058716,
      0.9368692636489868,
      0.9266389608383179,
      0.9594967365264893,
      0.9693593978881836,
      0.9915165901184082,
      0.9965223073959351,
      0.9994015693664551,
      0.9998031258583069,
      0.999683678150177,
      0.9998214840888977,
      0.9998703002929688,
      0.9999103546142578,
      0.9998420476913452,
      0.9997470378875732,
      0.9997169375419617,
      0.9998496770858765,
      0.9998906850814819,
      0.9995884895324707,
      0.9993646144866943,
      0.9981151819229126,
      0.9965471625328064,
      0.982847273349762,
      0.969639241695404,
      0.9759160876274109,
      0.9602267146110535,
      0.9731955528259277,
      0.960558295249939,
      0.9397491216659546,
      0.9709175825119019,
      0.9891383051872253,
      0.9951091408729553,
      0.9866670370101929,
      0.9903228282928467,
      0.9966649413108826,
      0.9973200559616089,
      0.9982581734657288
    ],
    [
      0.38457879424095154,
      0.4038322865962982,
      0.42759421467781067,
      0.49692702293395996,
      0.5119636058807373,
      0.5461080074310303,
      0.5922785401344299,
      0.6049538850784302,
      0.6124138236045837,
      0.6526410579681396,
      0.7313499450683594,
      0.7121341824531555,
      0.6909703016281128,
      0.7560893893241882,
      0.778110921382904,
      0.7196150422096252,
      0.725938081741333,
      0.7905416488647461,
      0.7589430212974548,
      0.717522144317627,
      0.7490952014923096,
      0.7758164405822754,
      0.7032548785209656,
      0.6919124126434326,
      0.7506784200668335,
      0.7173452377319336,
      0.6151832938194275,
      0.676544725894928,
      0.7168434858322144,
      0.6066351532936096,
      0.5490943193435669,
      0.5755300521850586,
      0.5499192476272583,
      0.5527864694595337,
      0.528751015663147,
      0.5680795311927795,
      0.6232108473777771,
      0.6374199390411377,
      0.6367716789245605,
      0.7381064891815186,
      0.7358722686767578,
      0.6917130947113037,
      0.7379526495933533,
      0.7834216952323914,
      0.7326186299324036,
      0.720237672328949,
      0.786715030670166,
      0.7618780732154846,
      0.6931647658348083,
      0.7290385365486145,
      0.7438113689422607,
      0.6769473552703857,
      0.6598058938980103,
      0.6673052906990051,
      0.6103028655052185,
      0.5745997428894043,
      0.9995022416114807,
      0.999488890171051,
      0.9991047978401184,
      0.9927457571029663,
      0.972382664680481,
      0.9651249051094055,
      0.9304242730140686,
      0.9578194618225098,
      0.9357255697250366,
      0.9499832987785339,
      0.9882712364196777,
      0.997674286365509,
      0.9982962012290955,
      0.9978845119476318,
      0.9991692304611206,
      0.9996156692504883,
      0.9995198249816895,
      0.9997382760047913,
      0.9998231530189514,
      0.9998765587806702,
      0.9998886585235596,
      0.9999029636383057,
      0.9997714161872864,
      0.998615562915802,
      0.9944119453430176,
      0.972150444984436,
      0.9566932320594788,
      0.9711873531341553,
      0.948462963104248,
      0.9588450789451599,
      0.9316296577453613,
      0.9137138724327087,
      0.9527047872543335,
      0.9541974067687988,
      0.9786973595619202,
      0.9946923851966858,
      0.9981472492218018,
      0.9994988441467285,
      0.999631941318512,
      0.9997826218605042,
      0.9998610615730286,
      0.999826967716217,
      0.9998285174369812,
      0.9998923540115356,
      0.9999290108680725,
      0.9999455809593201,
      0.9999263882637024,
      0.9999441504478455,
      0.9999474287033081,
      0.999929666519165,
      0.9998128414154053,
      0.9986904263496399,
      0.9931913614273071,
      0.9679266810417175,
      0.9628426432609558,
      0.9789437651634216,
      0.9524951577186584,
      0.9637641906738281,
      0.9304246306419373,
      0.9300124049186707,
      0.9725546836853027,
      0.9832673072814941,
      0.9958593845367432,
      0.9990754723548889,
      0.9994367957115173,
      0.9998154640197754,
      0.9999166131019592,
      0.9998995065689087,
      0.9999014139175415,
      0.9999526739120483,
      0.99992436170578,
      0.9999030828475952,
      0.9998882412910461,
      0.9999142289161682,
      0.9999366402626038,
      0.9998772144317627,
      0.9990094304084778,
      0.9971283078193665,
      0.983005166053772,
      0.96888667345047,
      0.9304717779159546,
      0.9237849712371826,
      0.8768280744552612,
      0.8403374552726746,
      0.9014446139335632,
      0.9403991103172302,
      0.9687821865081787,
      0.9825248718261719,
      0.956768274307251,
      0.965484619140625,
      0.933799147605896,
      0.9242675304412842,
      0.9656336903572083,
      0.9700260162353516,
      0.9934369921684265,
      0.997879683971405,
      0.9992021918296814,
      0.9997466206550598,
      0.9998276233673096,
      0.9998829960823059,
      0.999927282333374,
      0.999862790107727,
      0.9999311566352844,
      0.9999308586120605,
      0.999924898147583,
      0.9998840689659119,
      0.9994629621505737,
      0.999066948890686,
      0.9933785200119019,
      0.9715508222579956,
      0.9763457179069519,
      0.9796767830848694,
      0.954584002494812,
      0.9678539037704468,
      0.9414677619934082,
      0.930977463722229,
      0.962316632270813,
      0.9717172980308533,
      0.9926867485046387,
      0.9971015453338623,
      0.9995234608650208,
      0.9998281598091125,
      0.9997230768203735,
      0.99984210729599,
      0.9998817443847656,
      0.9999167919158936,
      0.9998540878295898,
      0.9997677206993103,
      0.9997415542602539,
      0.9998619556427002,
      0.9998980760574341,
      0.9996205568313599,
      0.9994192123413086,
      0.9983229637145996,
      0.9971259236335754,
      0.9842547178268433,
      0.9723946452140808,
      0.9775222539901733,
      0.9609284996986389,
      0.9741672873497009,
      0.9622363448143005,
      0.9436103105545044,
      0.972867488861084,
      0.9906162023544312,
      0.9959256649017334,
      0.9884951114654541,
      0.9923813939094543,
      0.9974554181098938,
      0.9979755282402039,
      0.9985745549201965
    ],
    [
      0.4231884479522705,
      0.44144243001937866,
      0.45739492774009705,
      0.5365056991577148,
      0.5532916784286499,
      0.5794694423675537,
      0.6333153247833252,
      0.6443803906440735,
      0.6438404321670532,
      0.6788665056228638,
      0.7577939629554749,
      0.7353876829147339,
      0.7067214250564575,
      0.7739809155464172,
      0.7949804067611694,
      0.7341272234916687,
      0.7404146194458008,
      0.803602933883667,
      0.7698347568511963,
      0.728063702583313,
      0.7617707252502441,
      0.7881537079811096,
      0.7193895578384399,
      0.711280345916748,
      0.7655608654022217,
      0.7368924021720886,
      0.649518609046936,
      0.7035592794418335,
      0.7425312995910645,
      0.6463943719863892,
      0.5954310894012451,
      0.6196163892745972,
      0.6086372137069702,
      0.5926826000213623,
      0.5807254314422607,
      0.6331038475036621,
      0.6818817257881165,
      0.6768161654472351,
      0.674037754535675,
      0.7569226622581482,
      0.7497330904006958,
      0.7102869749069214,
      0.7523431777954102,
      0.7952542901039124,
      0.7472254633903503,
      0.7342888116836548,
      0.7961717247962952,
      0.7744803428649902,
      0.709210216999054,
      0.7402021288871765,
      0.7607831358909607,
      0.6931672692298889,
      0.6718487739562988,
      0.6896945238113403,
      0.6280429363250732,
      0.5880551934242249,
      0.9995459318161011,
      0.9995603561401367,
      0.9992797374725342,
      0.9941816926002502,
      0.9763247966766357,
      0.9693766832351685,
      0.9368636012077332,
      0.9627622365951538,
      0.9428685307502747,
      0.957038402557373,
      0.9910377264022827,
      0.998194694519043,
      0.9986651539802551,
      0.9983876347541809,
      0.9993135333061218,
      0.9996744394302368,
      0.9996048212051392,
      0.9997796416282654,
      0.9998410940170288,
      0.9998888969421387,
      0.9999018311500549,
      0.9999131560325623,
      0.9998130798339844,
      0.9988946318626404,
      0.9956288933753967,
      0.975482702255249,
      0.960376501083374,
      0.9743150472640991,
      0.9512795209884644,
      0.9612254500389099,
      0.9354017972946167,
      0.918128490447998,
      0.9576128721237183,
      0.9592755436897278,
      0.9826169013977051,
      0.996221661567688,
      0.9987975358963013,
      0.9996123313903809,
      0.9996936321258545,
      0.9998204112052917,
      0.9998800754547119,
      0.9998420476913452,
      0.9998391270637512,
      0.9999006986618042,
      0.9999330043792725,
      0.9999502301216125,
      0.9999303221702576,
      0.9999486207962036,
      0.9999532699584961,
      0.9999368786811829,
      0.9998403787612915,
      0.9989069104194641,
      0.9944522976875305,
      0.9707244634628296,
      0.9649935960769653,
      0.9804621934890747,
      0.9546661972999573,
      0.965979814529419,
      0.9335454702377319,
      0.9333659410476685,
      0.974981427192688,
      0.9858890771865845,
      0.9970554113388062,
      0.9992650151252747,
      0.9995840191841125,
      0.9998448491096497,
      0.9999258518218994,
      0.9999055862426758,
      0.9999058246612549,
      0.9999558925628662,
      0.9999309778213501,
      0.9999080896377563,
      0.9998945593833923,
      0.9999205470085144,
      0.9999411106109619,
      0.9998887181282043,
      0.9991213083267212,
      0.9975525736808777,
      0.9845910668373108,
      0.9723330736160278,
      0.9339913129806519,
      0.9269610643386841,
      0.8797168731689453,
      0.8465973734855652,
      0.9052892923355103,
      0.942341685295105,
      0.970367431640625,
      0.9832432866096497,
      0.9585360288619995,
      0.9672132730484009,
      0.9382351040840149,
      0.9281798601150513,
      0.9674211144447327,
      0.9731701612472534,
      0.9946058392524719,
      0.9982536435127258,
      0.9993824362754822,
      0.9997916221618652,
      0.9998487830162048,
      0.9998968839645386,
      0.9999308586120605,
      0.9998690485954285,
      0.9999334812164307,
      0.9999317526817322,
      0.9999290704727173,
      0.9998927712440491,
      0.9995090961456299,
      0.9991721510887146,
      0.9938507676124573,
      0.9727839231491089,
      0.9773267507553101,
      0.9804096817970276,
      0.9558891654014587,
      0.9688462615013123,
      0.9439830780029297,
      0.9338685274124146,
      0.9645044207572937,
      0.9736829996109009,
      0.9938000440597534,
      0.9975745677947998,
      0.9996218085289001,
      0.9998511672019958,
      0.9997572302818298,
      0.9998613595962524,
      0.9998931884765625,
      0.9999232888221741,
      0.9998649954795837,
      0.9997855424880981,
      0.9997629523277283,
      0.9998730421066284,
      0.999905526638031,
      0.9996534585952759,
      0.9994697570800781,
      0.9984887838363647,
      0.9974175095558167,
      0.9854112863540649,
      0.9736149311065674,
      0.9782701134681702,
      0.9601660370826721,
      0.9735046029090881,
      0.962194561958313,
      0.9458625912666321,
      0.9739010334014893,
      0.9917952418327332,
      0.9966977834701538,
      0.9899867177009583,
      0.9940745830535889,
      0.9981200098991394,
      0.9986440539360046,
      0.9988870620727539
    ],
    [
      0.4495840072631836,
      0.47212180495262146,
      0.487697571516037,
      0.5704284310340881,
      0.5873897075653076,
      0.6068375110626221,
      0.6647241115570068,
      0.6862602233886719,
      0.678933322429657,
      0.6994588375091553,
      0.782784104347229,
      0.7559081315994263,
      0.721796452999115,
      0.7903193235397339,
      0.8083529472351074,
      0.747351884841919,
      0.7536386847496033,
      0.8153191804885864,
      0.7778938412666321,
      0.7389314770698547,
      0.7770278453826904,
      0.7981870174407959,
      0.7323985695838928,
      0.7274594306945801,
      0.7789226770401001,
      0.7461145520210266,
      0.6801103353500366,
      0.7279731631278992,
      0.7615134119987488,
      0.6657178401947021,
      0.6361291408538818,
      0.6443302035331726,
      0.6538441181182861,
      0.6125319600105286,
      0.6157995462417603,
      0.6863528490066528,
      0.714084804058075,
      0.7040191292762756,
      0.7015898823738098,
      0.7722400426864624,
      0.7649638652801514,
      0.7261061668395996,
      0.761565625667572,
      0.8054445385932922,
      0.7590678930282593,
      0.7444291114807129,
      0.802533745765686,
      0.784907341003418,
      0.7211326360702515,
      0.7472364902496338,
      0.7726700305938721,
      0.705605685710907,
      0.6790701746940613,
      0.7047989964485168,
      0.6461716294288635,
      0.590184211730957,
      0.9995871186256409,
      0.9996280670166016,
      0.999443769454956,
      0.9955984354019165,
      0.980787992477417,
      0.9735028743743896,
      0.9434289932250977,
      0.9674978256225586,
      0.9476504325866699,
      0.9625223875045776,
      0.9929819107055664,
      0.9985531568527222,
      0.9989234805107117,
      0.9987196326255798,
      0.9994136691093445,
      0.9997177124023438,
      0.9996682405471802,
      0.9998116493225098,
      0.9998549818992615,
      0.9998987317085266,
      0.9999129176139832,
      0.9999216794967651,
      0.9998428821563721,
      0.9991358518600464,
      0.9967090487480164,
      0.9791761636734009,
      0.9646157026290894,
      0.9771827459335327,
      0.9538384079933167,
      0.9635766744613647,
      0.9392080903053284,
      0.9223849177360535,
      0.9613732099533081,
      0.9632593393325806,
      0.9856033325195312,
      0.9972125291824341,
      0.9992019534111023,
      0.9996901750564575,
      0.9997372031211853,
      0.9998475909233093,
      0.9998947381973267,
      0.9998528957366943,
      0.9998444318771362,
      0.9999072551727295,
      0.9999356865882874,
      0.9999533891677856,
      0.999934732913971,
      0.9999517202377319,
      0.9999582171440125,
      0.9999420046806335,
      0.9998622536659241,
      0.9990988373756409,
      0.9954685568809509,
      0.973807156085968,
      0.9672336578369141,
      0.9820654392242432,
      0.9564100503921509,
      0.9676477313041687,
      0.9358659982681274,
      0.936651349067688,
      0.9769468307495117,
      0.9881851673126221,
      0.9978834986686707,
      0.999401867389679,
      0.9996778964996338,
      0.9998660087585449,
      0.9999328255653381,
      0.9999099969863892,
      0.9999109506607056,
      0.9999585747718811,
      0.9999348521232605,
      0.9999140501022339,
      0.9998995065689087,
      0.9999264478683472,
      0.9999445080757141,
      0.9999002814292908,
      0.9992177486419678,
      0.9980233311653137,
      0.9863522052764893,
      0.9752839803695679,
      0.9357880353927612,
      0.9299333691596985,
      0.8818259835243225,
      0.850383996963501,
      0.9094441533088684,
      0.9441226124763489,
      0.972227931022644,
      0.984140932559967,
      0.9603739976882935,
      0.9688168168067932,
      0.9424173831939697,
      0.9319139122962952,
      0.9690984487533569,
      0.975550651550293,
      0.995549201965332,
      0.9985372424125671,
      0.9995154142379761,
      0.9998270869255066,
      0.9998658299446106,
      0.9999098777770996,
      0.9999332427978516,
      0.999875545501709,
      0.9999358654022217,
      0.9999350309371948,
      0.9999330639839172,
      0.9999005794525146,
      0.9995513558387756,
      0.9992683529853821,
      0.9945175647735596,
      0.9748456478118896,
      0.9788755178451538,
      0.9815151691436768,
      0.9582117795944214,
      0.9702503085136414,
      0.9472247362136841,
      0.9377164244651794,
      0.9666219353675842,
      0.9758813381195068,
      0.9949430227279663,
      0.9979968667030334,
      0.9997009634971619,
      0.9998711347579956,
      0.9997890591621399,
      0.9998779892921448,
      0.9999028444290161,
      0.9999291896820068,
      0.9998751282691956,
      0.9998049736022949,
      0.9997868537902832,
      0.9998828172683716,
      0.9999133348464966,
      0.9996885061264038,
      0.9995278120040894,
      0.9987094402313232,
      0.997843861579895,
      0.9876270890235901,
      0.975604236125946,
      0.979634165763855,
      0.9605389833450317,
      0.9743218421936035,
      0.963659405708313,
      0.9496919512748718,
      0.9759071469306946,
      0.9931158423423767,
      0.9973941445350647,
      0.9918308258056641,
      0.9955654144287109,
      0.9985745549201965,
      0.9989618062973022,
      0.9990893006324768
    ],
    [
      0.4724901616573334,
      0.5042692422866821,
      0.5239113569259644,
      0.6084325313568115,
      0.6216033697128296,
      0.6351640820503235,
      0.6984463334083557,
      0.7302232980728149,
      0.7166365385055542,
      0.7307654023170471,
      0.8082132339477539,
      0.7779181599617004,
      0.7415204048156738,
      0.8069827556610107,
      0.8228975534439087,
      0.7633545994758606,
      0.7678160667419434,
      0.8274283409118652,
      0.7888745665550232,
      0.752527117729187,
      0.7911370396614075,
      0.8085407018661499,
      0.7463112473487854,
      0.7434545755386353,
      0.7921054363250732,
      0.7567154169082642,
      0.7016474604606628,
      0.7454955577850342,
      0.7766782641410828,
      0.6840843558311462,
      0.680410623550415,
      0.6592803001403809,
      0.6817610263824463,
      0.6447261571884155,
      0.6711140871047974,
      0.7287909388542175,
      0.7503935694694519,
      0.7312349677085876,
      0.729887068271637,
      0.7889499664306641,
      0.7835559248924255,
      0.7444954514503479,
      0.7749308347702026,
      0.817084789276123,
      0.7718714475631714,
      0.7585742473602295,
      0.8090406060218811,
      0.7971025705337524,
      0.733997106552124,
      0.7553569674491882,
      0.785362184047699,
      0.7192307114601135,
      0.6846277713775635,
      0.71824049949646,
      0.6624481678009033,
      0.5860668420791626,
      0.9996339082717896,
      0.9996981620788574,
      0.9995937943458557,
      0.9969349503517151,
      0.9854294061660767,
      0.9782060384750366,
      0.9481996297836304,
      0.9714468717575073,
      0.9534608125686646,
      0.9671427011489868,
      0.9943724870681763,
      0.9988293647766113,
      0.9991278648376465,
      0.9989913105964661,
      0.9995039701461792,
      0.9997571110725403,
      0.9997251629829407,
      0.9998421669006348,
      0.9998688101768494,
      0.9999096989631653,
      0.999924898147583,
      0.9999309182167053,
      0.999874472618103,
      0.9993676543235779,
      0.9977611303329468,
      0.9843645095825195,
      0.970939576625824,
      0.9805338978767395,
      0.9577192068099976,
      0.96684730052948,
      0.9430925250053406,
      0.9264379739761353,
      0.9648441076278687,
      0.9662743806838989,
      0.9879490733146667,
      0.9977766871452332,
      0.9994086027145386,
      0.9997341632843018,
      0.9997648000717163,
      0.9998663067817688,
      0.9999063014984131,
      0.9998612999916077,
      0.9998486042022705,
      0.9999133944511414,
      0.9999381899833679,
      0.9999565482139587,
      0.9999365210533142,
      0.9999547600746155,
      0.9999630451202393,
      0.999947726726532,
      0.99988853931427,
      0.9993075132369995,
      0.9965544939041138,
      0.9786040186882019,
      0.9709093570709229,
      0.9838007688522339,
      0.9588512182235718,
      0.9695751667022705,
      0.9394547939300537,
      0.9396694898605347,
      0.9788264632225037,
      0.9896073341369629,
      0.9983368515968323,
      0.999491810798645,
      0.9997312426567078,
      0.9998811483383179,
      0.9999397993087769,
      0.999914824962616,
      0.9999116659164429,
      0.9999617338180542,
      0.999940037727356,
      0.9999185800552368,
      0.9999068379402161,
      0.9999330639839172,
      0.9999485015869141,
      0.9999134540557861,
      0.9993394613265991,
      0.9985425472259521,
      0.9889596700668335,
      0.9779254794120789,
      0.9400056004524231,
      0.9334181547164917,
      0.886585533618927,
      0.8536024689674377,
      0.9152047038078308,
      0.9469218850135803,
      0.9755420684814453,
      0.9851087331771851,
      0.9625753164291382,
      0.970346212387085,
      0.9460552930831909,
      0.9357370734214783,
      0.9702892303466797,
      0.9767889976501465,
      0.9960781335830688,
      0.9986899495124817,
      0.9996087551116943,
      0.999852180480957,
      0.9998798370361328,
      0.9999161958694458,
      0.9999384880065918,
      0.9998834133148193,
      0.9999382495880127,
      0.9999402761459351,
      0.9999372363090515,
      0.9999097585678101,
      0.9996092319488525,
      0.9993966817855835,
      0.9955788850784302,
      0.9777897596359253,
      0.9806610345840454,
      0.9831351637840271,
      0.9611046314239502,
      0.9720686078071594,
      0.9506382942199707,
      0.9416103363037109,
      0.9683707356452942,
      0.9772446155548096,
      0.9957053661346436,
      0.998286247253418,
      0.9997542500495911,
      0.9998869299888611,
      0.9998176693916321,
      0.9998933672904968,
      0.9999107718467712,
      0.9999344348907471,
      0.9998857378959656,
      0.9998288154602051,
      0.9998109340667725,
      0.999893307685852,
      0.9999223351478577,
      0.999732494354248,
      0.9995977878570557,
      0.9989851117134094,
      0.9983530640602112,
      0.9906942844390869,
      0.9791046977043152,
      0.9819996953010559,
      0.963144063949585,
      0.9765735268592834,
      0.9661393165588379,
      0.9535306692123413,
      0.9782133102416992,
      0.994415819644928,
      0.998056173324585,
      0.993748664855957,
      0.996762216091156,
      0.9989105463027954,
      0.9991902112960815,
      0.9992427229881287
    ],
    [
      0.5022999048233032,
      0.5314050912857056,
      0.555313229560852,
      0.6473064422607422,
      0.653107225894928,
      0.6637504696846008,
      0.7327702641487122,
      0.7666741609573364,
      0.7466317415237427,
      0.7594987154006958,
      0.8322855234146118,
      0.8023846745491028,
      0.7678126096725464,
      0.8277917504310608,
      0.8423045873641968,
      0.7859885692596436,
      0.7909591197967529,
      0.8445690870285034,
      0.8032310009002686,
      0.7742388844490051,
      0.8094409704208374,
      0.8232461214065552,
      0.7645624876022339,
      0.7613343000411987,
      0.80668044090271,
      0.7717254161834717,
      0.7272030711174011,
      0.7650837898254395,
      0.7923029065132141,
      0.7051721811294556,
      0.7158501148223877,
      0.6938179731369019,
      0.7249350547790527,
      0.6815226078033447,
      0.7053085565567017,
      0.7537819147109985,
      0.7795892357826233,
      0.757823646068573,
      0.7561985850334167,
      0.8045648336410522,
      0.8021759986877441,
      0.7689622640609741,
      0.7895422577857971,
      0.8291745185852051,
      0.7898367047309875,
      0.7815954089164734,
      0.8196284174919128,
      0.8153907656669617,
      0.7586767673492432,
      0.7717643976211548,
      0.8041870594024658,
      0.7421979904174805,
      0.7035159468650818,
      0.7420939207077026,
      0.6875796914100647,
      0.6106985807418823,
      0.9996905326843262,
      0.9997648596763611,
      0.9997243285179138,
      0.9981080889701843,
      0.9902609586715698,
      0.9832773208618164,
      0.9560751914978027,
      0.9758318066596985,
      0.9591872692108154,
      0.9723861217498779,
      0.9956487417221069,
      0.9990934729576111,
      0.9993324279785156,
      0.9992532730102539,
      0.9996095895767212,
      0.9997987151145935,
      0.9997749924659729,
      0.9998756647109985,
      0.9998820424079895,
      0.9999194145202637,
      0.9999364614486694,
      0.9999403953552246,
      0.9999051690101624,
      0.9996054172515869,
      0.9987544417381287,
      0.9898957014083862,
      0.9779468178749084,
      0.9849703907966614,
      0.9619992971420288,
      0.9719056487083435,
      0.9479871392250061,
      0.9316426515579224,
      0.9690489172935486,
      0.9702578783035278,
      0.9904780983924866,
      0.9983152747154236,
      0.9995264410972595,
      0.9997680187225342,
      0.9997878670692444,
      0.9998847246170044,
      0.9999189376831055,
      0.999871015548706,
      0.9998556971549988,
      0.9999222159385681,
      0.9999427795410156,
      0.9999604225158691,
      0.9999385476112366,
      0.9999573826789856,
      0.9999679923057556,
      0.9999539256095886,
      0.9999128580093384,
      0.99950110912323,
      0.9976398944854736,
      0.9836479425430298,
      0.9752478003501892,
      0.9866152405738831,
      0.9619209170341492,
      0.9724954962730408,
      0.9447098970413208,
      0.9440369606018066,
      0.9812800884246826,
      0.9908756613731384,
      0.9986860752105713,
      0.9996034502983093,
      0.9997803568840027,
      0.9998999238014221,
      0.9999501705169678,
      0.9999235272407532,
      0.9999188780784607,
      0.9999666810035706,
      0.9999480247497559,
      0.9999257326126099,
      0.9999132752418518,
      0.9999409317970276,
      0.9999536275863647,
      0.9999316334724426,
      0.9994661211967468,
      0.9989004135131836,
      0.9914757013320923,
      0.9823291897773743,
      0.9469128847122192,
      0.9366292953491211,
      0.892902135848999,
      0.8596956729888916,
      0.9205008149147034,
      0.9505698084831238,
      0.9783928394317627,
      0.986710786819458,
      0.9656097888946533,
      0.9724878072738647,
      0.9506098031997681,
      0.9404681921005249,
      0.9717534780502319,
      0.9773529767990112,
      0.9964637756347656,
      0.9988322854042053,
      0.9996943473815918,
      0.9998797178268433,
      0.9999002814292908,
      0.9999234676361084,
      0.9999446272850037,
      0.9998918771743774,
      0.9999415874481201,
      0.9999458193778992,
      0.9999426007270813,
      0.9999224543571472,
      0.9996716976165771,
      0.9995284676551819,
      0.9967148900032043,
      0.9808489680290222,
      0.9834522604942322,
      0.9853448867797852,
      0.9647144079208374,
      0.9740885496139526,
      0.9541075825691223,
      0.9450735449790955,
      0.9701284766197205,
      0.9781890511512756,
      0.9962829351425171,
      0.998513400554657,
      0.9998062252998352,
      0.999901294708252,
      0.9998462200164795,
      0.9999076724052429,
      0.9999186992645264,
      0.9999401569366455,
      0.9998972415924072,
      0.9998582601547241,
      0.9998356103897095,
      0.9999047517776489,
      0.9999324679374695,
      0.9997812509536743,
      0.9996682405471802,
      0.9992347955703735,
      0.9988090395927429,
      0.993503749370575,
      0.9829347729682922,
      0.984833300113678,
      0.9665483236312866,
      0.978924572467804,
      0.9686035513877869,
      0.9566786885261536,
      0.980231761932373,
      0.9954451322555542,
      0.9985386729240417,
      0.995376467704773,
      0.9976701140403748,
      0.9991750121116638,
      0.9993619918823242,
      0.999365508556366
    ],
    [
      0.5262110233306885,
      0.5558007955551147,
      0.5822870135307312,
      0.677600622177124,
      0.6809046268463135,
      0.6875746250152588,
      0.7587376832962036,
      0.7955071926116943,
      0.7746245861053467,
      0.7850899696350098,
      0.8561264276504517,
      0.8286202549934387,
      0.8000022768974304,
      0.8514511585235596,
      0.8652390837669373,
      0.8149980306625366,
      0.8205026984214783,
      0.8649209141731262,
      0.8279377222061157,
      0.803903341293335,
      0.8300594091415405,
      0.842714786529541,
      0.7898682951927185,
      0.7854165434837341,
      0.8223477602005005,
      0.7940433025360107,
      0.7562753558158875,
      0.7830865383148193,
      0.8099415302276611,
      0.7409378886222839,
      0.7526282668113708,
      0.7388936281204224,
      0.7673055529594421,
      0.7211283445358276,
      0.7293354868888855,
      0.7734292149543762,
      0.7970306873321533,
      0.7764342427253723,
      0.774954080581665,
      0.8181139826774597,
      0.816818118095398,
      0.7881150841712952,
      0.8040789365768433,
      0.8422313928604126,
      0.8110891580581665,
      0.8071911931037903,
      0.8357291221618652,
      0.8347581028938293,
      0.7893784642219543,
      0.7962117195129395,
      0.8283483386039734,
      0.7700618505477905,
      0.7335156798362732,
      0.764251708984375,
      0.7166936993598938,
      0.6449220180511475,
      0.9997196793556213,
      0.9998064041137695,
      0.999796450138092,
      0.9987444877624512,
      0.9935823082923889,
      0.9884148240089417,
      0.9663153290748596,
      0.9805963039398193,
      0.9650624990463257,
      0.9773960709571838,
      0.9968247413635254,
      0.9993102550506592,
      0.9994925260543823,
      0.9994596242904663,
      0.9997169971466064,
      0.9998366832733154,
      0.9998244643211365,
      0.9999030232429504,
      0.9998953342437744,
      0.9999271631240845,
      0.9999457597732544,
      0.999947190284729,
      0.9999243021011353,
      0.9997339844703674,
      0.9991580247879028,
      0.9932813048362732,
      0.9844484329223633,
      0.9891918301582336,
      0.9674630761146545,
      0.9761288166046143,
      0.9523093104362488,
      0.9366648197174072,
      0.9741700887680054,
      0.9755706191062927,
      0.9934786558151245,
      0.9988515377044678,
      0.999652087688446,
      0.9998044371604919,
      0.9998107552528381,
      0.9999017119407654,
      0.9999299645423889,
      0.9998786449432373,
      0.999859631061554,
      0.9999299049377441,
      0.9999460577964783,
      0.9999640583992004,
      0.9999401569366455,
      0.9999595880508423,
      0.9999716281890869,
      0.9999587535858154,
      0.9999300837516785,
      0.9996386170387268,
      0.9985540509223938,
      0.9884327054023743,
      0.9801959991455078,
      0.9894730448722839,
      0.9656393527984619,
      0.9755515456199646,
      0.9497413039207458,
      0.9487382173538208,
      0.983762264251709,
      0.992488443851471,
      0.9990477561950684,
      0.9997033476829529,
      0.9998220801353455,
      0.999914288520813,
      0.9999591112136841,
      0.9999293684959412,
      0.9999238848686218,
      0.9999707341194153,
      0.9999547600746155,
      0.9999324679374695,
      0.9999186396598816,
      0.9999473094940186,
      0.999957799911499,
      0.9999440312385559,
      0.9995626211166382,
      0.9991582036018372,
      0.9935585856437683,
      0.9861960411071777,
      0.9538681507110596,
      0.9403186440467834,
      0.8987348079681396,
      0.8664842844009399,
      0.9264752864837646,
      0.9540380835533142,
      0.9810460209846497,
      0.9886930584907532,
      0.9688917398452759,
      0.9745706915855408,
      0.9549218416213989,
      0.9452025890350342,
      0.9736050963401794,
      0.9787948131561279,
      0.9970332980155945,
      0.9990019798278809,
      0.9997650980949402,
      0.9999004006385803,
      0.9999176859855652,
      0.9999315142631531,
      0.9999494552612305,
      0.9998974800109863,
      0.9999439716339111,
      0.9999521374702454,
      0.9999465942382812,
      0.9999309778213501,
      0.9997175931930542,
      0.9996123313903809,
      0.997465968132019,
      0.9833775162696838,
      0.9860308766365051,
      0.9871569871902466,
      0.9678645133972168,
      0.9758402109146118,
      0.9571161270141602,
      0.9483355283737183,
      0.9720725417137146,
      0.9800084829330444,
      0.9970685839653015,
      0.9987691640853882,
      0.9998446106910706,
      0.9999135732650757,
      0.9998676180839539,
      0.9999182224273682,
      0.9999243021011353,
      0.9999444484710693,
      0.9999050498008728,
      0.9998757839202881,
      0.9998518824577332,
      0.999917209148407,
      0.9999397993087769,
      0.9998184442520142,
      0.9997125864028931,
      0.9993932247161865,
      0.9991013407707214,
      0.9955384731292725,
      0.985664963722229,
      0.9871171116828918,
      0.9697527885437012,
      0.9809755086898804,
      0.971164345741272,
      0.9600337743759155,
      0.982620894908905,
      0.996464192867279,
      0.998927116394043,
      0.9966068863868713,
      0.9983568787574768,
      0.999367356300354,
      0.9994996786117554,
      0.9994670748710632
    ],
    [
      0.5675438046455383,
      0.5959464311599731,
      0.6308828592300415,
      0.7265942692756653,
      0.724112868309021,
      0.7247085571289062,
      0.7969297170639038,
      0.8296488523483276,
      0.8048105239868164,
      0.8189579248428345,
      0.883074939250946,
      0.856343150138855,
      0.8363687992095947,
      0.876237154006958,
      0.8854340314865112,
      0.8443582653999329,
      0.85257887840271,
      0.8836877942085266,
      0.8562145829200745,
      0.8342037200927734,
      0.851426362991333,
      0.8630045056343079,
      0.815265953540802,
      0.8108156323432922,
      0.8376291990280151,
      0.815803050994873,
      0.7826207280158997,
      0.798956036567688,
      0.8285521268844604,
      0.7780297994613647,
      0.7800902128219604,
      0.7772923707962036,
      0.8100700378417969,
      0.7530869245529175,
      0.7514016032218933,
      0.7927303314208984,
      0.8155981302261353,
      0.796058177947998,
      0.7919560074806213,
      0.8317705392837524,
      0.8323968648910522,
      0.8056043386459351,
      0.8192699551582336,
      0.8571358323097229,
      0.8357545733451843,
      0.8307673931121826,
      0.8520054817199707,
      0.8550333976745605,
      0.8212459087371826,
      0.8224025964736938,
      0.8495877981185913,
      0.8032478094100952,
      0.7741802930831909,
      0.7946348786354065,
      0.7523308992385864,
      0.6756209135055542,
      0.9997513294219971,
      0.9998477101325989,
      0.9998679161071777,
      0.9993295669555664,
      0.9971122145652771,
      0.9938336610794067,
      0.9784414172172546,
      0.9862691164016724,
      0.9736077785491943,
      0.9842584729194641,
      0.9982237815856934,
      0.9995972514152527,
      0.9996644854545593,
      0.9996544122695923,
      0.9998207092285156,
      0.9998754262924194,
      0.9998717308044434,
      0.9999290704727173,
      0.9999082684516907,
      0.999934732913971,
      0.9999565482139587,
      0.9999569058418274,
      0.9999440908432007,
      0.9998472332954407,
      0.9994878172874451,
      0.9962894916534424,
      0.9912046790122986,
      0.9939824342727661,
      0.976206362247467,
      0.9824849963188171,
      0.9590079188346863,
      0.944354236125946,
      0.9823964834213257,
      0.984405517578125,
      0.9972996711730957,
      0.9994481205940247,
      0.9997918605804443,
      0.9998542070388794,
      0.9998449683189392,
      0.9999257326126099,
      0.9999445080757141,
      0.9998900294303894,
      0.9998666048049927,
      0.9999396800994873,
      0.9999505281448364,
      0.9999683499336243,
      0.9999430179595947,
      0.9999622702598572,
      0.9999759197235107,
      0.9999647736549377,
      0.9999488592147827,
      0.9997602105140686,
      0.9991691708564758,
      0.9930070638656616,
      0.9868552088737488,
      0.9934189319610596,
      0.9725456237792969,
      0.9792467355728149,
      0.9558529853820801,
      0.9549965858459473,
      0.9876680374145508,
      0.994818925857544,
      0.9994970560073853,
      0.9998208284378052,
      0.9998769760131836,
      0.9999327659606934,
      0.999968409538269,
      0.9999346137046814,
      0.9999288320541382,
      0.999975323677063,
      0.9999614357948303,
      0.9999389052391052,
      0.9999265074729919,
      0.9999558925628662,
      0.9999639391899109,
      0.9999576807022095,
      0.9996774792671204,
      0.9994530081748962,
      0.9958361983299255,
      0.9923385977745056,
      0.964828610420227,
      0.948832631111145,
      0.9066678285598755,
      0.8749349117279053,
      0.9348983764648438,
      0.9604495763778687,
      0.9854210615158081,
      0.9911867380142212,
      0.9730488061904907,
      0.9774221777915955,
      0.9596160650253296,
      0.9515194296836853,
      0.977102518081665,
      0.981969952583313,
      0.9980530738830566,
      0.9993210434913635,
      0.9998518228530884,
      0.9999266862869263,
      0.9999352097511292,
      0.9999376535415649,
      0.999955952167511,
      0.9999063014984131,
      0.999948263168335,
      0.999958872795105,
      0.9999536275863647,
      0.9999444484710693,
      0.9997809529304504,
      0.9997209310531616,
      0.998166561126709,
      0.9880020022392273,
      0.9891358613967896,
      0.9891954660415649,
      0.9713565111160278,
      0.9777246713638306,
      0.9608954191207886,
      0.9529484510421753,
      0.975229024887085,
      0.9833158850669861,
      0.9981573224067688,
      0.9991316199302673,
      0.9998900890350342,
      0.9999294281005859,
      0.9998924136161804,
      0.9999304413795471,
      0.9999301433563232,
      0.9999492764472961,
      0.999914824962616,
      0.9998973608016968,
      0.9998754262924194,
      0.9999282360076904,
      0.9999508261680603,
      0.999861478805542,
      0.9997812509536743,
      0.9995694160461426,
      0.9993942379951477,
      0.9972100853919983,
      0.9885643124580383,
      0.9898173213005066,
      0.9727194905281067,
      0.9827311038970947,
      0.973523736000061,
      0.964440643787384,
      0.9858124256134033,
      0.9977986216545105,
      0.9993095397949219,
      0.9976534247398376,
      0.9989160299301147,
      0.9995469450950623,
      0.9996321201324463,
      0.9995829463005066
    ],
    [
      0.6079133749008179,
      0.6363855004310608,
      0.6825926303863525,
      0.7736157178878784,
      0.7632341384887695,
      0.7586020231246948,
      0.8296325206756592,
      0.8632643222808838,
      0.8310063481330872,
      0.8445532321929932,
      0.9003200531005859,
      0.8759113550186157,
      0.8604968190193176,
      0.8897809982299805,
      0.8979629278182983,
      0.8628823757171631,
      0.8710818886756897,
      0.8946995735168457,
      0.8732455968856812,
      0.8529813885688782,
      0.8624083995819092,
      0.8751237392425537,
      0.8323337435722351,
      0.8250009417533875,
      0.8444521427154541,
      0.8320622444152832,
      0.8019642233848572,
      0.8026294112205505,
      0.8372750282287598,
      0.7989550828933716,
      0.794677197933197,
      0.7986046075820923,
      0.8330177664756775,
      0.7730504870414734,
      0.7659876346588135,
      0.8077360391616821,
      0.826483428478241,
      0.808038055896759,
      0.8043464422225952,
      0.8412004709243774,
      0.8426868915557861,
      0.8189597129821777,
      0.8320469260215759,
      0.8680996298789978,
      0.8529900312423706,
      0.8476540446281433,
      0.8647458553314209,
      0.8687479496002197,
      0.8405424356460571,
      0.8417545557022095,
      0.8628144860267639,
      0.8254103660583496,
      0.8006689548492432,
      0.8124723434448242,
      0.7751715779304504,
      0.6971192955970764,
      0.9997645616531372,
      0.9998679757118225,
      0.9999018907546997,
      0.9995874762535095,
      0.9986650347709656,
      0.9971153736114502,
      0.9865833520889282,
      0.9910791516304016,
      0.9814159274101257,
      0.9899758100509644,
      0.9990419745445251,
      0.9997674226760864,
      0.9997727870941162,
      0.9997719526290894,
      0.9998824000358582,
      0.9998996257781982,
      0.9998995065689087,
      0.9999431371688843,
      0.9999141097068787,
      0.9999380111694336,
      0.9999619722366333,
      0.9999602437019348,
      0.9999535083770752,
      0.9998980164527893,
      0.9996552467346191,
      0.9979838728904724,
      0.995259702205658,
      0.9967962503433228,
      0.9823505878448486,
      0.9872604012489319,
      0.9651675224304199,
      0.9522570967674255,
      0.9886930584907532,
      0.9906477332115173,
      0.9989436268806458,
      0.9997143745422363,
      0.999866247177124,
      0.999886691570282,
      0.9998660683631897,
      0.9999414086341858,
      0.9999542236328125,
      0.9998963475227356,
      0.9998698234558105,
      0.9999449253082275,
      0.9999527931213379,
      0.9999706745147705,
      0.9999440908432007,
      0.9999630451202393,
      0.9999786615371704,
      0.9999680519104004,
      0.9999586939811707,
      0.9998431205749512,
      0.9994838237762451,
      0.9955276250839233,
      0.9911435842514038,
      0.9957495331764221,
      0.9772442579269409,
      0.9822562336921692,
      0.9612448215484619,
      0.9603062868118286,
      0.990982174873352,
      0.9966525435447693,
      0.9997214078903198,
      0.999883234500885,
      0.9999097585678101,
      0.9999440312385559,
      0.9999741315841675,
      0.9999388456344604,
      0.999932587146759,
      0.9999785423278809,
      0.9999662637710571,
      0.999943196773529,
      0.9999325275421143,
      0.9999606609344482,
      0.9999673366546631,
      0.9999643564224243,
      0.9997460842132568,
      0.9996072053909302,
      0.9971087574958801,
      0.9946984648704529,
      0.9722329378128052,
      0.9553419351577759,
      0.9146243333816528,
      0.8830240964889526,
      0.9417988061904907,
      0.9643102884292603,
      0.9882346391677856,
      0.9924514293670654,
      0.975631594657898,
      0.9796688556671143,
      0.9640170335769653,
      0.9572034478187561,
      0.9806296825408936,
      0.9854658842086792,
      0.9989334344863892,
      0.9995995759963989,
      0.9998912215232849,
      0.9999393820762634,
      0.9999455213546753,
      0.9999421238899231,
      0.9999613761901855,
      0.9999087452888489,
      0.9999511241912842,
      0.9999631643295288,
      0.9999581575393677,
      0.9999526143074036,
      0.9998255968093872,
      0.9997822046279907,
      0.9986217021942139,
      0.9912445545196533,
      0.9911341071128845,
      0.9905236959457397,
      0.9739696979522705,
      0.9793156981468201,
      0.9646193981170654,
      0.9576219916343689,
      0.9786430597305298,
      0.9867136478424072,
      0.9988849759101868,
      0.9993971586227417,
      0.9999144673347473,
      0.9999386668205261,
      0.9999082088470459,
      0.9999380707740784,
      0.999932587146759,
      0.9999521374702454,
      0.9999213814735413,
      0.9999125599861145,
      0.9998922348022461,
      0.9999359846115112,
      0.999958336353302,
      0.99988853931427,
      0.999821662902832,
      0.9996748566627502,
      0.999552845954895,
      0.998062252998352,
      0.9906077980995178,
      0.9914944171905518,
      0.9747003316879272,
      0.9842658042907715,
      0.9762521386146545,
      0.9688743948936462,
      0.9886431097984314,
      0.9985990524291992,
      0.9995436072349548,
      0.9984385967254639,
      0.9992209076881409,
      0.9996410608291626,
      0.999691903591156,
      0.9996591210365295
    ],
    [
      0.6494944095611572,
      0.6754454374313354,
      0.720038890838623,
      0.8063873648643494,
      0.7962620854377747,
      0.7898118495941162,
      0.8503342866897583,
      0.8846722841262817,
      0.8515728712081909,
      0.8634868264198303,
      0.9126868844032288,
      0.8910080790519714,
      0.8793059587478638,
      0.9010246992111206,
      0.9089893102645874,
      0.8807186484336853,
      0.8872580528259277,
      0.9063364267349243,
      0.8903924822807312,
      0.8736059665679932,
      0.8761874437332153,
      0.8886547088623047,
      0.8536996841430664,
      0.8430907130241394,
      0.8562369346618652,
      0.8489276170730591,
      0.8250531554222107,
      0.8143162131309509,
      0.8484124541282654,
      0.8168332576751709,
      0.8107103109359741,
      0.8138728141784668,
      0.8469456434249878,
      0.787079930305481,
      0.7774023413658142,
      0.8215301036834717,
      0.8372548818588257,
      0.820479154586792,
      0.8178058862686157,
      0.8526715636253357,
      0.8547089695930481,
      0.8357055187225342,
      0.8488242626190186,
      0.8802390098571777,
      0.8699753880500793,
      0.8659999370574951,
      0.8803881406784058,
      0.8830046653747559,
      0.8608746528625488,
      0.8606853485107422,
      0.8760137557983398,
      0.844806969165802,
      0.8248010873794556,
      0.8276950120925903,
      0.7942143678665161,
      0.7168407440185547,
      0.9997636675834656,
      0.9998763799667358,
      0.9999191164970398,
      0.9997175931930542,
      0.9992715120315552,
      0.9984779953956604,
      0.9913975596427917,
      0.9947386980056763,
      0.988347053527832,
      0.9949268698692322,
      0.9994996190071106,
      0.9998600482940674,
      0.9998401403427124,
      0.999839186668396,
      0.9999167323112488,
      0.9999145269393921,
      0.9999158382415771,
      0.9999510049819946,
      0.9999166131019592,
      0.9999387264251709,
      0.9999645352363586,
      0.9999608993530273,
      0.9999577403068542,
      0.9999231100082397,
      0.9997513294219971,
      0.9989229440689087,
      0.997418999671936,
      0.9981979131698608,
      0.986391544342041,
      0.9907147288322449,
      0.971392035484314,
      0.9610510468482971,
      0.9929501414299011,
      0.9951105713844299,
      0.9994617104530334,
      0.9998264908790588,
      0.9999030232429504,
      0.999909520149231,
      0.9998769760131836,
      0.999950647354126,
      0.9999602437019348,
      0.9998990297317505,
      0.9998708367347717,
      0.9999479055404663,
      0.9999537467956543,
      0.9999719262123108,
      0.9999447464942932,
      0.999963104724884,
      0.9999794363975525,
      0.9999692440032959,
      0.9999638795852661,
      0.99988853931427,
      0.9996671676635742,
      0.9971083402633667,
      0.9939360022544861,
      0.9968786835670471,
      0.9803449511528015,
      0.9845135807991028,
      0.9653635025024414,
      0.9649760723114014,
      0.9933906197547913,
      0.9978614449501038,
      0.9998241662979126,
      0.9999163150787354,
      0.9999278783798218,
      0.9999510049819946,
      0.999976634979248,
      0.9999405741691589,
      0.9999359250068665,
      0.9999798536300659,
      0.9999685287475586,
      0.9999461770057678,
      0.9999344944953918,
      0.9999625086784363,
      0.999968945980072,
      0.9999691247940063,
      0.999807596206665,
      0.9997215270996094,
      0.9980653524398804,
      0.996808648109436,
      0.9779328107833862,
      0.9611635208129883,
      0.9213816523551941,
      0.8904364109039307,
      0.9461424350738525,
      0.9674402475357056,
      0.9913355112075806,
      0.993614673614502,
      0.9777326583862305,
      0.9814964532852173,
      0.9675172567367554,
      0.961489200592041,
      0.9833581447601318,
      0.9878337979316711,
      0.9993554949760437,
      0.9997295141220093,
      0.9999130964279175,
      0.9999465942382812,
      0.9999500513076782,
      0.9999446868896484,
      0.9999623894691467,
      0.9999111294746399,
      0.9999523162841797,
      0.999965488910675,
      0.9999609589576721,
      0.999958336353302,
      0.999864399433136,
      0.9998292922973633,
      0.9989951252937317,
      0.9938700795173645,
      0.9928781390190125,
      0.9913443922996521,
      0.9756149053573608,
      0.9803913831710815,
      0.967228889465332,
      0.9610300660133362,
      0.9811145067214966,
      0.9886370897293091,
      0.999232828617096,
      0.9995496273040771,
      0.9999279379844666,
      0.9999441504478455,
      0.9999168515205383,
      0.9999420046806335,
      0.9999340772628784,
      0.99995356798172,
      0.999924898147583,
      0.9999213218688965,
      0.9999029040336609,
      0.9999402761459351,
      0.9999632239341736,
      0.9999064207077026,
      0.9998487830162048,
      0.999733567237854,
      0.9996490478515625,
      0.998506486415863,
      0.992335855960846,
      0.9920991063117981,
      0.9755474328994751,
      0.9844366908073425,
      0.9772851467132568,
      0.9714949131011963,
      0.9900271892547607,
      0.9989290833473206,
      0.9996457695960999,
      0.9986734390258789,
      0.9993425607681274,
      0.9996805787086487,
      0.999725341796875,
      0.999695360660553
    ],
    [
      0.682663083076477,
      0.7025907039642334,
      0.7443484663963318,
      0.8271431922912598,
      0.8159550428390503,
      0.8082871437072754,
      0.8651052117347717,
      0.8964397311210632,
      0.8662417531013489,
      0.8770089149475098,
      0.9219119548797607,
      0.9023901224136353,
      0.8935810923576355,
      0.9110074043273926,
      0.9183332920074463,
      0.8951380252838135,
      0.900966465473175,
      0.9159222841262817,
      0.9040666222572327,
      0.8903843760490417,
      0.888532280921936,
      0.9003375172615051,
      0.8734577894210815,
      0.8597509264945984,
      0.8665855526924133,
      0.8660016655921936,
      0.8474990129470825,
      0.8246047496795654,
      0.8581653833389282,
      0.8334406018257141,
      0.8270704746246338,
      0.829102098941803,
      0.8592090010643005,
      0.8046635985374451,
      0.7873023152351379,
      0.8358765244483948,
      0.8482632637023926,
      0.8325762152671814,
      0.8346587419509888,
      0.8645615577697754,
      0.8666296601295471,
      0.8531943559646606,
      0.8666326999664307,
      0.8925266265869141,
      0.8857216238975525,
      0.8826107978820801,
      0.8948870301246643,
      0.8957765102386475,
      0.8788511157035828,
      0.8766211271286011,
      0.8885532021522522,
      0.8600075244903564,
      0.8431351184844971,
      0.8404338359832764,
      0.8081070184707642,
      0.7323794364929199,
      0.9997645020484924,
      0.9998821020126343,
      0.9999299049377441,
      0.9997842907905579,
      0.9995427131652832,
      0.9990338683128357,
      0.9936721324920654,
      0.9964725971221924,
      0.9919012784957886,
      0.9966818690299988,
      0.999661386013031,
      0.9999001026153564,
      0.9998731017112732,
      0.9998748898506165,
      0.9999343752861023,
      0.999923050403595,
      0.9999243021011353,
      0.9999555349349976,
      0.99991774559021,
      0.9999390840530396,
      0.9999657869338989,
      0.9999611377716064,
      0.9999603629112244,
      0.9999379515647888,
      0.9998100996017456,
      0.999352753162384,
      0.9984124302864075,
      0.9987823963165283,
      0.9894002676010132,
      0.9931230545043945,
      0.9757047891616821,
      0.9671328067779541,
      0.9952658414840698,
      0.9970548748970032,
      0.9996450543403625,
      0.9998746514320374,
      0.9999206066131592,
      0.9999176859855652,
      0.9998804926872253,
      0.9999552369117737,
      0.9999633431434631,
      0.9998999834060669,
      0.9998711943626404,
      0.99994957447052,
      0.999954342842102,
      0.9999727010726929,
      0.9999451041221619,
      0.9999631643295288,
      0.9999796748161316,
      0.9999695420265198,
      0.9999669194221497,
      0.9999133348464966,
      0.9997687935829163,
      0.9982255697250366,
      0.9956991672515869,
      0.9976077079772949,
      0.9828959107398987,
      0.9862346649169922,
      0.9687581062316895,
      0.9685162305831909,
      0.9948028326034546,
      0.9985217452049255,
      0.9998710751533508,
      0.9999332427978516,
      0.999935507774353,
      0.9999535083770752,
      0.9999786615371704,
      0.9999426007270813,
      0.999937891960144,
      0.9999809265136719,
      0.9999701380729675,
      0.9999476671218872,
      0.9999358057975769,
      0.9999635815620422,
      0.9999696016311646,
      0.9999716877937317,
      0.9998467564582825,
      0.9997888803482056,
      0.9986253380775452,
      0.9981423616409302,
      0.9822319746017456,
      0.9656152725219727,
      0.9271543622016907,
      0.8969353437423706,
      0.9497973918914795,
      0.9704253673553467,
      0.9934272766113281,
      0.9947305917739868,
      0.9796925187110901,
      0.983061671257019,
      0.9702455401420593,
      0.9645709991455078,
      0.9849130511283875,
      0.9887485504150391,
      0.9994530081748962,
      0.9997694492340088,
      0.9999196529388428,
      0.9999491572380066,
      0.9999539256095886,
      0.9999464750289917,
      0.9999654293060303,
      0.9999135732650757,
      0.9999532103538513,
      0.999966561794281,
      0.9999620318412781,
      0.9999611377716064,
      0.9998855590820312,
      0.9998574256896973,
      0.9992393255233765,
      0.9956459403038025,
      0.9945055246353149,
      0.9927942752838135,
      0.9776082038879395,
      0.9817507863044739,
      0.9696056246757507,
      0.9637853503227234,
      0.9827625155448914,
      0.9892741441726685,
      0.9992757439613342,
      0.9995971918106079,
      0.9999343752861023,
      0.9999476075172424,
      0.999923050403595,
      0.9999452829360962,
      0.999935507774353,
      0.9999544024467468,
      0.9999260902404785,
      0.9999259114265442,
      0.9999086260795593,
      0.9999421238899231,
      0.9999651908874512,
      0.9999160170555115,
      0.9998630285263062,
      0.9997692108154297,
      0.9997050762176514,
      0.9988025426864624,
      0.994360625743866,
      0.9933595061302185,
      0.9775500297546387,
      0.9855007529258728,
      0.9788143634796143,
      0.973621129989624,
      0.9908206462860107,
      0.9990332722663879,
      0.9996972680091858,
      0.9987794160842896,
      0.9993653297424316,
      0.9996993541717529,
      0.9997410774230957,
      0.9997138381004333
    ],
    [
      0.7047762870788574,
      0.7232853770256042,
      0.7622120976448059,
      0.8404899835586548,
      0.8287667036056519,
      0.8226536512374878,
      0.8750494718551636,
      0.9039050340652466,
      0.87640780210495,
      0.8859472870826721,
      0.9282321333885193,
      0.9106889367103577,
      0.903400182723999,
      0.9184965491294861,
      0.9254895448684692,
      0.906683087348938,
      0.9115539193153381,
      0.924104630947113,
      0.9160306453704834,
      0.9044795632362366,
      0.9007349014282227,
      0.9122612476348877,
      0.8921434283256531,
      0.8759205341339111,
      0.8782428503036499,
      0.8860764503479004,
      0.8717780709266663,
      0.8395888209342957,
      0.8715411424636841,
      0.853758692741394,
      0.8467695713043213,
      0.8457491397857666,
      0.8751368522644043,
      0.8254582285881042,
      0.7948536276817322,
      0.853434681892395,
      0.8604247570037842,
      0.8455905318260193,
      0.8553998470306396,
      0.8784447908401489,
      0.8797684907913208,
      0.8732283115386963,
      0.8849406242370605,
      0.9054361581802368,
      0.9016425609588623,
      0.8994942903518677,
      0.9082220792770386,
      0.9081957340240479,
      0.8952418565750122,
      0.8903222680091858,
      0.8984368443489075,
      0.8723175525665283,
      0.8579195737838745,
      0.8503686189651489,
      0.8194738030433655,
      0.7439721822738647,
      0.9997695684432983,
      0.9998840689659119,
      0.9999353885650635,
      0.9998118877410889,
      0.9996665716171265,
      0.9993529915809631,
      0.9960702657699585,
      0.997741162776947,
      0.994152307510376,
      0.9975864291191101,
      0.9997398853302002,
      0.9999188780784607,
      0.9998883605003357,
      0.9998921751976013,
      0.9999423623085022,
      0.9999264478683472,
      0.9999280571937561,
      0.9999578595161438,
      0.9999180436134338,
      0.9999392628669739,
      0.9999666810035706,
      0.9999610185623169,
      0.9999616146087646,
      0.9999457001686096,
      0.9998394250869751,
      0.9995615482330322,
      0.9990096688270569,
      0.9991081953048706,
      0.99172443151474,
      0.9948810338973999,
      0.9789215326309204,
      0.9715682864189148,
      0.9965313076972961,
      0.9977933168411255,
      0.9997272491455078,
      0.9998983144760132,
      0.9999298453330994,
      0.9999217391014099,
      0.9998803734779358,
      0.9999569654464722,
      0.9999642968177795,
      0.9998990297317505,
      0.9998701810836792,
      0.9999499917030334,
      0.9999548196792603,
      0.9999732971191406,
      0.9999458193778992,
      0.9999634027481079,
      0.9999799132347107,
      0.9999696016311646,
      0.9999682903289795,
      0.9999263286590576,
      0.9998158812522888,
      0.9987229108810425,
      0.9967333078384399,
      0.9980435371398926,
      0.9846893548965454,
      0.987509548664093,
      0.9712008833885193,
      0.9713462591171265,
      0.9958754181861877,
      0.99900221824646,
      0.9998973608016968,
      0.999942421913147,
      0.9999399185180664,
      0.9999552369117737,
      0.9999803900718689,
      0.9999435544013977,
      0.9999388456344604,
      0.9999815225601196,
      0.9999709725379944,
      0.9999477863311768,
      0.999937891960144,
      0.9999638199806213,
      0.9999696016311646,
      0.9999729990959167,
      0.9998680353164673,
      0.9998230338096619,
      0.9989348649978638,
      0.9987438917160034,
      0.9848295450210571,
      0.9688740968704224,
      0.9317216277122498,
      0.9028645157814026,
      0.9525611400604248,
      0.9726186990737915,
      0.9948306083679199,
      0.9953848123550415,
      0.9811205267906189,
      0.9841027855873108,
      0.9723885655403137,
      0.9667794108390808,
      0.9861394762992859,
      0.9897279739379883,
      0.9995386600494385,
      0.9998031854629517,
      0.999924898147583,
      0.9999507665634155,
      0.9999557733535767,
      0.999947190284729,
      0.9999657273292542,
      0.999914288520813,
      0.9999533891677856,
      0.9999670386314392,
      0.9999626278877258,
      0.9999627470970154,
      0.9998978972434998,
      0.9998721480369568,
      0.9993677139282227,
      0.9966824054718018,
      0.9954437017440796,
      0.9935503005981445,
      0.9789671897888184,
      0.9827747344970703,
      0.9713279604911804,
      0.9660009145736694,
      0.984140157699585,
      0.9898688793182373,
      0.9993023872375488,
      0.9996359348297119,
      0.9999381899833679,
      0.99994957447052,
      0.9999263882637024,
      0.9999467730522156,
      0.9999358057975769,
      0.9999548196792603,
      0.9999266862869263,
      0.9999285936355591,
      0.9999122619628906,
      0.9999430775642395,
      0.999966561794281,
      0.9999221563339233,
      0.9998723864555359,
      0.9997912645339966,
      0.9997373223304749,
      0.9989752173423767,
      0.9956691265106201,
      0.9939768314361572,
      0.978717029094696,
      0.986064612865448,
      0.9797461032867432,
      0.9750967025756836,
      0.9913044571876526,
      0.9990667700767517,
      0.9997222423553467,
      0.9987959265708923,
      0.9993574619293213,
      0.9997045397758484,
      0.9997456669807434,
      0.9997223019599915
    ],
    [
      0.7190477252006531,
      0.7402375340461731,
      0.777850866317749,
      0.8508524298667908,
      0.8382362127304077,
      0.8327353000640869,
      0.8832137584686279,
      0.9095720052719116,
      0.8837279081344604,
      0.8925540447235107,
      0.9325194358825684,
      0.9165024161338806,
      0.9101226925849915,
      0.9232814311981201,
      0.9309797286987305,
      0.9154893159866333,
      0.9185788631439209,
      0.9307419061660767,
      0.9255517721176147,
      0.9146509170532227,
      0.9102393388748169,
      0.922828733921051,
      0.9066762328147888,
      0.8892713189125061,
      0.8898647427558899,
      0.9018378257751465,
      0.8907254934310913,
      0.855009913444519,
      0.8860241770744324,
      0.8719663023948669,
      0.8641679286956787,
      0.860381007194519,
      0.8883068561553955,
      0.8429150581359863,
      0.8071168065071106,
      0.8712283372879028,
      0.873976469039917,
      0.8570693731307983,
      0.8745219111442566,
      0.8908156752586365,
      0.8909195065498352,
      0.8905891180038452,
      0.898767352104187,
      0.9151965975761414,
      0.9130594730377197,
      0.9119716882705688,
      0.9180911779403687,
      0.9175776243209839,
      0.907366156578064,
      0.9008792638778687,
      0.9051042199134827,
      0.8817299604415894,
      0.8675447106361389,
      0.8574342727661133,
      0.8273136615753174,
      0.7541333436965942,
      0.9997647404670715,
      0.9998868107795715,
      0.9999392628669739,
      0.999832272529602,
      0.9997345209121704,
      0.9995160698890686,
      0.9973428845405579,
      0.9983484745025635,
      0.9953014850616455,
      0.9979800581932068,
      0.9997756481170654,
      0.9999281764030457,
      0.9998951554298401,
      0.999900758266449,
      0.9999461770057678,
      0.9999268054962158,
      0.9999288320541382,
      0.9999584555625916,
      0.9999173283576965,
      0.9999390244483948,
      0.9999667406082153,
      0.9999606013298035,
      0.9999622106552124,
      0.9999502301216125,
      0.999858021736145,
      0.9996811151504517,
      0.9993379712104797,
      0.9992955327033997,
      0.9931067228317261,
      0.9958515167236328,
      0.9809224605560303,
      0.9741752743721008,
      0.9970943927764893,
      0.9980031847953796,
      0.9997615814208984,
      0.9999088644981384,
      0.9999338984489441,
      0.9999232888221741,
      0.9998797178268433,
      0.9999577403068542,
      0.9999647736549377,
      0.9998987913131714,
      0.9998699426651001,
      0.9999501705169678,
      0.9999550580978394,
      0.9999734163284302,
      0.9999458193778992,
      0.9999631643295288,
      0.9999797940254211,
      0.9999694228172302,
      0.9999690055847168,
      0.9999340772628784,
      0.9998449683189392,
      0.9989906549453735,
      0.9973198771476746,
      0.9983298778533936,
      0.9860321283340454,
      0.988322377204895,
      0.9729903936386108,
      0.973175048828125,
      0.9961344003677368,
      0.999093234539032,
      0.9999077916145325,
      0.9999470710754395,
      0.9999423027038574,
      0.999956488609314,
      0.9999813437461853,
      0.9999455213546753,
      0.9999399185180664,
      0.9999818801879883,
      0.9999717473983765,
      0.9999486804008484,
      0.999938428401947,
      0.9999640583992004,
      0.9999696612358093,
      0.9999738335609436,
      0.9998801946640015,
      0.9998450875282288,
      0.9991585612297058,
      0.9991045594215393,
      0.9862582087516785,
      0.9710933566093445,
      0.9351016879081726,
      0.9071727395057678,
      0.9548892974853516,
      0.9743937253952026,
      0.9957521557807922,
      0.9959173202514648,
      0.9821465015411377,
      0.9849227070808411,
      0.9741437435150146,
      0.9685145616531372,
      0.9867986440658569,
      0.9899841547012329,
      0.9995514750480652,
      0.9998156428337097,
      0.9999274611473083,
      0.9999518990516663,
      0.9999581575393677,
      0.9999479055404663,
      0.9999664425849915,
      0.9999139904975891,
      0.9999535083770752,
      0.9999672770500183,
      0.9999631643295288,
      0.9999639987945557,
      0.9999063014984131,
      0.9998824596405029,
      0.9994559288024902,
      0.9975519776344299,
      0.9962537288665771,
      0.9944536089897156,
      0.980366587638855,
      0.9837495684623718,
      0.9727800488471985,
      0.9677749872207642,
      0.9849991798400879,
      0.9900258779525757,
      0.9992681741714478,
      0.9996519088745117,
      0.9999402165412903,
      0.999950647354126,
      0.9999282360076904,
      0.9999478459358215,
      0.9999359846115112,
      0.9999549984931946,
      0.9999274611473083,
      0.9999309778213501,
      0.9999154210090637,
      0.999943733215332,
      0.9999673962593079,
      0.9999271035194397,
      0.9998800754547119,
      0.9998119473457336,
      0.9997682571411133,
      0.9991341829299927,
      0.9968857765197754,
      0.9948670268058777,
      0.9803183078765869,
      0.9869592189788818,
      0.9808482527732849,
      0.976475715637207,
      0.991644024848938,
      0.9990737438201904,
      0.9997355937957764,
      0.9988358616828918,
      0.9993667006492615,
      0.9997120499610901,
      0.9997494220733643,
      0.9997279644012451
    ],
    [
      0.7398629188537598,
      0.7636618614196777,
      0.7993271350860596,
      0.8643221259117126,
      0.8511373400688171,
      0.8452690839767456,
      0.8917704820632935,
      0.9162448644638062,
      0.8917807340621948,
      0.8996400833129883,
      0.9366170167922974,
      0.9215520620346069,
      0.9162688255310059,
      0.9274731278419495,
      0.9354129433631897,
      0.9221820831298828,
      0.9243344664573669,
      0.9358843564987183,
      0.9320780038833618,
      0.9221912026405334,
      0.9172120094299316,
      0.9301915168762207,
      0.916275143623352,
      0.8991812467575073,
      0.8983227610588074,
      0.9108549356460571,
      0.9015199542045593,
      0.8648088574409485,
      0.8949117660522461,
      0.8836720585823059,
      0.8754289746284485,
      0.870781660079956,
      0.8974640369415283,
      0.8590103983879089,
      0.8154377937316895,
      0.8816136717796326,
      0.8826184272766113,
      0.8653972744941711,
      0.8858577013015747,
      0.8992431163787842,
      0.8980857729911804,
      0.900290846824646,
      0.9078954458236694,
      0.9217472076416016,
      0.9203610420227051,
      0.9201563596725464,
      0.9248278141021729,
      0.9241475462913513,
      0.9156565070152283,
      0.9084689617156982,
      0.9108443856239319,
      0.8890385031700134,
      0.8758203387260437,
      0.8631764650344849,
      0.8355058431625366,
      0.7651326060295105,
      0.9997752904891968,
      0.999888002872467,
      0.9999420642852783,
      0.9998486042022705,
      0.999794065952301,
      0.9996784925460815,
      0.9986347556114197,
      0.999021053314209,
      0.9967523813247681,
      0.9984937310218811,
      0.9998140931129456,
      0.9999372363090515,
      0.9999013543128967,
      0.999909520149231,
      0.9999500513076782,
      0.9999262094497681,
      0.9999290108680725,
      0.9999589920043945,
      0.9999162554740906,
      0.9999388456344604,
      0.9999669790267944,
      0.9999603033065796,
      0.9999626278877258,
      0.999954342842102,
      0.9998729228973389,
      0.9997683763504028,
      0.9995959997177124,
      0.9995231628417969,
      0.994857907295227,
      0.996848464012146,
      0.9836378693580627,
      0.9775890707969666,
      0.9975587129592896,
      0.9982569813728333,
      0.999794602394104,
      0.9999189972877502,
      0.999938428401947,
      0.9999264478683472,
      0.9998807311058044,
      0.9999589323997498,
      0.9999657273292542,
      0.9998992085456848,
      0.9998706579208374,
      0.9999508261680603,
      0.9999556541442871,
      0.999973714351654,
      0.9999465346336365,
      0.9999633431434631,
      0.9999797940254211,
      0.9999693036079407,
      0.999970018863678,
      0.9999420046806335,
      0.999871551990509,
      0.9992331266403198,
      0.9979987144470215,
      0.9986969232559204,
      0.9878686666488647,
      0.9895035028457642,
      0.9753215312957764,
      0.975696325302124,
      0.9964962005615234,
      0.9991742968559265,
      0.9999178051948547,
      0.9999520778656006,
      0.9999455213546753,
      0.9999579191207886,
      0.9999826550483704,
      0.9999467134475708,
      0.9999410510063171,
      0.999983012676239,
      0.9999727010726929,
      0.9999497532844543,
      0.9999393224716187,
      0.9999645352363586,
      0.9999699592590332,
      0.9999760389328003,
      0.9998939037322998,
      0.9998674392700195,
      0.9993477463722229,
      0.9993718266487122,
      0.9899914860725403,
      0.9746566414833069,
      0.939789891242981,
      0.9133254289627075,
      0.9575638771057129,
      0.9766391515731812,
      0.9967433214187622,
      0.996526837348938,
      0.9836840033531189,
      0.9862228631973267,
      0.9768853187561035,
      0.9713855385780334,
      0.9879831671714783,
      0.9904740452766418,
      0.9995543956756592,
      0.9998279809951782,
      0.9999313354492188,
      0.9999530911445618,
      0.9999598860740662,
      0.9999489188194275,
      0.9999672770500183,
      0.9999147057533264,
      0.9999539852142334,
      0.9999676942825317,
      0.9999635219573975,
      0.9999643564224243,
      0.9999152421951294,
      0.9998929500579834,
      0.9995419979095459,
      0.9981503486633301,
      0.9969956278800964,
      0.9952597618103027,
      0.9818987250328064,
      0.9851119518280029,
      0.9749561548233032,
      0.9704806804656982,
      0.9863665699958801,
      0.9904265999794006,
      0.9992547631263733,
      0.9996510744094849,
      0.9999409914016724,
      0.9999517798423767,
      0.9999303221702576,
      0.999949038028717,
      0.9999362826347351,
      0.9999552965164185,
      0.9999279379844666,
      0.9999334216117859,
      0.9999182820320129,
      0.9999445676803589,
      0.9999684691429138,
      0.9999322891235352,
      0.9998874068260193,
      0.9998290538787842,
      0.9997928738594055,
      0.9992390275001526,
      0.9975681900978088,
      0.9955669045448303,
      0.98196941614151,
      0.988018810749054,
      0.9820398092269897,
      0.9780979156494141,
      0.9919999837875366,
      0.9990442991256714,
      0.9997308254241943,
      0.9987703561782837,
      0.9993312358856201,
      0.9997109770774841,
      0.9997484683990479,
      0.9997310042381287
    ],
    [
      0.7556864023208618,
      0.7833336591720581,
      0.8163117170333862,
      0.8737490177154541,
      0.8616960048675537,
      0.8545327186584473,
      0.8986978530883789,
      0.9224056005477905,
      0.8995805978775024,
      0.9066541194915771,
      0.9403969645500183,
      0.9265565872192383,
      0.9221782684326172,
      0.931505024433136,
      0.9396413564682007,
      0.9281754493713379,
      0.9292182922363281,
      0.9400190114974976,
      0.9373495578765869,
      0.9284824132919312,
      0.9229954481124878,
      0.9358494877815247,
      0.9242386817932129,
      0.9069448113441467,
      0.9060899019241333,
      0.9185338020324707,
      0.911159098148346,
      0.8758439421653748,
      0.9036939740180969,
      0.894822359085083,
      0.8871546387672424,
      0.8831226825714111,
      0.9072441458702087,
      0.8784477710723877,
      0.830207109451294,
      0.8938610553741455,
      0.8940378427505493,
      0.8770579695701599,
      0.8970173597335815,
      0.9069333672523499,
      0.9057581424713135,
      0.9089524745941162,
      0.9158400297164917,
      0.9275679588317871,
      0.9267566204071045,
      0.9269581437110901,
      0.9303216934204102,
      0.9294818639755249,
      0.922463059425354,
      0.9155439138412476,
      0.9157342314720154,
      0.8954119682312012,
      0.8848028779029846,
      0.8690551519393921,
      0.8432183861732483,
      0.7769877910614014,
      0.999763011932373,
      0.9998882412910461,
      0.9999437928199768,
      0.9998576641082764,
      0.9998235106468201,
      0.9997531771659851,
      0.9991565942764282,
      0.9993439316749573,
      0.9977774620056152,
      0.9987694621086121,
      0.9998344779014587,
      0.9999417662620544,
      0.9999034404754639,
      0.9999141693115234,
      0.9999517798423767,
      0.999924898147583,
      0.9999282360076904,
      0.9999590516090393,
      0.999915599822998,
      0.9999387264251709,
      0.9999670386314392,
      0.9999600648880005,
      0.9999624490737915,
      0.9999561905860901,
      0.999880313873291,
      0.9998064637184143,
      0.9996987581253052,
      0.9996429681777954,
      0.9961214661598206,
      0.9975274205207825,
      0.9856292009353638,
      0.9797696471214294,
      0.9978082776069641,
      0.9982763528823853,
      0.9998092651367188,
      0.9999236464500427,
      0.9999397397041321,
      0.9999237060546875,
      0.9998793005943298,
      0.9999590516090393,
      0.9999656677246094,
      0.9998990297317505,
      0.999871015548706,
      0.9999511241912842,
      0.9999560713768005,
      0.9999741911888123,
      0.9999473094940186,
      0.9999635815620422,
      0.9999799132347107,
      0.9999691247940063,
      0.9999703764915466,
      0.999946653842926,
      0.9998881816864014,
      0.9993958473205566,
      0.9984238147735596,
      0.998960018157959,
      0.9894166588783264,
      0.9904861450195312,
      0.9769556522369385,
      0.977438747882843,
      0.9966428279876709,
      0.9991642832756042,
      0.9999216198921204,
      0.9999541640281677,
      0.9999465942382812,
      0.9999585747718811,
      0.9999830722808838,
      0.9999475479125977,
      0.9999421238899231,
      0.9999831914901733,
      0.9999732375144958,
      0.9999505877494812,
      0.9999399185180664,
      0.9999646544456482,
      0.9999698400497437,
      0.9999759197235107,
      0.9999029040336609,
      0.9998830556869507,
      0.9994701147079468,
      0.9995239973068237,
      0.9929065704345703,
      0.9776124358177185,
      0.9433109164237976,
      0.9181137084960938,
      0.9597582817077637,
      0.9785137176513672,
      0.997434139251709,
      0.9970411658287048,
      0.9847978353500366,
      0.9870932698249817,
      0.9786680936813354,
      0.973515510559082,
      0.988642156124115,
      0.9905811548233032,
      0.9995018243789673,
      0.9998271465301514,
      0.9999323487281799,
      0.99995356798172,
      0.999960720539093,
      0.9999492764472961,
      0.999966561794281,
      0.9999151229858398,
      0.9999542832374573,
      0.9999677538871765,
      0.9999637007713318,
      0.9999651312828064,
      0.9999223351478577,
      0.9999009966850281,
      0.9996065497398376,
      0.9984975457191467,
      0.9976497888565063,
      0.9959812760353088,
      0.9831777215003967,
      0.9862555265426636,
      0.9765874147415161,
      0.9724108576774597,
      0.9871799945831299,
      0.9906067848205566,
      0.9992199540138245,
      0.9996440410614014,
      0.9999412894248962,
      0.9999523758888245,
      0.9999327063560486,
      0.99994957447052,
      0.9999368190765381,
      0.9999557137489319,
      0.9999286532402039,
      0.9999356865882874,
      0.9999209046363831,
      0.9999450445175171,
      0.9999691843986511,
      0.9999368190765381,
      0.9998936057090759,
      0.999844491481781,
      0.9998146295547485,
      0.9993337392807007,
      0.9981462955474854,
      0.9963151216506958,
      0.9836304187774658,
      0.9890661239624023,
      0.9830381870269775,
      0.9793171882629395,
      0.9923074245452881,
      0.9989748597145081,
      0.9997264742851257,
      0.9987221360206604,
      0.9992954134941101,
      0.9997097253799438,
      0.9997470378875732,
      0.9997336268424988
    ],
    [
      0.7703589200973511,
      0.8000420331954956,
      0.8329274654388428,
      0.8830406069755554,
      0.8711480498313904,
      0.8639404773712158,
      0.9057611227035522,
      0.9282934069633484,
      0.9065054655075073,
      0.911945641040802,
      0.9438247084617615,
      0.9310476779937744,
      0.9272779226303101,
      0.9349615573883057,
      0.9430187940597534,
      0.932962954044342,
      0.9335023164749146,
      0.9434848427772522,
      0.9420013427734375,
      0.9340357184410095,
      0.9284422397613525,
      0.9409843683242798,
      0.9315688610076904,
      0.9148415327072144,
      0.9146105051040649,
      0.9261846542358398,
      0.920931875705719,
      0.8887679576873779,
      0.9130631685256958,
      0.9054924845695496,
      0.8994141817092896,
      0.8940575122833252,
      0.9159233570098877,
      0.8938572406768799,
      0.8481866121292114,
      0.9060242772102356,
      0.9050956964492798,
      0.8887356519699097,
      0.9080730676651001,
      0.9152006506919861,
      0.9139328598976135,
      0.9176297187805176,
      0.9238429665565491,
      0.9331645965576172,
      0.932768702507019,
      0.9334458112716675,
      0.9354355335235596,
      0.9339858889579773,
      0.9283058643341064,
      0.9221100807189941,
      0.9200882315635681,
      0.9007995128631592,
      0.8921459317207336,
      0.8735001087188721,
      0.8503956198692322,
      0.7878686189651489,
      0.9997633099555969,
      0.9998883605003357,
      0.9999445080757141,
      0.999861478805542,
      0.9998425841331482,
      0.9997903108596802,
      0.9994505643844604,
      0.9995396137237549,
      0.9984771013259888,
      0.9990018010139465,
      0.9998511672019958,
      0.9999457597732544,
      0.9999056458473206,
      0.9999173879623413,
      0.9999534487724304,
      0.9999242424964905,
      0.9999277591705322,
      0.9999593496322632,
      0.999915599822998,
      0.9999392032623291,
      0.9999673962593079,
      0.9999599456787109,
      0.9999625086784363,
      0.9999577403068542,
      0.9998869299888611,
      0.9998368620872498,
      0.9997820258140564,
      0.999733567237854,
      0.9972161054611206,
      0.9980769157409668,
      0.9875352382659912,
      0.9817856550216675,
      0.9981282949447632,
      0.9983950853347778,
      0.9998198747634888,
      0.9999274015426636,
      0.9999408721923828,
      0.9999242424964905,
      0.9998792409896851,
      0.999959409236908,
      0.999966025352478,
      0.9998993873596191,
      0.9998718500137329,
      0.9999515414237976,
      0.9999566674232483,
      0.9999744296073914,
      0.9999479651451111,
      0.9999638199806213,
      0.9999799132347107,
      0.999968945980072,
      0.9999707937240601,
      0.9999512434005737,
      0.999903678894043,
      0.9995322227478027,
      0.9988566637039185,
      0.9992011785507202,
      0.9910646080970764,
      0.9916849136352539,
      0.9787156581878662,
      0.9791319370269775,
      0.9968390464782715,
      0.9991666674613953,
      0.9999247789382935,
      0.9999557733535767,
      0.9999471306800842,
      0.9999585747718811,
      0.9999828934669495,
      0.9999465942382812,
      0.9999421834945679,
      0.999983549118042,
      0.9999740719795227,
      0.9999510645866394,
      0.9999393820762634,
      0.9999647736549377,
      0.9999697804450989,
      0.9999765753746033,
      0.9999127388000488,
      0.9998990893363953,
      0.9995822310447693,
      0.9996366500854492,
      0.9944419264793396,
      0.9798507690429688,
      0.9468774795532227,
      0.9229943156242371,
      0.9636473059654236,
      0.9807803630828857,
      0.9980025291442871,
      0.9975965619087219,
      0.9861901998519897,
      0.988006055355072,
      0.9801723957061768,
      0.9753956198692322,
      0.9893690943717957,
      0.9908037781715393,
      0.9994674921035767,
      0.9998295903205872,
      0.9999330639839172,
      0.9999538064002991,
      0.9999611973762512,
      0.9999491572380066,
      0.9999679327011108,
      0.9999176263809204,
      0.9999544620513916,
      0.9999678730964661,
      0.9999637007713318,
      0.9999658465385437,
      0.9999294877052307,
      0.9999098777770996,
      0.9996713399887085,
      0.9988301992416382,
      0.9982337355613708,
      0.9968177080154419,
      0.9846658706665039,
      0.9873363375663757,
      0.9782113432884216,
      0.974223256111145,
      0.9880113005638123,
      0.9909073710441589,
      0.9991925358772278,
      0.9996506571769714,
      0.9999421834945679,
      0.9999533891677856,
      0.9999347925186157,
      0.9999505877494812,
      0.9999373555183411,
      0.9999558329582214,
      0.9999288320541382,
      0.9999374747276306,
      0.9999227523803711,
      0.9999452829360962,
      0.999970018863678,
      0.9999412894248962,
      0.9998995661735535,
      0.9998586773872375,
      0.9998343586921692,
      0.9994192123413086,
      0.9986499547958374,
      0.9968873262405396,
      0.9853450059890747,
      0.9900446534156799,
      0.9840705394744873,
      0.9805993437767029,
      0.992671549320221,
      0.9989299774169922,
      0.9997307062149048,
      0.9987571239471436,
      0.9993154406547546,
      0.9997130632400513,
      0.9997482299804688,
      0.9997374415397644
    ],
    [
      0.7836391925811768,
      0.8157193660736084,
      0.8474224805831909,
      0.8915737271308899,
      0.8805630803108215,
      0.8725664615631104,
      0.9126038551330566,
      0.9336572885513306,
      0.9132808446884155,
      0.9169749617576599,
      0.9472626447677612,
      0.9357462525367737,
      0.9326445460319519,
      0.9389738440513611,
      0.9466580152511597,
      0.9378464221954346,
      0.9375616312026978,
      0.9472509622573853,
      0.9466201663017273,
      0.9399654865264893,
      0.9342635273933411,
      0.9462482929229736,
      0.9386533498764038,
      0.9223266839981079,
      0.9243332743644714,
      0.9340900778770447,
      0.9305119514465332,
      0.9039425253868103,
      0.9233741760253906,
      0.9159070253372192,
      0.913070797920227,
      0.9065178632736206,
      0.925887405872345,
      0.9092219471931458,
      0.8729864954948425,
      0.9188554883003235,
      0.9157484769821167,
      0.8994380831718445,
      0.9197819232940674,
      0.9244139790534973,
      0.9217997789382935,
      0.925866961479187,
      0.9313565492630005,
      0.938530445098877,
      0.9386511445045471,
      0.9400360584259033,
      0.9404429197311401,
      0.9381940364837646,
      0.9341363906860352,
      0.9283000230789185,
      0.9238961935043335,
      0.9060991406440735,
      0.8984416723251343,
      0.8794512748718262,
      0.8579270839691162,
      0.7983542084693909,
      0.9997642636299133,
      0.9998893141746521,
      0.9999455809593201,
      0.999866247177124,
      0.9998589158058167,
      0.9998220801353455,
      0.9995883107185364,
      0.9996207356452942,
      0.9987236857414246,
      0.9991264939308167,
      0.9998606443405151,
      0.9999480247497559,
      0.9999074339866638,
      0.9999197721481323,
      0.9999545812606812,
      0.9999246001243591,
      0.9999284744262695,
      0.9999598264694214,
      0.9999164938926697,
      0.9999397993087769,
      0.9999676942825317,
      0.9999599456787109,
      0.999963104724884,
      0.999959409236908,
      0.9998923540115356,
      0.9998591542243958,
      0.9998319149017334,
      0.9997890591621399,
      0.9978256225585938,
      0.9983548521995544,
      0.9887982606887817,
      0.9834029674530029,
      0.998385488986969,
      0.9986139535903931,
      0.9998313188552856,
      0.9999311566352844,
      0.9999424815177917,
      0.9999253749847412,
      0.9998794794082642,
      0.9999599456787109,
      0.9999663233757019,
      0.9998999834060669,
      0.9998724460601807,
      0.999951958656311,
      0.999957263469696,
      0.9999749064445496,
      0.9999487996101379,
      0.99996417760849,
      0.9999801516532898,
      0.999968945980072,
      0.9999712705612183,
      0.9999551773071289,
      0.9999156594276428,
      0.9996321797370911,
      0.9992067813873291,
      0.999366819858551,
      0.9925182461738586,
      0.9925751090049744,
      0.9800808429718018,
      0.9806090593338013,
      0.9970599412918091,
      0.999226450920105,
      0.9999284744262695,
      0.9999584555625916,
      0.9999483227729797,
      0.9999586343765259,
      0.9999822378158569,
      0.9999480247497559,
      0.9999427199363708,
      0.9999831318855286,
      0.9999735951423645,
      0.9999514222145081,
      0.9999397397041321,
      0.9999650120735168,
      0.9999699592590332,
      0.9999772310256958,
      0.999921441078186,
      0.9999122619628906,
      0.9996685981750488,
      0.9997003078460693,
      0.9948912858963013,
      0.9819990992546082,
      0.9514566659927368,
      0.9279695749282837,
      0.9679502844810486,
      0.9836858510971069,
      0.9984251856803894,
      0.997965395450592,
      0.9872865080833435,
      0.9887044429779053,
      0.9813789129257202,
      0.9769168496131897,
      0.9899678826332092,
      0.9911693930625916,
      0.9994720816612244,
      0.9998332262039185,
      0.999934732913971,
      0.9999545812606812,
      0.9999618530273438,
      0.9999511241912842,
      0.9999674558639526,
      0.999916672706604,
      0.9999548196792603,
      0.9999681711196899,
      0.9999640583992004,
      0.9999674558639526,
      0.999936044216156,
      0.9999174475669861,
      0.9997217655181885,
      0.9990444183349609,
      0.9985837936401367,
      0.9972974061965942,
      0.9858244061470032,
      0.98817378282547,
      0.9796547293663025,
      0.9757544994354248,
      0.9887323379516602,
      0.9913040399551392,
      0.9991766214370728,
      0.9996529221534729,
      0.9999434351921082,
      0.9999544024467468,
      0.9999369382858276,
      0.9999518990516663,
      0.9999379515647888,
      0.9999565482139587,
      0.9999297857284546,
      0.9999396204948425,
      0.9999248385429382,
      0.9999456405639648,
      0.9999706745147705,
      0.999948263168335,
      0.9999047517776489,
      0.9998695850372314,
      0.9998487830162048,
      0.999492347240448,
      0.9989562034606934,
      0.9972923398017883,
      0.9866464138031006,
      0.9906511902809143,
      0.9848624467849731,
      0.9816263914108276,
      0.9930347800254822,
      0.9989456534385681,
      0.999738335609436,
      0.9987994432449341,
      0.999337911605835,
      0.9997215270996094,
      0.9997527599334717,
      0.9997425675392151
    ],
    [
      0.7988526821136475,
      0.8337188959121704,
      0.8606808185577393,
      0.9002137184143066,
      0.8905179500579834,
      0.8797781467437744,
      0.9174034595489502,
      0.9386681318283081,
      0.9192681312561035,
      0.9217234253883362,
      0.9505459070205688,
      0.9401481747627258,
      0.9368568062782288,
      0.9433103799819946,
      0.950513482093811,
      0.9427452087402344,
      0.9421830177307129,
      0.9516446590423584,
      0.9517044425010681,
      0.9462684392929077,
      0.9423836469650269,
      0.9532753229141235,
      0.9471228718757629,
      0.9333577156066895,
      0.938852071762085,
      0.9450674653053284,
      0.9426905512809753,
      0.9255042672157288,
      0.9375845789909363,
      0.931509256362915,
      0.9303197860717773,
      0.9221028685569763,
      0.9379267692565918,
      0.9260777235031128,
      0.9062906503677368,
      0.9345736503601074,
      0.9293012022972107,
      0.9157167673110962,
      0.9353139996528625,
      0.9369629621505737,
      0.9333420991897583,
      0.9367608428001404,
      0.9409868717193604,
      0.945469319820404,
      0.9454516768455505,
      0.9470820426940918,
      0.9460850358009338,
      0.9427367448806763,
      0.9399946928024292,
      0.9348644018173218,
      0.9274275302886963,
      0.9107106924057007,
      0.9043128490447998,
      0.8851738572120667,
      0.8645666837692261,
      0.8072017431259155,
      0.9997655749320984,
      0.9998903870582581,
      0.999946653842926,
      0.9998698234558105,
      0.9998655319213867,
      0.9998405575752258,
      0.9996522068977356,
      0.9996631741523743,
      0.9988353848457336,
      0.9992151260375977,
      0.9998632669448853,
      0.9999495148658752,
      0.9999086260795593,
      0.9999216794967651,
      0.9999553561210632,
      0.999924898147583,
      0.9999289512634277,
      0.9999602437019348,
      0.9999171495437622,
      0.9999403357505798,
      0.9999681115150452,
      0.9999600648880005,
      0.9999632835388184,
      0.9999606609344482,
      0.9998973608016968,
      0.9998737573623657,
      0.9998615980148315,
      0.9998202323913574,
      0.9981406331062317,
      0.9984754323959351,
      0.9897487163543701,
      0.9846757650375366,
      0.9985499382019043,
      0.9987534284591675,
      0.9998403191566467,
      0.9999339580535889,
      0.9999436736106873,
      0.999925971031189,
      0.9998797178268433,
      0.9999602437019348,
      0.9999667406082153,
      0.9999005198478699,
      0.9998733997344971,
      0.9999524354934692,
      0.9999579787254333,
      0.9999753832817078,
      0.9999495148658752,
      0.9999645352363586,
      0.9999803304672241,
      0.9999690055847168,
      0.9999714493751526,
      0.9999582767486572,
      0.9999251365661621,
      0.999703586101532,
      0.999441385269165,
      0.9994942545890808,
      0.9935191869735718,
      0.9931666254997253,
      0.9811062812805176,
      0.9819742441177368,
      0.9972135424613953,
      0.9992995262145996,
      0.9999308586120605,
      0.9999592900276184,
      0.9999486804008484,
      0.9999591708183289,
      0.999982476234436,
      0.9999482035636902,
      0.9999426603317261,
      0.999983549118042,
      0.999974250793457,
      0.9999525547027588,
      0.9999402165412903,
      0.9999653100967407,
      0.9999698400497437,
      0.9999774098396301,
      0.9999276995658875,
      0.999922513961792,
      0.9997316598892212,
      0.9997525811195374,
      0.9953181743621826,
      0.9863826036453247,
      0.9580451250076294,
      0.9336875677108765,
      0.972351610660553,
      0.9865905046463013,
      0.9987883567810059,
      0.9983085989952087,
      0.9884007573127747,
      0.9894251227378845,
      0.9824885725975037,
      0.9784626960754395,
      0.9904541969299316,
      0.991494357585907,
      0.999442458152771,
      0.9998288750648499,
      0.9999355673789978,
      0.9999549388885498,
      0.9999626278877258,
      0.9999526739120483,
      0.9999679923057556,
      0.9999200105667114,
      0.9999549388885498,
      0.9999681115150452,
      0.9999638199806213,
      0.9999675750732422,
      0.9999403953552246,
      0.9999228715896606,
      0.9997615218162537,
      0.9991737008094788,
      0.998902440071106,
      0.997734010219574,
      0.987104058265686,
      0.9890830516815186,
      0.9811568260192871,
      0.9775662422180176,
      0.9894276261329651,
      0.991562008857727,
      0.9990906119346619,
      0.9996309280395508,
      0.9999443888664246,
      0.9999553561210632,
      0.9999384880065918,
      0.9999529719352722,
      0.9999383091926575,
      0.999956488609314,
      0.9999299645423889,
      0.9999411106109619,
      0.9999266862869263,
      0.9999457001686096,
      0.9999706745147705,
      0.9999507665634155,
      0.9999105334281921,
      0.9998809695243835,
      0.999863862991333,
      0.9995564222335815,
      0.9992091059684753,
      0.9978185892105103,
      0.988232433795929,
      0.9913432002067566,
      0.985694408416748,
      0.9825578927993774,
      0.9934202432632446,
      0.9989764094352722,
      0.9997456669807434,
      0.998836100101471,
      0.9993289113044739,
      0.9997333288192749,
      0.9997658133506775,
      0.9997448325157166
    ],
    [
      0.809929609298706,
      0.8484724760055542,
      0.873112142086029,
      0.908260703086853,
      0.8996386528015137,
      0.8875248432159424,
      0.9230318069458008,
      0.9438797235488892,
      0.9253244400024414,
      0.9267635345458984,
      0.9541765451431274,
      0.9453517198562622,
      0.9422520399093628,
      0.9492831230163574,
      0.9555317759513855,
      0.9494525194168091,
      0.9494465589523315,
      0.9579412341117859,
      0.9581646919250488,
      0.9540448188781738,
      0.9523332118988037,
      0.9616442918777466,
      0.9570011496543884,
      0.9475876688957214,
      0.9536248445510864,
      0.9574617743492126,
      0.9553827047348022,
      0.9441274404525757,
      0.9516991376876831,
      0.9469056129455566,
      0.9460358619689941,
      0.9375692009925842,
      0.95096755027771,
      0.9412680864334106,
      0.9335043430328369,
      0.9496799111366272,
      0.9456526637077332,
      0.9363317489624023,
      0.9510360956192017,
      0.9506581425666809,
      0.9479347467422485,
      0.9498146772384644,
      0.9526572227478027,
      0.9542891979217529,
      0.9537014961242676,
      0.9548265337944031,
      0.9530972242355347,
      0.9489898085594177,
      0.9469715356826782,
      0.9427506327629089,
      0.9326198697090149,
      0.9164450168609619,
      0.9126461148262024,
      0.892630934715271,
      0.8715789318084717,
      0.818368673324585,
      0.9997647404670715,
      0.9998915195465088,
      0.9999470114707947,
      0.9998726844787598,
      0.9998746514320374,
      0.9998538494110107,
      0.9996863603591919,
      0.9996930360794067,
      0.9988723397254944,
      0.9992598295211792,
      0.9998633861541748,
      0.9999511241912842,
      0.9999104142189026,
      0.9999231696128845,
      0.9999563694000244,
      0.9999260306358337,
      0.9999299049377441,
      0.9999610185623169,
      0.9999179244041443,
      0.9999406933784485,
      0.9999683499336243,
      0.99996018409729,
      0.9999634623527527,
      0.999961793422699,
      0.9999017715454102,
      0.9998859167098999,
      0.9998886585235596,
      0.9998420476913452,
      0.9983817934989929,
      0.99852454662323,
      0.9904138445854187,
      0.985489010810852,
      0.9986416101455688,
      0.998853862285614,
      0.9998468160629272,
      0.9999356269836426,
      0.9999441504478455,
      0.9999263286590576,
      0.9998793601989746,
      0.9999604225158691,
      0.9999669194221497,
      0.9999006390571594,
      0.9998734593391418,
      0.9999526739120483,
      0.9999582767486572,
      0.9999757409095764,
      0.999950110912323,
      0.9999648928642273,
      0.9999805688858032,
      0.9999690055847168,
      0.9999715089797974,
      0.9999605417251587,
      0.9999316334724426,
      0.9997420907020569,
      0.999557375907898,
      0.9995826482772827,
      0.9940981864929199,
      0.9935484528541565,
      0.9821714162826538,
      0.9830535054206848,
      0.9972222447395325,
      0.9993394613265991,
      0.9999316930770874,
      0.9999611377716064,
      0.9999479651451111,
      0.9999589920043945,
      0.9999826550483704,
      0.9999491572380066,
      0.9999434947967529,
      0.9999838471412659,
      0.9999744892120361,
      0.999953031539917,
      0.9999406337738037,
      0.9999656081199646,
      0.9999698400497437,
      0.999977707862854,
      0.9999329447746277,
      0.9999296069145203,
      0.9997705817222595,
      0.9997742772102356,
      0.9949330687522888,
      0.9882283806800842,
      0.96095871925354,
      0.9375588297843933,
      0.9753608703613281,
      0.9884822964668274,
      0.9989688992500305,
      0.9985463619232178,
      0.9892154335975647,
      0.9899069666862488,
      0.9833846092224121,
      0.9797156453132629,
      0.9906925559043884,
      0.9917247891426086,
      0.9993458986282349,
      0.9998050332069397,
      0.9999338984489441,
      0.9999544620513916,
      0.9999626874923706,
      0.999953031539917,
      0.999968409538269,
      0.9999210834503174,
      0.9999552965164185,
      0.9999682307243347,
      0.9999638795852661,
      0.9999681115150452,
      0.9999440312385559,
      0.9999277591705322,
      0.9997888207435608,
      0.9991687536239624,
      0.9991450309753418,
      0.9980757236480713,
      0.9880836009979248,
      0.9898235201835632,
      0.982619047164917,
      0.979310154914856,
      0.9899478554725647,
      0.9915454983711243,
      0.9989651441574097,
      0.9995905756950378,
      0.9999436736106873,
      0.9999557733535767,
      0.9999392032623291,
      0.9999535083770752,
      0.999938428401947,
      0.9999566078186035,
      0.9999306201934814,
      0.99994295835495,
      0.9999288320541382,
      0.999946117401123,
      0.9999711513519287,
      0.99995356798172,
      0.9999147057533264,
      0.9998903870582581,
      0.9998779296875,
      0.9996094703674316,
      0.9993553757667542,
      0.9982531666755676,
      0.98955237865448,
      0.991877555847168,
      0.9863864183425903,
      0.9832978844642639,
      0.9935821890830994,
      0.9990010857582092,
      0.9997439980506897,
      0.9988155364990234,
      0.9993261694908142,
      0.9997367262840271,
      0.9997676014900208,
      0.9997490644454956
    ],
    [
      0.8230684995651245,
      0.8667870759963989,
      0.8857611417770386,
      0.9173112511634827,
      0.9084274768829346,
      0.8972573280334473,
      0.9301639795303345,
      0.9493226408958435,
      0.9321283102035522,
      0.9329735636711121,
      0.9580446481704712,
      0.9508432745933533,
      0.947790265083313,
      0.955898642539978,
      0.9609558582305908,
      0.9563720226287842,
      0.9569461345672607,
      0.9644285440444946,
      0.9651141166687012,
      0.9627217650413513,
      0.9631489515304565,
      0.9701386094093323,
      0.967194139957428,
      0.9613808393478394,
      0.9665942192077637,
      0.9686115384101868,
      0.9669710397720337,
      0.9601527452468872,
      0.9644824862480164,
      0.9611718654632568,
      0.960527777671814,
      0.9520832896232605,
      0.9641565084457397,
      0.9570562839508057,
      0.9560950994491577,
      0.9633393287658691,
      0.9602619409561157,
      0.9553350806236267,
      0.9654337167739868,
      0.9645281434059143,
      0.9628931283950806,
      0.9631819725036621,
      0.9637833833694458,
      0.9639817476272583,
      0.9633846282958984,
      0.9636000394821167,
      0.9612724781036377,
      0.9562574028968811,
      0.9545706510543823,
      0.9508634805679321,
      0.939717173576355,
      0.9229401350021362,
      0.9219256639480591,
      0.9031004905700684,
      0.8796144723892212,
      0.8298166394233704,
      0.9997656941413879,
      0.9998922944068909,
      0.9999474287033081,
      0.9998745322227478,
      0.9998788833618164,
      0.9998666644096375,
      0.9997254014015198,
      0.9997246265411377,
      0.9989681839942932,
      0.9993313550949097,
      0.9998713731765747,
      0.9999532103538513,
      0.9999127984046936,
      0.9999258518218994,
      0.9999576210975647,
      0.9999271035194397,
      0.9999311566352844,
      0.9999616742134094,
      0.9999188780784607,
      0.999941349029541,
      0.9999687671661377,
      0.99996018409729,
      0.9999638199806213,
      0.9999625086784363,
      0.9999045729637146,
      0.9998916983604431,
      0.999904453754425,
      0.9998612999916077,
      0.9986168742179871,
      0.9986196160316467,
      0.991239607334137,
      0.9867339730262756,
      0.9987343549728394,
      0.9990072846412659,
      0.9998571276664734,
      0.9999384880065918,
      0.9999454617500305,
      0.9999269843101501,
      0.9998799562454224,
      0.9999608993530273,
      0.9999673962593079,
      0.999901533126831,
      0.9998738169670105,
      0.9999530911445618,
      0.999958872795105,
      0.9999760985374451,
      0.9999508261680603,
      0.9999651312828064,
      0.9999808669090271,
      0.999969482421875,
      0.9999721050262451,
      0.9999629855155945,
      0.9999371767044067,
      0.9997789859771729,
      0.9996554851531982,
      0.999651312828064,
      0.9945961236953735,
      0.9941797256469727,
      0.9837751984596252,
      0.9846641421318054,
      0.9972819685935974,
      0.9993923306465149,
      0.9999341368675232,
      0.9999611377716064,
      0.9999481439590454,
      0.9999590516090393,
      0.9999840259552002,
      0.9999510645866394,
      0.9999448657035828,
      0.9999842047691345,
      0.9999750256538391,
      0.9999537467956543,
      0.999941349029541,
      0.9999663233757019,
      0.9999704360961914,
      0.9999784827232361,
      0.9999383687973022,
      0.9999359846115112,
      0.9997941851615906,
      0.9997698664665222,
      0.9951381683349609,
      0.9892051815986633,
      0.9637647867202759,
      0.9422566890716553,
      0.9771506190299988,
      0.9892790913581848,
      0.9990781545639038,
      0.9987502694129944,
      0.9901060461997986,
      0.9907231330871582,
      0.9849042892456055,
      0.9817379713058472,
      0.9912777543067932,
      0.9923092126846313,
      0.9992369413375854,
      0.9997787475585938,
      0.9999338984489441,
      0.9999551177024841,
      0.999963641166687,
      0.9999542832374573,
      0.9999690651893616,
      0.9999196529388428,
      0.9999560713768005,
      0.9999690055847168,
      0.9999649524688721,
      0.9999690651893616,
      0.9999479055404663,
      0.9999322295188904,
      0.9998123645782471,
      0.9990838170051575,
      0.9992271661758423,
      0.9982932806015015,
      0.9891467690467834,
      0.9909282922744751,
      0.9849297404289246,
      0.9820562601089478,
      0.9910834431648254,
      0.9920011162757874,
      0.9989216923713684,
      0.9995876550674438,
      0.9999451041221619,
      0.9999570846557617,
      0.9999417066574097,
      0.9999549984931946,
      0.9999397993087769,
      0.9999577403068542,
      0.999932050704956,
      0.9999456405639648,
      0.9999313950538635,
      0.9999473690986633,
      0.9999727010726929,
      0.9999538660049438,
      0.9999180436134338,
      0.99989914894104,
      0.9998868107795715,
      0.9996562600135803,
      0.9994595646858215,
      0.9986178874969482,
      0.9909726977348328,
      0.9925329685211182,
      0.9873962998390198,
      0.9846522808074951,
      0.993881106376648,
      0.9990274906158447,
      0.9997443556785583,
      0.9987884163856506,
      0.9993167519569397,
      0.999755859375,
      0.9997721910476685,
      0.999757707118988
    ],
    [
      0.8472418785095215,
      0.8902608156204224,
      0.9028671979904175,
      0.9292447566986084,
      0.9198011159896851,
      0.9095942974090576,
      0.9384733438491821,
      0.9559144973754883,
      0.9413895606994629,
      0.9415187239646912,
      0.962837815284729,
      0.9600204229354858,
      0.9561314582824707,
      0.9641590714454651,
      0.96797114610672,
      0.9646357297897339,
      0.9657547473907471,
      0.9717900156974792,
      0.9727534055709839,
      0.971193790435791,
      0.9734797477722168,
      0.9775394201278687,
      0.9759243130683899,
      0.9728051424026489,
      0.9760749340057373,
      0.9770625829696655,
      0.9757941961288452,
      0.9730319976806641,
      0.9748597145080566,
      0.9729301929473877,
      0.9719051718711853,
      0.9645853638648987,
      0.9737684726715088,
      0.9682620763778687,
      0.9704207181930542,
      0.9745049476623535,
      0.9717509746551514,
      0.9686832427978516,
      0.9758782386779785,
      0.9759721755981445,
      0.9739560484886169,
      0.9738805890083313,
      0.9736759662628174,
      0.9735462665557861,
      0.9724233150482178,
      0.9727528095245361,
      0.9704186320304871,
      0.965351939201355,
      0.9631751179695129,
      0.9594340324401855,
      0.9490370750427246,
      0.9344853758811951,
      0.9350131154060364,
      0.9159441590309143,
      0.8917832374572754,
      0.8484678864479065,
      0.9997674226760864,
      0.9998939037322998,
      0.9999482035636902,
      0.9998775124549866,
      0.9998854994773865,
      0.9998770356178284,
      0.999762773513794,
      0.9997624754905701,
      0.9991575479507446,
      0.999405026435852,
      0.999879777431488,
      0.9999555349349976,
      0.9999147057533264,
      0.9999281167984009,
      0.9999591112136841,
      0.9999281764030457,
      0.9999323487281799,
      0.9999626874923706,
      0.9999200701713562,
      0.9999420642852783,
      0.9999692440032959,
      0.9999608397483826,
      0.9999642372131348,
      0.9999634623527527,
      0.9999072551727295,
      0.9998981356620789,
      0.9999141693115234,
      0.999878466129303,
      0.99880051612854,
      0.9987292289733887,
      0.9922645688056946,
      0.9888156056404114,
      0.9988272786140442,
      0.9991781115531921,
      0.9998685121536255,
      0.9999418258666992,
      0.9999470710754395,
      0.9999280571937561,
      0.9998805522918701,
      0.9999613761901855,
      0.9999680519104004,
      0.9999030232429504,
      0.9998753070831299,
      0.999954104423523,
      0.9999599456787109,
      0.9999768137931824,
      0.9999516606330872,
      0.9999656677246094,
      0.9999808073043823,
      0.9999697208404541,
      0.9999723434448242,
      0.9999642372131348,
      0.9999397397041321,
      0.9997957944869995,
      0.9996501207351685,
      0.9996746778488159,
      0.9950671792030334,
      0.995285153388977,
      0.9860960245132446,
      0.9871097803115845,
      0.9975184798240662,
      0.9994397163391113,
      0.9999379515647888,
      0.9999624490737915,
      0.9999502897262573,
      0.9999595284461975,
      0.9999839067459106,
      0.9999527335166931,
      0.9999465942382812,
      0.99998539686203,
      0.9999755620956421,
      0.9999546408653259,
      0.9999420046806335,
      0.9999668002128601,
      0.9999710917472839,
      0.9999783635139465,
      0.999940812587738,
      0.999937891960144,
      0.9997871518135071,
      0.9997246861457825,
      0.9952076077461243,
      0.9899207353591919,
      0.9678472280502319,
      0.9485056400299072,
      0.979494571685791,
      0.9893259406089783,
      0.9989712834358215,
      0.9988768100738525,
      0.9907829165458679,
      0.9918535351753235,
      0.9870860576629639,
      0.9847995638847351,
      0.9923044443130493,
      0.993480384349823,
      0.9992582201957703,
      0.9997624158859253,
      0.9999372363090515,
      0.9999570250511169,
      0.9999650716781616,
      0.9999542832374573,
      0.9999709725379944,
      0.9999220371246338,
      0.9999567866325378,
      0.9999698996543884,
      0.9999651908874512,
      0.9999686479568481,
      0.9999493360519409,
      0.9999344944953918,
      0.9998223185539246,
      0.999058723449707,
      0.9992253184318542,
      0.9983925819396973,
      0.9902671575546265,
      0.9922635555267334,
      0.9875934720039368,
      0.9855412840843201,
      0.992628276348114,
      0.9933902621269226,
      0.9991313815116882,
      0.9996635317802429,
      0.9999507069587708,
      0.9999591708183289,
      0.9999449253082275,
      0.9999569654464722,
      0.9999414086341858,
      0.999958872795105,
      0.9999338984489441,
      0.9999484419822693,
      0.999934196472168,
      0.9999483823776245,
      0.9999736547470093,
      0.9999563097953796,
      0.9999224543571472,
      0.9999075531959534,
      0.9998984932899475,
      0.999699056148529,
      0.9995191097259521,
      0.9989655613899231,
      0.9922915697097778,
      0.9934528470039368,
      0.9891223907470703,
      0.9869956970214844,
      0.9946067333221436,
      0.9991711974143982,
      0.9997643828392029,
      0.9989702105522156,
      0.9993749856948853,
      0.9997542500495911,
      0.9997775554656982,
      0.9997652769088745
    ],
    [
      0.8807969093322754,
      0.9180326461791992,
      0.9270282983779907,
      0.9462916851043701,
      0.9362563490867615,
      0.9312793016433716,
      0.9495594501495361,
      0.964274525642395,
      0.9535495042800903,
      0.9542664289474487,
      0.9702612161636353,
      0.9705370664596558,
      0.9667456150054932,
      0.9730337858200073,
      0.9757272005081177,
      0.9735842943191528,
      0.9745474457740784,
      0.9792154431343079,
      0.9803636074066162,
      0.978716254234314,
      0.9816234111785889,
      0.9841127395629883,
      0.9831289052963257,
      0.98152095079422,
      0.9834650754928589,
      0.9837476015090942,
      0.9829288125038147,
      0.9818339943885803,
      0.982092022895813,
      0.9808598160743713,
      0.9813692569732666,
      0.9746987819671631,
      0.980233907699585,
      0.9764564037322998,
      0.9800839424133301,
      0.9834350347518921,
      0.9809319972991943,
      0.9784883260726929,
      0.9842715859413147,
      0.9844951033592224,
      0.9823423027992249,
      0.981813371181488,
      0.9824525117874146,
      0.9817047715187073,
      0.9802020788192749,
      0.9803388714790344,
      0.9788682460784912,
      0.9746695160865784,
      0.972489058971405,
      0.9686622619628906,
      0.9585458040237427,
      0.9482752680778503,
      0.9486576914787292,
      0.9355751276016235,
      0.9115418195724487,
      0.8808984756469727,
      0.9997693300247192,
      0.9998947978019714,
      0.9999492168426514,
      0.999879002571106,
      0.9998896718025208,
      0.9998853802680969,
      0.999800443649292,
      0.9997987151145935,
      0.9994016885757446,
      0.9995222687721252,
      0.999890148639679,
      0.9999578595161438,
      0.9999158382415771,
      0.9999301433563232,
      0.9999599456787109,
      0.9999291896820068,
      0.9999335408210754,
      0.9999635219573975,
      0.9999217391014099,
      0.9999430179595947,
      0.9999698400497437,
      0.9999600648880005,
      0.999964714050293,
      0.9999642968177795,
      0.999908983707428,
      0.9999035596847534,
      0.9999248385429382,
      0.9998893737792969,
      0.9990046620368958,
      0.9989467859268188,
      0.993964433670044,
      0.991766631603241,
      0.9991068840026855,
      0.999449610710144,
      0.9998838305473328,
      0.9999462962150574,
      0.9999492168426514,
      0.9999299645423889,
      0.999881386756897,
      0.9999620318412781,
      0.999968409538269,
      0.9999045729637146,
      0.999876856803894,
      0.9999550580978394,
      0.9999608993530273,
      0.9999774098396301,
      0.9999523162841797,
      0.9999659657478333,
      0.9999811053276062,
      0.9999699592590332,
      0.9999723434448242,
      0.999965250492096,
      0.9999407529830933,
      0.9997931718826294,
      0.9996502995491028,
      0.9997038245201111,
      0.9960693717002869,
      0.9967961311340332,
      0.9893223643302917,
      0.9902473092079163,
      0.9981774091720581,
      0.9995520710945129,
      0.999943196773529,
      0.99996417760849,
      0.999954104423523,
      0.999960720539093,
      0.9999842643737793,
      0.99995356798172,
      0.9999472498893738,
      0.9999849796295166,
      0.9999759793281555,
      0.9999555349349976,
      0.9999427199363708,
      0.9999669790267944,
      0.9999716281890869,
      0.9999785423278809,
      0.9999421238899231,
      0.9999391436576843,
      0.99977046251297,
      0.9996792078018188,
      0.9953108429908752,
      0.9914629459381104,
      0.9732570052146912,
      0.9569428563117981,
      0.9837023019790649,
      0.9909690618515015,
      0.9989343285560608,
      0.9991092681884766,
      0.9924071431159973,
      0.9935024976730347,
      0.989935040473938,
      0.9888694286346436,
      0.9940192103385925,
      0.9951686859130859,
      0.9994807243347168,
      0.99981290102005,
      0.9999455213546753,
      0.9999590516090393,
      0.9999669790267944,
      0.999954104423523,
      0.9999724626541138,
      0.9999246001243591,
      0.999957799911499,
      0.9999708533287048,
      0.9999663233757019,
      0.999970018863678,
      0.9999509453773499,
      0.9999353289604187,
      0.9998248815536499,
      0.9992195963859558,
      0.9992128014564514,
      0.9985982775688171,
      0.9921604990959167,
      0.993950605392456,
      0.9904019832611084,
      0.9892981052398682,
      0.9947108030319214,
      0.9956731200218201,
      0.9994633793830872,
      0.9997902512550354,
      0.999957263469696,
      0.9999615550041199,
      0.999948263168335,
      0.9999588131904602,
      0.9999423027038574,
      0.9999560117721558,
      0.99993497133255,
      0.9999505877494812,
      0.9999369978904724,
      0.9999473094940186,
      0.99997478723526,
      0.9999583959579468,
      0.9999244213104248,
      0.9999129176139832,
      0.9999069571495056,
      0.999725878238678,
      0.9995461702346802,
      0.9992690086364746,
      0.9936971664428711,
      0.9947235584259033,
      0.9914589524269104,
      0.9900848865509033,
      0.9958198070526123,
      0.9993849992752075,
      0.9998041391372681,
      0.9991552233695984,
      0.9994447827339172,
      0.9997726678848267,
      0.9997919201850891,
      0.9997848272323608
    ],
    [
      0.9087350964546204,
      0.9391675591468811,
      0.9481513500213623,
      0.9600012898445129,
      0.9526087045669556,
      0.9512838125228882,
      0.9620325565338135,
      0.9725375771522522,
      0.9655717611312866,
      0.9670129418373108,
      0.9778342247009277,
      0.9785429835319519,
      0.975932776927948,
      0.980515718460083,
      0.9823207259178162,
      0.9810085296630859,
      0.9816803336143494,
      0.9854366779327393,
      0.9861932992935181,
      0.9846985340118408,
      0.9871965646743774,
      0.9888721108436584,
      0.9880719184875488,
      0.9874749779701233,
      0.9883154630661011,
      0.9881904125213623,
      0.987652063369751,
      0.9870713949203491,
      0.9871931672096252,
      0.9858734607696533,
      0.9866002202033997,
      0.980971097946167,
      0.9850968718528748,
      0.9824652671813965,
      0.9861689209938049,
      0.9883314371109009,
      0.9867703318595886,
      0.9853112101554871,
      0.9893026351928711,
      0.9891668558120728,
      0.9875814914703369,
      0.9869949221611023,
      0.9880512356758118,
      0.9873756766319275,
      0.9860778450965881,
      0.9857851266860962,
      0.9854346513748169,
      0.9819773435592651,
      0.9802811741828918,
      0.9776242971420288,
      0.9703025817871094,
      0.9627556800842285,
      0.9628301858901978,
      0.9554458260536194,
      0.9353973865509033,
      0.914160966873169,
      0.999769389629364,
      0.9998956918716431,
      0.9999498128890991,
      0.999880313873291,
      0.9998934268951416,
      0.9998952150344849,
      0.9998404383659363,
      0.9998385310173035,
      0.9995695352554321,
      0.9996230602264404,
      0.9998997449874878,
      0.9999599456787109,
      0.9999170303344727,
      0.9999319314956665,
      0.9999607801437378,
      0.9999299645423889,
      0.9999346137046814,
      0.9999641180038452,
      0.9999228715896606,
      0.9999435544013977,
      0.9999700784683228,
      0.9999604225158691,
      0.9999648332595825,
      0.9999648332595825,
      0.9999102354049683,
      0.9999077320098877,
      0.9999300837516785,
      0.9999030828475952,
      0.9993540048599243,
      0.9993224143981934,
      0.9959936141967773,
      0.9945225119590759,
      0.9994078874588013,
      0.9996492862701416,
      0.999893844127655,
      0.9999510049819946,
      0.9999508857727051,
      0.9999325275421143,
      0.9998824596405029,
      0.9999628067016602,
      0.9999690055847168,
      0.9999056458473206,
      0.9998782277107239,
      0.9999557137489319,
      0.999961793422699,
      0.9999780058860779,
      0.9999532103538513,
      0.9999664425849915,
      0.9999814629554749,
      0.999970018863678,
      0.9999721646308899,
      0.9999642968177795,
      0.9999421834945679,
      0.9997995495796204,
      0.9996939301490784,
      0.9997743368148804,
      0.9975138902664185,
      0.9980931878089905,
      0.9927017092704773,
      0.9935491681098938,
      0.9988542199134827,
      0.9996827244758606,
      0.9999520778656006,
      0.9999675154685974,
      0.9999585151672363,
      0.9999617338180542,
      0.9999843239784241,
      0.9999541640281677,
      0.9999483227729797,
      0.9999852776527405,
      0.9999764561653137,
      0.9999560713768005,
      0.9999433755874634,
      0.9999672174453735,
      0.999971866607666,
      0.9999784827232361,
      0.9999433755874634,
      0.9999399781227112,
      0.9997579455375671,
      0.9997245073318481,
      0.9964601993560791,
      0.9931699633598328,
      0.9805527329444885,
      0.9687221050262451,
      0.9881104230880737,
      0.993802547454834,
      0.9992350339889526,
      0.9994208812713623,
      0.9950860738754272,
      0.9960896372795105,
      0.9935820698738098,
      0.993075966835022,
      0.996117889881134,
      0.9968299269676208,
      0.9997130036354065,
      0.9998798966407776,
      0.9999529123306274,
      0.9999603033065796,
      0.9999681115150452,
      0.999954104423523,
      0.9999714493751526,
      0.9999256134033203,
      0.9999585151672363,
      0.9999714493751526,
      0.9999668002128601,
      0.9999704360961914,
      0.9999526143074036,
      0.9999363422393799,
      0.9998431205749512,
      0.999380886554718,
      0.9994167685508728,
      0.9990031123161316,
      0.9950057864189148,
      0.9962725639343262,
      0.9938184022903442,
      0.9931951761245728,
      0.9968025088310242,
      0.9976244568824768,
      0.9996671676635742,
      0.9998629689216614,
      0.9999604225158691,
      0.999963104724884,
      0.9999513030052185,
      0.9999601244926453,
      0.9999426603317261,
      0.9999567866325378,
      0.9999358654022217,
      0.9999524354934692,
      0.9999392032623291,
      0.9999482035636902,
      0.9999754428863525,
      0.9999585151672363,
      0.9999256730079651,
      0.9999200105667114,
      0.999914288520813,
      0.9997411370277405,
      0.9996224045753479,
      0.9994695782661438,
      0.9955617785453796,
      0.9964843392372131,
      0.9941949844360352,
      0.9929372072219849,
      0.9970198273658752,
      0.9995676875114441,
      0.9998421669006348,
      0.9994024634361267,
      0.9995432496070862,
      0.999793529510498,
      0.9998060464859009,
      0.9997987747192383
    ],
    [
      0.9359161853790283,
      0.9574357867240906,
      0.9644058346748352,
      0.9705192446708679,
      0.9664365649223328,
      0.9665700197219849,
      0.9731206893920898,
      0.9796749353408813,
      0.9763951301574707,
      0.9766117334365845,
      0.9837390184402466,
      0.9849157929420471,
      0.9828581809997559,
      0.9862685799598694,
      0.9874004125595093,
      0.9864892363548279,
      0.9870210289955139,
      0.9901416301727295,
      0.9907374382019043,
      0.9899836182594299,
      0.9924035668373108,
      0.9937865138053894,
      0.9930819869041443,
      0.9931802153587341,
      0.9934443235397339,
      0.9925327301025391,
      0.9925052523612976,
      0.992388904094696,
      0.9920193552970886,
      0.9905226826667786,
      0.9909419417381287,
      0.9873545169830322,
      0.9899320006370544,
      0.9879922866821289,
      0.9905098080635071,
      0.9916864633560181,
      0.9911654591560364,
      0.9904005527496338,
      0.9930539727210999,
      0.9930540323257446,
      0.9922821521759033,
      0.9922204613685608,
      0.992874264717102,
      0.9918178915977478,
      0.9908892512321472,
      0.9909626245498657,
      0.9903538823127747,
      0.9874268174171448,
      0.9860917329788208,
      0.9846868515014648,
      0.9795532822608948,
      0.974338173866272,
      0.9746840000152588,
      0.969475507736206,
      0.9561944603919983,
      0.939007043838501,
      0.9997737407684326,
      0.9998971223831177,
      0.9999503493309021,
      0.9998810887336731,
      0.999896764755249,
      0.9999032616615295,
      0.9998654723167419,
      0.999869704246521,
      0.9997188448905945,
      0.9997108578681946,
      0.9999075531959534,
      0.9999611377716064,
      0.9999157190322876,
      0.9999310374259949,
      0.99996018409729,
      0.9999280571937561,
      0.9999310374259949,
      0.9999635815620422,
      0.9999232292175293,
      0.9999441504478455,
      0.9999704957008362,
      0.9999609589576721,
      0.9999642968177795,
      0.999965250492096,
      0.9999115467071533,
      0.9999122023582458,
      0.9999383091926575,
      0.9999215602874756,
      0.9996702671051025,
      0.9996581673622131,
      0.9980663657188416,
      0.9972121715545654,
      0.9996426701545715,
      0.9997665286064148,
      0.9999040365219116,
      0.9999544620513916,
      0.9999523162841797,
      0.9999337196350098,
      0.9998822808265686,
      0.9999627470970154,
      0.9999690651893616,
      0.9999063611030579,
      0.9998796582221985,
      0.9999564290046692,
      0.9999623894691467,
      0.9999783039093018,
      0.9999538064002991,
      0.9999666810035706,
      0.9999810457229614,
      0.9999699592590332,
      0.9999719858169556,
      0.9999649524688721,
      0.9999444484710693,
      0.9998223185539246,
      0.9997572302818298,
      0.999849796295166,
      0.9987599849700928,
      0.9990641474723816,
      0.9963176250457764,
      0.9967908263206482,
      0.999459445476532,
      0.9997999668121338,
      0.9999575018882751,
      0.9999697804450989,
      0.9999606609344482,
      0.9999610185623169,
      0.9999841451644897,
      0.9999546408653259,
      0.9999490976333618,
      0.9999855160713196,
      0.9999769330024719,
      0.9999564290046692,
      0.9999423623085022,
      0.9999673366546631,
      0.9999719858169556,
      0.9999785423278809,
      0.9999456405639648,
      0.9999428987503052,
      0.9997901320457458,
      0.999793291091919,
      0.9975029826164246,
      0.9948433637619019,
      0.9873697757720947,
      0.9800229072570801,
      0.9921054244041443,
      0.9961998462677002,
      0.9995724558830261,
      0.999695897102356,
      0.9977513551712036,
      0.9981535077095032,
      0.9966277480125427,
      0.9962617754936218,
      0.9979825615882874,
      0.9983711242675781,
      0.9998385310173035,
      0.9999144673347473,
      0.9999571442604065,
      0.9999599456787109,
      0.9999668598175049,
      0.9999530911445618,
      0.9999716877937317,
      0.9999275207519531,
      0.9999593496322632,
      0.9999720454216003,
      0.9999668598175049,
      0.9999696612358093,
      0.9999542832374573,
      0.9999381899833679,
      0.9998645186424255,
      0.9995540976524353,
      0.9996592402458191,
      0.9994596242904663,
      0.9978118538856506,
      0.998220682144165,
      0.9968530535697937,
      0.9963424801826477,
      0.9983352422714233,
      0.9989628791809082,
      0.9997996687889099,
      0.9999011754989624,
      0.9999642968177795,
      0.9999638795852661,
      0.9999541640281677,
      0.9999611377716064,
      0.99994295835495,
      0.9999568462371826,
      0.9999361634254456,
      0.9999536275863647,
      0.9999412298202515,
      0.9999492168426514,
      0.9999760389328003,
      0.9999608993530273,
      0.9999269843101501,
      0.9999247789382935,
      0.999922513961792,
      0.9997693300247192,
      0.9997377395629883,
      0.9996659159660339,
      0.997590959072113,
      0.9980806112289429,
      0.9968588948249817,
      0.9959157705307007,
      0.9983201622962952,
      0.9997608065605164,
      0.9998845458030701,
      0.9996205568313599,
      0.9996594190597534,
      0.9998180270195007,
      0.999823272228241,
      0.9998131990432739
    ],
    [
      0.956001877784729,
      0.9707241058349609,
      0.974740743637085,
      0.980097770690918,
      0.9781313538551331,
      0.9776731133460999,
      0.9808199405670166,
      0.9852297306060791,
      0.9834455251693726,
      0.9832215905189514,
      0.9887611269950867,
      0.9891469478607178,
      0.9875912070274353,
      0.9908987283706665,
      0.9915056824684143,
      0.9907729029655457,
      0.9916736483573914,
      0.994097888469696,
      0.9946615099906921,
      0.9946243762969971,
      0.9959854483604431,
      0.9967723488807678,
      0.9965993165969849,
      0.9966151118278503,
      0.9964967966079712,
      0.9959069490432739,
      0.9957581162452698,
      0.9954770803451538,
      0.9950520396232605,
      0.9939339756965637,
      0.9938140511512756,
      0.9914648532867432,
      0.9930177330970764,
      0.9916170835494995,
      0.9933407306671143,
      0.9939705729484558,
      0.9940723180770874,
      0.9936004281044006,
      0.995484471321106,
      0.9956288933753967,
      0.995515763759613,
      0.9957867860794067,
      0.9962087273597717,
      0.9953336715698242,
      0.994962215423584,
      0.9951631426811218,
      0.9942963719367981,
      0.9918655157089233,
      0.9905921220779419,
      0.9897750020027161,
      0.9859651327133179,
      0.9828654527664185,
      0.982820987701416,
      0.9788175225257874,
      0.9698721170425415,
      0.9566754102706909,
      0.9997742772102356,
      0.9998973608016968,
      0.9999505877494812,
      0.9998809695243835,
      0.9998980760574341,
      0.9999074935913086,
      0.9998833537101746,
      0.999889612197876,
      0.9997978806495667,
      0.9997637271881104,
      0.9999129772186279,
      0.9999621510505676,
      0.999914824962616,
      0.9999309778213501,
      0.9999598264694214,
      0.9999276399612427,
      0.999930739402771,
      0.9999639391899109,
      0.9999238848686218,
      0.9999445676803589,
      0.9999707341194153,
      0.9999611973762512,
      0.9999644756317139,
      0.9999653697013855,
      0.9999120831489563,
      0.9999159574508667,
      0.9999464750289917,
      0.9999315738677979,
      0.9998121857643127,
      0.9997951984405518,
      0.9990321397781372,
      0.998573362827301,
      0.9997600317001343,
      0.9998295903205872,
      0.9999101161956787,
      0.9999566674232483,
      0.9999527931213379,
      0.9999341368675232,
      0.9998819231987,
      0.9999626874923706,
      0.9999688863754272,
      0.9999068975448608,
      0.9998806118965149,
      0.9999568462371826,
      0.9999629855155945,
      0.9999786019325256,
      0.9999545216560364,
      0.9999670386314392,
      0.999981701374054,
      0.9999701380729675,
      0.9999717473983765,
      0.9999653100967407,
      0.9999462366104126,
      0.9998412728309631,
      0.9998130202293396,
      0.999890923500061,
      0.9993462562561035,
      0.9994645118713379,
      0.9980192184448242,
      0.9982381463050842,
      0.9997063279151917,
      0.9998629689216614,
      0.9999610185623169,
      0.9999710917472839,
      0.999961793422699,
      0.9999602437019348,
      0.9999839067459106,
      0.9999545216560364,
      0.9999495148658752,
      0.9999856352806091,
      0.9999771118164062,
      0.9999568462371826,
      0.9999427795410156,
      0.9999672770500183,
      0.9999719858169556,
      0.9999784231185913,
      0.9999470114707947,
      0.9999454617500305,
      0.999836266040802,
      0.9998341798782349,
      0.998336911201477,
      0.9965920448303223,
      0.9916301369667053,
      0.9867337346076965,
      0.9947687387466431,
      0.9979020953178406,
      0.9997420907020569,
      0.9998177289962769,
      0.9988973736763,
      0.9989743232727051,
      0.9980422258377075,
      0.9977700114250183,
      0.9988248348236084,
      0.9990953207015991,
      0.9998915791511536,
      0.9999331831932068,
      0.9999597668647766,
      0.999959409236908,
      0.9999663829803467,
      0.9999518990516663,
      0.9999715685844421,
      0.9999281764030457,
      0.9999596476554871,
      0.9999722838401794,
      0.999967098236084,
      0.9999696612358093,
      0.9999558925628662,
      0.9999395608901978,
      0.9998825788497925,
      0.9997077584266663,
      0.9997968673706055,
      0.9997129440307617,
      0.9989549517631531,
      0.9990755319595337,
      0.9983434081077576,
      0.9981194734573364,
      0.9991217255592346,
      0.9994613528251648,
      0.999863862991333,
      0.9999246597290039,
      0.9999669194221497,
      0.9999642968177795,
      0.9999563097953796,
      0.9999618530273438,
      0.9999433159828186,
      0.9999570846557617,
      0.9999364614486694,
      0.9999547004699707,
      0.9999403953552246,
      0.9999495148658752,
      0.9999761581420898,
      0.9999620914459229,
      0.999927282333374,
      0.9999279975891113,
      0.999923586845398,
      0.9997912645339966,
      0.9998248219490051,
      0.9997811913490295,
      0.9987034201622009,
      0.9990163445472717,
      0.9984584450721741,
      0.9976909160614014,
      0.9991086721420288,
      0.9998534321784973,
      0.9999087452888489,
      0.9997326731681824,
      0.9997327923774719,
      0.9998337626457214,
      0.9998346567153931,
      0.999823272228241
    ],
    [
      0.9713747501373291,
      0.9836608171463013,
      0.983041524887085,
      0.9859203100204468,
      0.9851349592208862,
      0.9849697947502136,
      0.9860012531280518,
      0.9899778962135315,
      0.9878614544868469,
      0.9872987866401672,
      0.9921169281005859,
      0.9926964640617371,
      0.9909411668777466,
      0.9939706921577454,
      0.994866669178009,
      0.9941949248313904,
      0.9949249625205994,
      0.9965831637382507,
      0.997072160243988,
      0.9970250725746155,
      0.9976998567581177,
      0.9981447458267212,
      0.9980617165565491,
      0.9980663657188416,
      0.9978651404380798,
      0.9974452257156372,
      0.9972959756851196,
      0.9970073699951172,
      0.9965381026268005,
      0.995743989944458,
      0.9954768419265747,
      0.9938731789588928,
      0.9946950078010559,
      0.9937034845352173,
      0.9950080513954163,
      0.9953154921531677,
      0.9956033825874329,
      0.9953193068504333,
      0.996726393699646,
      0.9969532489776611,
      0.9970926642417908,
      0.9973882436752319,
      0.9977194666862488,
      0.9971792101860046,
      0.9970740079879761,
      0.9972612261772156,
      0.9964981079101562,
      0.9948748350143433,
      0.9941727519035339,
      0.9935044646263123,
      0.9899876117706299,
      0.987934410572052,
      0.9876314997673035,
      0.9845263361930847,
      0.9775631427764893,
      0.9668371677398682,
      0.999774158000946,
      0.9998971819877625,
      0.9999507069587708,
      0.9998812675476074,
      0.9998975992202759,
      0.9999119639396667,
      0.9998936653137207,
      0.9999017119407654,
      0.9998391270637512,
      0.9997963905334473,
      0.9999152421951294,
      0.9999622106552124,
      0.999913215637207,
      0.9999303221702576,
      0.9999592900276184,
      0.9999270439147949,
      0.9999302625656128,
      0.9999639391899109,
      0.9999240636825562,
      0.9999447464942932,
      0.9999709129333496,
      0.999961256980896,
      0.9999644160270691,
      0.9999654293060303,
      0.9999122023582458,
      0.9999186992645264,
      0.9999514818191528,
      0.9999397397041321,
      0.9998852014541626,
      0.9998680353164673,
      0.9995439648628235,
      0.999288022518158,
      0.9998275637626648,
      0.9998688697814941,
      0.9999144077301025,
      0.9999582767486572,
      0.9999532699584961,
      0.9999343156814575,
      0.9998816847801208,
      0.9999625086784363,
      0.9999685883522034,
      0.9999071359634399,
      0.9998812675476074,
      0.9999569654464722,
      0.9999631643295288,
      0.9999788403511047,
      0.9999548196792603,
      0.9999671578407288,
      0.9999819993972778,
      0.9999701380729675,
      0.9999716281890869,
      0.9999656677246094,
      0.9999480247497559,
      0.9998664259910583,
      0.99985671043396,
      0.9999182224273682,
      0.9996857643127441,
      0.9997183680534363,
      0.9988921284675598,
      0.9989518523216248,
      0.9998205304145813,
      0.9999001622200012,
      0.999963641166687,
      0.9999721050262451,
      0.9999624490737915,
      0.9999593496322632,
      0.9999837279319763,
      0.9999545216560364,
      0.9999496340751648,
      0.9999856352806091,
      0.999976634979248,
      0.9999570846557617,
      0.9999428987503052,
      0.9999672174453735,
      0.9999720454216003,
      0.9999783635139465,
      0.9999483227729797,
      0.9999476671218872,
      0.9998666048049927,
      0.9998641014099121,
      0.9988536834716797,
      0.9979507923126221,
      0.994187593460083,
      0.9909417629241943,
      0.9965687990188599,
      0.9987473487854004,
      0.9998226165771484,
      0.9998785257339478,
      0.9993578791618347,
      0.9993866682052612,
      0.9988266825675964,
      0.9986885786056519,
      0.9993534684181213,
      0.9994809031486511,
      0.999918520450592,
      0.9999434947967529,
      0.9999614953994751,
      0.9999587535858154,
      0.9999663829803467,
      0.9999507665634155,
      0.9999713897705078,
      0.9999288320541382,
      0.9999600052833557,
      0.999972403049469,
      0.9999673962593079,
      0.9999694228172302,
      0.9999566674232483,
      0.9999405145645142,
      0.9998946785926819,
      0.9997933506965637,
      0.9998562335968018,
      0.9998140335083008,
      0.9994177222251892,
      0.9994725584983826,
      0.999189019203186,
      0.9990389347076416,
      0.9995037317276001,
      0.9996877908706665,
      0.9999038577079773,
      0.9999411702156067,
      0.9999690055847168,
      0.9999644160270691,
      0.999957799911499,
      0.999962329864502,
      0.9999433159828186,
      0.9999570846557617,
      0.999936580657959,
      0.999955415725708,
      0.9999409914016724,
      0.9999500513076782,
      0.9999762177467346,
      0.9999629259109497,
      0.9999268651008606,
      0.9999299645423889,
      0.9999280571937561,
      0.9998064637184143,
      0.9998751282691956,
      0.9998430609703064,
      0.9992283582687378,
      0.9994569420814514,
      0.999196469783783,
      0.998720645904541,
      0.9994911551475525,
      0.9999012351036072,
      0.9999241828918457,
      0.9997982978820801,
      0.9997851252555847,
      0.9998460412025452,
      0.999843955039978,
      0.9998306035995483
    ],
    [
      0.9804747104644775,
      0.9905162453651428,
      0.9888657331466675,
      0.9902998805046082,
      0.9892018437385559,
      0.9886987209320068,
      0.9890249967575073,
      0.9926047325134277,
      0.990672767162323,
      0.9898205995559692,
      0.9941664934158325,
      0.9950804710388184,
      0.9936131238937378,
      0.9956615567207336,
      0.9966574311256409,
      0.9961272478103638,
      0.9965798258781433,
      0.9977256059646606,
      0.9981773495674133,
      0.9980580806732178,
      0.9984436631202698,
      0.9987587332725525,
      0.9986828565597534,
      0.9986646771430969,
      0.9984618425369263,
      0.9981346130371094,
      0.9979661107063293,
      0.9977354407310486,
      0.9972651600837708,
      0.9966198801994324,
      0.9963005781173706,
      0.9951815009117126,
      0.995573878288269,
      0.9948384165763855,
      0.9958681464195251,
      0.9959776401519775,
      0.9963574409484863,
      0.9961445927619934,
      0.9972585439682007,
      0.997545063495636,
      0.9977930784225464,
      0.9980425834655762,
      0.9983348846435547,
      0.997981607913971,
      0.9980168342590332,
      0.99815833568573,
      0.9975550770759583,
      0.9964891672134399,
      0.9960474371910095,
      0.9954881072044373,
      0.99245285987854,
      0.9907991290092468,
      0.9904104471206665,
      0.987717866897583,
      0.9819068312644958,
      0.9728807210922241,
      0.9997742772102356,
      0.999897301197052,
      0.9999507665634155,
      0.9998803734779358,
      0.9998971223831177,
      0.9999130368232727,
      0.9999006390571594,
      0.9999076724052429,
      0.9998633861541748,
      0.9998185634613037,
      0.99991774559021,
      0.999962568283081,
      0.9999126195907593,
      0.9999299645423889,
      0.9999591708183289,
      0.9999271035194397,
      0.9999303221702576,
      0.9999639987945557,
      0.9999244809150696,
      0.9999449253082275,
      0.9999707937240601,
      0.999961256980896,
      0.9999641180038452,
      0.9999651312828064,
      0.9999120831489563,
      0.9999192953109741,
      0.999955415725708,
      0.9999444484710693,
      0.9999194145202637,
      0.9999034404754639,
      0.9997413158416748,
      0.9995718598365784,
      0.9998654723167419,
      0.9998939037322998,
      0.99991774559021,
      0.9999595284461975,
      0.9999531507492065,
      0.9999340176582336,
      0.999880850315094,
      0.9999621510505676,
      0.999968409538269,
      0.9999069571495056,
      0.9998813271522522,
      0.9999570250511169,
      0.9999632835388184,
      0.9999789595603943,
      0.9999548196792603,
      0.9999670386314392,
      0.9999814629554749,
      0.9999698400497437,
      0.9999712705612183,
      0.9999657869338989,
      0.9999495148658752,
      0.9998819231987,
      0.9998788833618164,
      0.9999306201934814,
      0.9998174905776978,
      0.9998266100883484,
      0.9993618130683899,
      0.9994122385978699,
      0.9998812079429626,
      0.9999194145202637,
      0.9999651312828064,
      0.999972403049469,
      0.9999619722366333,
      0.999958336353302,
      0.9999834299087524,
      0.9999545812606812,
      0.9999496340751648,
      0.9999855160713196,
      0.9999770522117615,
      0.9999569654464722,
      0.9999427199363708,
      0.9999669790267944,
      0.9999719262123108,
      0.999978244304657,
      0.999949038028717,
      0.9999494552612305,
      0.999883770942688,
      0.9998825192451477,
      0.9991450309753418,
      0.9986661076545715,
      0.9958275556564331,
      0.9941841959953308,
      0.9976838827133179,
      0.9991333484649658,
      0.999850332736969,
      0.9999047517776489,
      0.9995922446250916,
      0.9996320605278015,
      0.9992842078208923,
      0.9991950392723083,
      0.9996016025543213,
      0.9996566772460938,
      0.9999306201934814,
      0.9999477863311768,
      0.9999622106552124,
      0.9999584555625916,
      0.9999666213989258,
      0.9999521970748901,
      0.9999716877937317,
      0.9999293088912964,
      0.9999601244926453,
      0.9999724626541138,
      0.9999673366546631,
      0.9999693036079407,
      0.9999570250511169,
      0.9999410510063171,
      0.9999011754989624,
      0.9998453855514526,
      0.999886155128479,
      0.9998654127120972,
      0.9996141195297241,
      0.9996747970581055,
      0.999513566493988,
      0.9994099736213684,
      0.9996765851974487,
      0.9997804760932922,
      0.9999248385429382,
      0.9999487996101379,
      0.9999697208404541,
      0.9999642372131348,
      0.9999587535858154,
      0.9999621510505676,
      0.9999430179595947,
      0.9999570846557617,
      0.9999363422393799,
      0.9999555945396423,
      0.9999422430992126,
      0.9999494552612305,
      0.999975860118866,
      0.9999628663063049,
      0.9999258518218994,
      0.9999307990074158,
      0.9999356269836426,
      0.9998140931129456,
      0.9998987913131714,
      0.9998772740364075,
      0.9995478987693787,
      0.9996486902236938,
      0.9995012283325195,
      0.9991847276687622,
      0.9996609091758728,
      0.9999236464500427,
      0.9999328255653381,
      0.9998323917388916,
      0.9998161196708679,
      0.9998533725738525,
      0.9998490214347839,
      0.999833881855011
    ]
  ],
  "rfd_device": "NVIDIA A30",
  "rfd_time": 59,
  "rfd_con_ref_pdb_idx": [],
  "rfd_con_hal_pdb_idx": [],
  "rfd_con_ref_idx0": [],
  "rfd_con_hal_idx0": [],
  "rfd_complex_con_ref_pdb_idx": "[('E', 6), ('E', 7), ('E', 8), ('E', 9), ('E', 10), ('E', 11), ('E', 12), ('E', 13), ('E', 14), ('E', 15), ('E', 16), ('E', 17), ('E', 18), ('E', 19), ('E', 20), ('E', 21), ('E', 22), ('E', 23), ('E', 24), ('E', 25), ('E', 26), ('E', 27), ('E', 28), ('E', 29), ('E', 30), ('E', 31), ('E', 32), ('E', 33), ('E', 34), ('E', 35), ('E', 36), ('E', 37), ('E', 38), ('E', 39), ('E', 40), ('E', 41), ('E', 42), ('E', 43), ('E', 44), ('E', 45), ('E', 46), ('E', 47), ('E', 48), ('E', 49), ('E', 50), ('E', 51), ('E', 52), ('E', 53), ('E', 54), ('E', 55), ('E', 56), ('E', 57), ('E', 58), ('E', 59), ('E', 60), ('E', 61), ('E', 62), ('E', 63), ('E', 64), ('E', 65), ('E', 66), ('E', 67), ('E', 68), ('E', 69), ('E', 70), ('E', 71), ('E', 72), ('E', 73), ('E', 74), ('E', 75), ('E', 76), ('E', 77), ('E', 78), ('E', 79), ('E', 80), ('E', 81), ('E', 82), ('E', 83), ('E', 84), ('E', 85), ('E', 86), ('E', 87), ('E', 88), ('E', 89), ('E', 90), ('E', 91), ('E', 92), ('E', 93), ('E', 94), ('E', 95), ('E', 96), ('E', 97), ('E', 98), ('E', 99), ('E', 100), ('E', 101), ('E', 102), ('E', 103), ('E', 104), ('E', 105), ('E', 106), ('E', 107), ('E', 108), ('E', 109), ('E', 110), ('E', 111), ('E', 112), ('E', 113), ('E', 114), ('E', 115), ('E', 116), ('E', 117), ('E', 118), ('E', 119), ('E', 120), ('E', 121), ('E', 122), ('E', 123), ('E', 124), ('E', 125), ('E', 126), ('E', 127), ('E', 128), ('E', 129), ('E', 130), ('E', 131), ('E', 132), ('E', 133), ('E', 134), ('E', 135), ('E', 136), ('E', 137), ('E', 138), ('E', 139), ('E', 140), ('E', 141), ('E', 142), ('E', 143), ('E', 144), ('E', 145), ('E', 146), ('E', 147), ('E', 148), ('E', 149), ('E', 150), ('E', 151), ('E', 152), ('E', 153), ('E', 154), ('E', 155)]",
  "rfd_complex_con_hal_pdb_idx": "[('B', 57), ('B', 58), ('B', 59), ('B', 60), ('B', 61), ('B', 62), ('B', 63), ('B', 64), ('B', 65), ('B', 66), ('B', 67), ('B', 68), ('B', 69), ('B', 70), ('B', 71), ('B', 72), ('B', 73), ('B', 74), ('B', 75), ('B', 76), ('B', 77), ('B', 78), ('B', 79), ('B', 80), ('B', 81), ('B', 82), ('B', 83), ('B', 84), ('B', 85), ('B', 86), ('B', 87), ('B', 88), ('B', 89), ('B', 90), ('B', 91), ('B', 92), ('B', 93), ('B', 94), ('B', 95), ('B', 96), ('B', 97), ('B', 98), ('B', 99), ('B', 100), ('B', 101), ('B', 102), ('B', 103), ('B', 104), ('B', 105), ('B', 106), ('B', 107), ('B', 108), ('B', 109), ('B', 110), ('B', 111), ('B', 112), ('B', 113), ('B', 114), ('B', 115), ('B', 116), ('B', 117), ('B', 118), ('B', 119), ('B', 120), ('B', 121), ('B', 122), ('B', 123), ('B', 124), ('B', 125), ('B', 126), ('B', 127), ('B', 128), ('B', 129), ('B', 130), ('B', 131), ('B', 132), ('B', 133), ('B', 134), ('B', 135), ('B', 136), ('B', 137), ('B', 138), ('B', 139), ('B', 140), ('B', 141), ('B', 142), ('B', 143), ('B', 144), ('B', 145), ('B', 146), ('B', 147), ('B', 148), ('B', 149), ('B', 150), ('B', 151), ('B', 152), ('B', 153), ('B', 154), ('B', 155), ('B', 156), ('B', 157), ('B', 158), ('B', 159), ('B', 160), ('B', 161), ('B', 162), ('B', 163), ('B', 164), ('B', 165), ('B', 166), ('B', 167), ('B', 168), ('B', 169), ('B', 170), ('B', 171), ('B', 172), ('B', 173), ('B', 174), ('B', 175), ('B', 176), ('B', 177), ('B', 178), ('B', 179), ('B', 180), ('B', 181), ('B', 182), ('B', 183), ('B', 184), ('B', 185), ('B', 186), ('B', 187), ('B', 188), ('B', 189), ('B', 190), ('B', 191), ('B', 192), ('B', 193), ('B', 194), ('B', 195), ('B', 196), ('B', 197), ('B', 198), ('B', 199), ('B', 200), ('B', 201), ('B', 202), ('B', 203), ('B', 204), ('B', 205), ('B', 206)]",
  "rfd_receptor_con_ref_pdb_idx": "[('E', 6), ('E', 7), ('E', 8), ('E', 9), ('E', 10), ('E', 11), ('E', 12), ('E', 13), ('E', 14), ('E', 15), ('E', 16), ('E', 17), ('E', 18), ('E', 19), ('E', 20), ('E', 21), ('E', 22), ('E', 23), ('E', 24), ('E', 25), ('E', 26), ('E', 27), ('E', 28), ('E', 29), ('E', 30), ('E', 31), ('E', 32), ('E', 33), ('E', 34), ('E', 35), ('E', 36), ('E', 37), ('E', 38), ('E', 39), ('E', 40), ('E', 41), ('E', 42), ('E', 43), ('E', 44), ('E', 45), ('E', 46), ('E', 47), ('E', 48), ('E', 49), ('E', 50), ('E', 51), ('E', 52), ('E', 53), ('E', 54), ('E', 55), ('E', 56), ('E', 57), ('E', 58), ('E', 59), ('E', 60), ('E', 61), ('E', 62), ('E', 63), ('E', 64), ('E', 65), ('E', 66), ('E', 67), ('E', 68), ('E', 69), ('E', 70), ('E', 71), ('E', 72), ('E', 73), ('E', 74), ('E', 75), ('E', 76), ('E', 77), ('E', 78), ('E', 79), ('E', 80), ('E', 81), ('E', 82), ('E', 83), ('E', 84), ('E', 85), ('E', 86), ('E', 87), ('E', 88), ('E', 89), ('E', 90), ('E', 91), ('E', 92), ('E', 93), ('E', 94), ('E', 95), ('E', 96), ('E', 97), ('E', 98), ('E', 99), ('E', 100), ('E', 101), ('E', 102), ('E', 103), ('E', 104), ('E', 105), ('E', 106), ('E', 107), ('E', 108), ('E', 109), ('E', 110), ('E', 111), ('E', 112), ('E', 113), ('E', 114), ('E', 115), ('E', 116), ('E', 117), ('E', 118), ('E', 119), ('E', 120), ('E', 121), ('E', 122), ('E', 123), ('E', 124), ('E', 125), ('E', 126), ('E', 127), ('E', 128), ('E', 129), ('E', 130), ('E', 131), ('E', 132), ('E', 133), ('E', 134), ('E', 135), ('E', 136), ('E', 137), ('E', 138), ('E', 139), ('E', 140), ('E', 141), ('E', 142), ('E', 143), ('E', 144), ('E', 145), ('E', 146), ('E', 147), ('E', 148), ('E', 149), ('E', 150), ('E', 151), ('E', 152), ('E', 153), ('E', 154), ('E', 155)]",
  "rfd_receptor_con_hal_pdb_idx": "[('B', 57), ('B', 58), ('B', 59), ('B', 60), ('B', 61), ('B', 62), ('B', 63), ('B', 64), ('B', 65), ('B', 66), ('B', 67), ('B', 68), ('B', 69), ('B', 70), ('B', 71), ('B', 72), ('B', 73), ('B', 74), ('B', 75), ('B', 76), ('B', 77), ('B', 78), ('B', 79), ('B', 80), ('B', 81), ('B', 82), ('B', 83), ('B', 84), ('B', 85), ('B', 86), ('B', 87), ('B', 88), ('B', 89), ('B', 90), ('B', 91), ('B', 92), ('B', 93), ('B', 94), ('B', 95), ('B', 96), ('B', 97), ('B', 98), ('B', 99), ('B', 100), ('B', 101), ('B', 102), ('B', 103), ('B', 104), ('B', 105), ('B', 106), ('B', 107), ('B', 108), ('B', 109), ('B', 110), ('B', 111), ('B', 112), ('B', 113), ('B', 114), ('B', 115), ('B', 116), ('B', 117), ('B', 118), ('B', 119), ('B', 120), ('B', 121), ('B', 122), ('B', 123), ('B', 124), ('B', 125), ('B', 126), ('B', 127), ('B', 128), ('B', 129), ('B', 130), ('B', 131), ('B', 132), ('B', 133), ('B', 134), ('B', 135), ('B', 136), ('B', 137), ('B', 138), ('B', 139), ('B', 140), ('B', 141), ('B', 142), ('B', 143), ('B', 144), ('B', 145), ('B', 146), ('B', 147), ('B', 148), ('B', 149), ('B', 150), ('B', 151), ('B', 152), ('B', 153), ('B', 154), ('B', 155), ('B', 156), ('B', 157), ('B', 158), ('B', 159), ('B', 160), ('B', 161), ('B', 162), ('B', 163), ('B', 164), ('B', 165), ('B', 166), ('B', 167), ('B', 168), ('B', 169), ('B', 170), ('B', 171), ('B', 172), ('B', 173), ('B', 174), ('B', 175), ('B', 176), ('B', 177), ('B', 178), ('B', 179), ('B', 180), ('B', 181), ('B', 182), ('B', 183), ('B', 184), ('B', 185), ('B', 186), ('B', 187), ('B', 188), ('B', 189), ('B', 190), ('B', 191), ('B', 192), ('B', 193), ('B', 194), ('B', 195), ('B', 196), ('B', 197), ('B', 198), ('B', 199), ('B', 200), ('B', 201), ('B', 202), ('B', 203), ('B', 204), ('B', 205), ('B', 206)]",
  "rfd_complex_con_ref_idx0": [
    0,
    1,
    2,
    3,
    4,
    5,
    6,
    7,
    8,
    9,
    10,
    11,
    12,
    13,
    14,
    15,
    16,
    17,
    18,
    19,
    20,
    21,
    22,
    23,
    24,
    25,
    26,
    27,
    28,
    29,
    30,
    31,
    32,
    33,
    34,
    35,
    36,
    37,
    38,
    39,
    40,
    41,
    42,
    43,
    44,
    45,
    46,
    47,
    48,
    49,
    50,
    51,
    52,
    53,
    54,
    55,
    56,
    57,
    58,
    59,
    60,
    61,
    62,
    63,
    64,
    65,
    66,
    67,
    68,
    69,
    70,
    71,
    72,
    73,
    74,
    75,
    76,
    77,
    78,
    79,
    80,
    81,
    82,
    83,
    84,
    85,
    86,
    87,
    88,
    89,
    90,
    91,
    92,
    93,
    94,
    95,
    96,
    97,
    98,
    99,
    100,
    101,
    102,
    103,
    104,
    105,
    106,
    107,
    108,
    109,
    110,
    111,
    112,
    113,
    114,
    115,
    116,
    117,
    118,
    119,
    120,
    121,
    122,
    123,
    124,
    125,
    126,
    127,
    128,
    129,
    130,
    131,
    132,
    133,
    134,
    135,
    136,
    137,
    138,
    139,
    140,
    141,
    142,
    143,
    144,
    145,
    146,
    147,
    148,
    149
  ],
  "rfd_complex_con_hal_idx0": [
    56,
    57,
    58,
    59,
    60,
    61,
    62,
    63,
    64,
    65,
    66,
    67,
    68,
    69,
    70,
    71,
    72,
    73,
    74,
    75,
    76,
    77,
    78,
    79,
    80,
    81,
    82,
    83,
    84,
    85,
    86,
    87,
    88,
    89,
    90,
    91,
    92,
    93,
    94,
    95,
    96,
    97,
    98,
    99,
    100,
    101,
    102,
    103,
    104,
    105,
    106,
    107,
    108,
    109,
    110,
    111,
    112,
    113,
    114,
    115,
    116,
    117,
    118,
    119,
    120,
    121,
    122,
    123,
    124,
    125,
    126,
    127,
    128,
    129,
    130,
    131,
    132,
    133,
    134,
    135,
    136,
    137,
    138,
    139,
    140,
    141,
    142,
    143,
    144,
    145,
    146,
    147,
    148,
    149,
    150,
    151,
    152,
    153,
    154,
    155,
    156,
    157,
    158,
    159,
    160,
    161,
    162,
    163,
    164,
    165,
    166,
    167,
    168,
    169,
    170,
    171,
    172,
    173,
    174,
    175,
    176,
    177,
    178,
    179,
    180,
    181,
    182,
    183,
    184,
    185,
    186,
    187,
    188,
    189,
    190,
    191,
    192,
    193,
    194,
    195,
    196,
    197,
    198,
    199,
    200,
    201,
    202,
    203,
    204,
    205
  ],
  "rfd_receptor_con_ref_idx0": [
    0,
    1,
    2,
    3,
    4,
    5,
    6,
    7,
    8,
    9,
    10,
    11,
    12,
    13,
    14,
    15,
    16,
    17,
    18,
    19,
    20,
    21,
    22,
    23,
    24,
    25,
    26,
    27,
    28,
    29,
    30,
    31,
    32,
    33,
    34,
    35,
    36,
    37,
    38,
    39,
    40,
    41,
    42,
    43,
    44,
    45,
    46,
    47,
    48,
    49,
    50,
    51,
    52,
    53,
    54,
    55,
    56,
    57,
    58,
    59,
    60,
    61,
    62,
    63,
    64,
    65,
    66,
    67,
    68,
    69,
    70,
    71,
    72,
    73,
    74,
    75,
    76,
    77,
    78,
    79,
    80,
    81,
    82,
    83,
    84,
    85,
    86,
    87,
    88,
    89,
    90,
    91,
    92,
    93,
    94,
    95,
    96,
    97,
    98,
    99,
    100,
    101,
    102,
    103,
    104,
    105,
    106,
    107,
    108,
    109,
    110,
    111,
    112,
    113,
    114,
    115,
    116,
    117,
    118,
    119,
    120,
    121,
    122,
    123,
    124,
    125,
    126,
    127,
    128,
    129,
    130,
    131,
    132,
    133,
    134,
    135,
    136,
    137,
    138,
    139,
    140,
    141,
    142,
    143,
    144,
    145,
    146,
    147,
    148,
    149
  ],
  "rfd_receptor_con_hal_idx0": [
    0,
    1,
    2,
    3,
    4,
    5,
    6,
    7,
    8,
    9,
    10,
    11,
    12,
    13,
    14,
    15,
    16,
    17,
    18,
    19,
    20,
    21,
    22,
    23,
    24,
    25,
    26,
    27,
    28,
    29,
    30,
    31,
    32,
    33,
    34,
    35,
    36,
    37,
    38,
    39,
    40,
    41,
    42,
    43,
    44,
    45,
    46,
    47,
    48,
    49,
    50,
    51,
    52,
    53,
    54,
    55,
    56,
    57,
    58,
    59,
    60,
    61,
    62,
    63,
    64,
    65,
    66,
    67,
    68,
    69,
    70,
    71,
    72,
    73,
    74,
    75,
    76,
    77,
    78,
    79,
    80,
    81,
    82,
    83,
    84,
    85,
    86,
    87,
    88,
    89,
    90,
    91,
    92,
    93,
    94,
    95,
    96,
    97,
    98,
    99,
    100,
    101,
    102,
    103,
    104,
    105,
    106,
    107,
    108,
    109,
    110,
    111,
    112,
    113,
    114,
    115,
    116,
    117,
    118,
    119,
    120,
    121,
    122,
    123,
    124,
    125,
    126,
    127,
    128,
    129,
    130,
    131,
    132,
    133,
    134,
    135,
    136,
    137,
    138,
    139,
    140,
    141,
    142,
    143,
    144,
    145,
    146,
    147,
    148,
    149
  ],
  "rfd_inpaint_str": [
    false,
    false,
    false,
    false,
    false,
    false,
    false,
    false,
    false,
    false,
    false,
    false,
    false,
    false,
    false,
    false,
    false,
    false,
    false,
    false,
    false,
    false,
    false,
    false,
    false,
    false,
    false,
    false,
    false,
    false,
    false,
    false,
    false,
    false,
    false,
    false,
    false,
    false,
    false,
    false,
    false,
    false,
    false,
    false,
    false,
    false,
    false,
    false,
    false,
    false,
    false,
    false,
    false,
    false,
    false,
    false,
    true,
    true,
    true,
    true,
    true,
    true,
    true,
    true,
    true,
    true,
    true,
    true,
    true,
    true,
    true,
    true,
    true,
    true,
    true,
    true,
    true,
    true,
    true,
    true,
    true,
    true,
    true,
    true,
    true,
    true,
    true,
    true,
    true,
    true,
    true,
    true,
    true,
    true,
    true,
    true,
    true,
    true,
    true,
    true,
    true,
    true,
    true,
    true,
    true,
    true,
    true,
    true,
    true,
    true,
    true,
    true,
    true,
    true,
    true,
    true,
    true,
    true,
    true,
    true,
    true,
    true,
    true,
    true,
    true,
    true,
    true,
    true,
    true,
    true,
    true,
    true,
    true,
    true,
    true,
    true,
    true,
    true,
    true,
    true,
    true,
    true,
    true,
    true,
    true,
    true,
    true,
    true,
    true,
    true,
    true,
    true,
    true,
    true,
    true,
    true,
    true,
    true,
    true,
    true,
    true,
    true,
    true,
    true,
    true,
    true,
    true,
    true,
    true,
    true,
    true,
    true,
    true,
    true,
    true,
    true,
    true,
    true,
    true,
    true,
    true,
    true,
    true,
    true,
    true,
    true,
    true,
    true,
    true,
    true,
    true,
    true,
    true,
    true,
    true,
    true,
    true,
    true,
    true,
    true,
    true,
    true,
    true,
    true,
    true,
    true
  ],
  "rfd_inpaint_seq": [
    false,
    false,
    false,
    false,
    false,
    false,
    false,
    false,
    false,
    false,
    false,
    false,
    false,
    false,
    false,
    false,
    false,
    false,
    false,
    false,
    false,
    false,
    false,
    false,
    false,
    false,
    false,
    false,
    false,
    false,
    false,
    false,
    false,
    false,
    false,
    false,
    false,
    false,
    false,
    false,
    false,
    false,
    false,
    false,
    false,
    false,
    false,
    false,
    false,
    false,
    false,
    false,
    false,
    false,
    false,
    false,
    true,
    true,
    true,
    true,
    true,
    true,
    true,
    true,
    true,
    true,
    true,
    true,
    true,
    true,
    true,
    true,
    true,
    true,
    true,
    true,
    true,
    true,
    true,
    true,
    true,
    true,
    true,
    true,
    true,
    true,
    true,
    true,
    true,
    true,
    true,
    true,
    true,
    true,
    true,
    true,
    true,
    true,
    true,
    true,
    true,
    true,
    true,
    true,
    true,
    true,
    true,
    true,
    true,
    true,
    true,
    true,
    true,
    true,
    true,
    true,
    true,
    true,
    true,
    true,
    true,
    true,
    true,
    true,
    true,
    true,
    true,
    true,
    true,
    true,
    true,
    true,
    true,
    true,
    true,
    true,
    true,
    true,
    true,
    true,
    true,
    true,
    true,
    true,
    true,
    true,
    true,
    true,
    true,
    true,
    true,
    true,
    true,
    true,
    true,
    true,
    true,
    true,
    true,
    true,
    true,
    true,
    true,
    true,
    true,
    true,
    true,
    true,
    true,
    true,
    true,
    true,
    true,
    true,
    true,
    true,
    true,
    true,
    true,
    true,
    true,
    true,
    true,
    true,
    true,
    true,
    true,
    true,
    true,
    true,
    true,
    true,
    true,
    true,
    true,
    true,
    true,
    true,
    true,
    true,
    true,
    true,
    true,
    true,
    true,
    true
  ],
  "rfd_sampled_mask": [
    "E6-155/0",
    "56-56"
  ],
  "rfd_mask_1d": [
    false,
    false,
    false,
    false,
    false,
    false,
    false,
    false,
    false,
    false,
    false,
    false,
    false,
    false,
    false,
    false,
    false,
    false,
    false,
    false,
    false,
    false,
    false,
    false,
    false,
    false,
    false,
    false,
    false,
    false,
    false,
    false,
    false,
    false,
    false,
    false,
    false,
    false,
    false,
    false,
    false,
    false,
    false,
    false,
    false,
    false,
    false,
    false,
    false,
    false,
    false,
    false,
    false,
    false,
    false,
    false,
    true,
    true,
    true,
    true,
    true,
    true,
    true,
    true,
    true,
    true,
    true,
    true,
    true,
    true,
    true,
    true,
    true,
    true,
    true,
    true,
    true,
    true,
    true,
    true,
    true,
    true,
    true,
    true,
    true,
    true,
    true,
    true,
    true,
    true,
    true,
    true,
    true,
    true,
    true,
    true,
    true,
    true,
    true,
    true,
    true,
    true,
    true,
    true,
    true,
    true,
    true,
    true,
    true,
    true,
    true,
    true,
    true,
    true,
    true,
    true,
    true,
    true,
    true,
    true,
    true,
    true,
    true,
    true,
    true,
    true,
    true,
    true,
    true,
    true,
    true,
    true,
    true,
    true,
    true,
    true,
    true,
    true,
    true,
    true,
    true,
    true,
    true,
    true,
    true,
    true,
    true,
    true,
    true,
    true,
    true,
    true,
    true,
    true,
    true,
    true,
    true,
    true,
    true,
    true,
    true,
    true,
    true,
    true,
    true,
    true,
    true,
    true,
    true,
    true,
    true,
    true,
    true,
    true,
    true,
    true,
    true,
    true,
    true,
    true,
    true,
    true,
    true,
    true,
    true,
    true,
    true,
    true,
    true,
    true,
    true,
    true,
    true,
    true,
    true,
    true,
    true,
    true,
    true,
    true,
    true,
    true,
    true,
    true,
    true,
    true
  ]
}
```
