## Supplementary File 1 for "ProteinDJ: a high-performance and modular protein design pipeline": fold_68.json

```
{
  "fold_id": 68,
  "rfd_config": {
    "inference": {
      "input_pdb": "4zxb_ir.pdb",
      "num_designs": 25,
      "design_startnum": 50,
      "ckpt_override_path": null,
      "symmetry": null,
      "recenter": true,
      "radius": 10.0,
      "model_only_neighbors": false,
      "output_prefix": "./rfd_results/fold",
      "write_trajectory": false,
      "scaffold_guided": false,
      "model_runner": "SelfConditioning",
      "cautious": true,
      "align_motif": true,
      "symmetric_self_cond": true,
      "final_step": 1,
      "deterministic": false,
      "trb_save_ckpt_path": "/app/RFdiffusion/models/Complex_base_ckpt.pt",
      "schedule_directory_path": "/app/RFdiffusion/schedules",
      "model_directory_path": "/app/RFdiffusion/models"
    },
    "contigmap": {
      "contigs": [
        "E6-155/0 50-100"
      ],
      "inpaint_seq": null,
      "inpaint_str": null,
      "inpaint_str_helix": null,
      "inpaint_str_strand": null,
      "inpaint_str_loop": null,
      "provide_seq": null,
      "length": null
    },
    "model": {
      "n_extra_block": 4,
      "n_main_block": 32,
      "n_ref_block": 4,
      "d_msa": 256,
      "d_msa_full": 64,
      "d_pair": 128,
      "d_templ": 64,
      "n_head_msa": 8,
      "n_head_pair": 4,
      "n_head_templ": 4,
      "d_hidden": 32,
      "d_hidden_templ": 32,
      "p_drop": 0.15,
      "SE3_param_full": {
        "num_layers": 1,
        "num_channels": 32,
        "num_degrees": 2,
        "n_heads": 4,
        "div": 4,
        "l0_in_features": 8,
        "l0_out_features": 8,
        "l1_in_features": 3,
        "l1_out_features": 2,
        "num_edge_features": 32
      },
      "SE3_param_topk": {
        "num_layers": 1,
        "num_channels": 32,
        "num_degrees": 2,
        "n_heads": 4,
        "div": 4,
        "l0_in_features": 64,
        "l0_out_features": 64,
        "l1_in_features": 3,
        "l1_out_features": 2,
        "num_edge_features": 64
      },
      "freeze_track_motif": false,
      "use_motif_timestep": true
    },
    "diffuser": {
      "T": 50,
      "b_0": 0.01,
      "b_T": 0.07,
      "schedule_type": "linear",
      "so3_type": "igso3",
      "crd_scale": 0.25,
      "partial_T": null,
      "so3_schedule_type": "linear",
      "min_b": 1.5,
      "max_b": 2.5,
      "min_sigma": 0.02,
      "max_sigma": 1.5
    },
    "denoiser": {
      "noise_scale_ca": 0,
      "final_noise_scale_ca": 1,
      "ca_noise_schedule_type": "constant",
      "noise_scale_frame": 0,
      "final_noise_scale_frame": 1,
      "frame_noise_schedule_type": "constant"
    },
    "ppi": {
      "hotspot_res": [
        "E64",
        "E88",
        "E96"
      ]
    },
    "potentials": {
      "guiding_potentials": null,
      "guide_scale": 10,
      "guide_decay": "constant",
      "olig_inter_all": null,
      "olig_intra_all": null,
      "olig_custom_contact": null,
      "substrate": null
    },
    "contig_settings": {
      "ref_idx": null,
      "hal_idx": null,
      "idx_rf": null,
      "inpaint_seq_tensor": null
    },
    "preprocess": {
      "sidechain_input": false,
      "motif_sidechain_input": true,
      "d_t1d": 24,
      "d_t2d": 44,
      "prob_self_cond": 0.5,
      "str_self_cond": true,
      "predict_previous": false
    },
    "logging": {
      "inputs": false
    },
    "scaffoldguided": {
      "scaffoldguided": false,
      "target_pdb": false,
      "target_path": null,
      "scaffold_list": null,
      "scaffold_dir": null,
      "sampled_insertion": 0,
      "sampled_N": 0,
      "sampled_C": 0,
      "ss_mask": 0,
      "systematic": false,
      "target_ss": null,
      "target_adj": null,
      "mask_loops": true,
      "contig_crop": null
    }
  },
  "rfd_plddt": [
    [
      0.15183062851428986,
      0.15164995193481445,
      0.13097572326660156,
      0.11196737736463547,
      0.09850703179836273,
      0.09280984103679657,
      0.07340367138385773,
      0.07330672442913055,
      0.06819266080856323,
      0.06419750303030014,
      0.0639350637793541,
      0.06620363891124725,
      0.06265077739953995,
      0.05893600732088089,
      0.06585532426834106,
      0.06357821822166443,
      0.061892881989479065,
      0.061876047402620316,
      0.07084956765174866,
      0.06656501442193985,
      0.0675966739654541,
      0.06651988625526428,
      0.06825894117355347,
      0.06735045462846756,
      0.06894128024578094,
      0.06435371935367584,
      0.06251956522464752,
      0.06216653436422348,
      0.06115413457155228,
      0.06060292199254036,
      0.05882896110415459,
      0.062332361936569214,
      0.05799417942762375,
      0.05707802623510361,
      0.05619310960173607,
      0.06078830361366272,
      0.05419881269335747,
      0.05767786502838135,
      0.0586036778986454,
      0.06139972433447838,
      0.059425074607133865,
      0.06278184056282043,
      0.06558966636657715,
      0.06548351794481277,
      0.06536903977394104,
      0.06355417519807816,
      0.06245821341872215,
      0.06360186636447906,
      0.0682331919670105,
      0.06040631979703903,
      0.06006380915641785,
      0.06842748820781708,
      0.06328016519546509,
      0.0628482922911644,
      0.06618759036064148,
      0.06411341577768326,
      0.0635623186826706,
      0.06368080526590347,
      0.06477071344852448,
      0.06548457592725754,
      0.062333669513463974,
      0.06374933570623398,
      0.06466852128505707,
      0.06471219658851624,
      0.06666697561740875,
      0.06977976858615875,
      0.06657864153385162,
      0.0685863047838211,
      0.06933966279029846,
      0.07419200986623764,
      0.07314103841781616,
      0.07703928649425507,
      0.07566307485103607,
      0.07423282414674759,
      0.07700926065444946,
      0.07947301119565964,
      0.07275664806365967,
      0.07316544651985168,
      0.07135599851608276,
      0.06848474591970444,
      0.06816217303276062,
      0.0690116286277771,
      0.06570163369178772,
      0.062681183218956,
      0.06493031978607178,
      0.066154845058918,
      0.07056692987680435,
      0.06906592100858688,
      0.07146304100751877,
      0.07150290161371231,
      0.07388745993375778,
      0.07359462976455688,
      0.07623893767595291,
      0.091893270611763,
      0.10831545293331146,
      0.1221255287528038,
      0.12891416251659393,
      0.15153294801712036,
      0.1643275022506714,
      0.9889218807220459,
      0.987694501876831,
      0.9775148034095764,
      0.9475078582763672,
      0.922109067440033,
      0.9081128835678101,
      0.8697183728218079,
      0.8778760433197021,
      0.8394719362258911,
      0.8475144505500793,
      0.9294359683990479,
      0.9742513298988342,
      0.9695978760719299,
      0.9567963480949402,
      0.9856409430503845,
      0.9902442097663879,
      0.9865013360977173,
      0.9946815967559814,
      0.9957635402679443,
      0.9961153864860535,
      0.9970142245292664,
      0.9977649450302124,
      0.9963324666023254,
      0.9883731007575989,
      0.9692236185073853,
      0.9297653436660767,
      0.9076904058456421,
      0.9410896301269531,
      0.8949744701385498,
      0.9095265865325928,
      0.8551836013793945,
      0.8096268773078918,
      0.8703809976577759,
      0.8551437854766846,
      0.9165482521057129,
      0.965094804763794,
      0.9807879328727722,
      0.994289219379425,
      0.9940676689147949,
      0.9957357048988342,
      0.997782826423645,
      0.9978558421134949,
      0.9975194334983826,
      0.9986121654510498,
      0.9991135001182556,
      0.99924236536026,
      0.9987250566482544,
      0.9985517263412476,
      0.9991623163223267,
      0.9986409544944763,
      0.9978564381599426,
      0.994775116443634,
      0.9819542169570923,
      0.9442881345748901,
      0.9299089908599854,
      0.9580610990524292,
      0.9161463975906372,
      0.917759358882904,
      0.8705193400382996,
      0.8458218574523926,
      0.918674111366272,
      0.9434499740600586,
      0.9821163415908813,
      0.9947350025177002,
      0.9973574876785278,
      0.9989261031150818,
      0.9992866516113281,
      0.9986556768417358,
      0.9987497925758362,
      0.999483048915863,
      0.999470055103302,
      0.9984604120254517,
      0.99765545129776,
      0.9988773465156555,
      0.9987666010856628,
      0.9984735250473022,
      0.996049702167511,
      0.9903963208198547,
      0.9668019413948059,
      0.9461240172386169,
      0.8742039799690247,
      0.8483725190162659,
      0.8343327641487122,
      0.7981671094894409,
      0.8411120176315308,
      0.8853631615638733,
      0.9353442192077637,
      0.9560837745666504,
      0.9187179803848267,
      0.9228312969207764,
      0.8770420551300049,
      0.8478726148605347,
      0.914886474609375,
      0.925902247428894,
      0.9802783727645874,
      0.9930639266967773,
      0.99785977602005,
      0.9990273714065552,
      0.9991725087165833,
      0.9992420077323914,
      0.9993172287940979,
      0.9978302717208862,
      0.9983212351799011,
      0.9991898536682129,
      0.998781144618988,
      0.9985249042510986,
      0.9971747994422913,
      0.9922035336494446,
      0.9752753973007202,
      0.9325511455535889,
      0.9347652196884155,
      0.9461379051208496,
      0.9049595594406128,
      0.9187845587730408,
      0.874001145362854,
      0.8461209535598755,
      0.9226292371749878,
      0.9396530389785767,
      0.986436128616333,
      0.9941837787628174,
      0.9984890222549438,
      0.9991617798805237,
      0.9982607960700989,
      0.998092532157898,
      0.9989187717437744,
      0.9991589784622192,
      0.9979267716407776,
      0.9968274831771851,
      0.9948903322219849,
      0.9975016713142395,
      0.998891294002533,
      0.9962055087089539,
      0.990423858165741,
      0.9755688309669495,
      0.9684303998947144,
      0.9349527359008789,
      0.9028089046478271,
      0.9226127862930298,
      0.9010956883430481,
      0.9305241107940674,
      0.9110099673271179,
      0.8854153752326965,
      0.944526731967926,
      0.9745295643806458,
      0.9871702790260315,
      0.9629722237586975,
      0.967029869556427,
      0.9861783385276794,
      0.988362193107605,
      0.9942433834075928
    ],
    [
      0.16613592207431793,
      0.16448302567005157,
      0.13344234228134155,
      0.11803585290908813,
      0.10575893521308899,
      0.10187380760908127,
      0.08691996335983276,
      0.0853787213563919,
      0.08108647167682648,
      0.0764506533741951,
      0.08046477288007736,
      0.07835812121629715,
      0.07139203697443008,
      0.06840017437934875,
      0.07567349076271057,
      0.07296914607286453,
      0.07814464718103409,
      0.07833846658468246,
      0.08026301860809326,
      0.07923106104135513,
      0.08010808378458023,
      0.0746254175901413,
      0.07845356315374374,
      0.08032688498497009,
      0.08273683488368988,
      0.0778144970536232,
      0.07596143335103989,
      0.08170201629400253,
      0.07638300955295563,
      0.07682632654905319,
      0.07378730177879333,
      0.07899099588394165,
      0.06958440691232681,
      0.07165887951850891,
      0.07038430124521255,
      0.07678337395191193,
      0.0650661438703537,
      0.06888774037361145,
      0.07091758400201797,
      0.07027511298656464,
      0.0728604644536972,
      0.06946000456809998,
      0.07012192904949188,
      0.0639435350894928,
      0.06743049621582031,
      0.06379751116037369,
      0.060770969837903976,
      0.05741908401250839,
      0.05891691520810127,
      0.05573541671037674,
      0.05204649642109871,
      0.05884898081421852,
      0.0598280131816864,
      0.0556231327354908,
      0.056592680513858795,
      0.05971957743167877,
      0.059233155101537704,
      0.06110307574272156,
      0.062468454241752625,
      0.06260624527931213,
      0.06169391795992851,
      0.06445272266864777,
      0.06452536582946777,
      0.06404906511306763,
      0.06493130326271057,
      0.06696751713752747,
      0.06747525930404663,
      0.06903380155563354,
      0.07463495433330536,
      0.07634832710027695,
      0.07556285709142685,
      0.07986344397068024,
      0.07872709631919861,
      0.07635711878538132,
      0.0825069397687912,
      0.083470918238163,
      0.07462316006422043,
      0.07633277773857117,
      0.07932588458061218,
      0.07742483168840408,
      0.07134908437728882,
      0.07584992051124573,
      0.07718946039676666,
      0.07229454815387726,
      0.07025539875030518,
      0.07881009578704834,
      0.08353246748447418,
      0.07905957847833633,
      0.08045036345720291,
      0.08709681779146194,
      0.08856990933418274,
      0.09536275267601013,
      0.10706806927919388,
      0.11674533784389496,
      0.13333716988563538,
      0.13889673352241516,
      0.14239540696144104,
      0.17440985143184662,
      0.18377646803855896,
      0.9905388951301575,
      0.9889929294586182,
      0.9806274175643921,
      0.95387864112854,
      0.929916262626648,
      0.9192317724227905,
      0.8784334659576416,
      0.893130898475647,
      0.8528454303741455,
      0.8601827621459961,
      0.9415502548217773,
      0.9812280535697937,
      0.9774713516235352,
      0.9707121849060059,
      0.990597128868103,
      0.9940460324287415,
      0.9908014535903931,
      0.9962069988250732,
      0.9967278242111206,
      0.9965254664421082,
      0.9973308444023132,
      0.9977556467056274,
      0.9961509704589844,
      0.9890627861022949,
      0.9705784320831299,
      0.9321070909500122,
      0.9137173891067505,
      0.9470269083976746,
      0.9015353322029114,
      0.9206910133361816,
      0.8644847869873047,
      0.8146639466285706,
      0.886768639087677,
      0.8761293888092041,
      0.9336845278739929,
      0.9727054238319397,
      0.9843227863311768,
      0.9938660264015198,
      0.9927608966827393,
      0.9958740472793579,
      0.9976502060890198,
      0.9967564344406128,
      0.9964267015457153,
      0.9983651638031006,
      0.9988027215003967,
      0.9991261959075928,
      0.9979191422462463,
      0.9980215430259705,
      0.9989076256752014,
      0.9978968501091003,
      0.9970560669898987,
      0.9939244985580444,
      0.9783102869987488,
      0.9395549893379211,
      0.9308863282203674,
      0.9645510911941528,
      0.9214837551116943,
      0.9274457693099976,
      0.8774843215942383,
      0.8552103638648987,
      0.9364885687828064,
      0.9574147462844849,
      0.9861144423484802,
      0.9959988594055176,
      0.9975908994674683,
      0.9988818168640137,
      0.9993508458137512,
      0.9981479644775391,
      0.9980159401893616,
      0.9994652271270752,
      0.9994115233421326,
      0.9977003931999207,
      0.9963177442550659,
      0.9981659054756165,
      0.9972211122512817,
      0.9970657825469971,
      0.9944259524345398,
      0.9854649305343628,
      0.9526630640029907,
      0.9280844330787659,
      0.8641759157180786,
      0.8397829532623291,
      0.8442584872245789,
      0.8027873039245605,
      0.8322142362594604,
      0.8803446888923645,
      0.9306445121765137,
      0.9577755331993103,
      0.9223975539207458,
      0.9299271106719971,
      0.8876122832298279,
      0.8601983785629272,
      0.93033766746521,
      0.94321608543396,
      0.9857313632965088,
      0.994988203048706,
      0.9978663921356201,
      0.9988900423049927,
      0.9992272257804871,
      0.9990368485450745,
      0.9991577863693237,
      0.9969345331192017,
      0.996588945388794,
      0.9982737302780151,
      0.9969111680984497,
      0.9965119361877441,
      0.9952480792999268,
      0.9871854186058044,
      0.9641004800796509,
      0.9164756536483765,
      0.9227128028869629,
      0.9387161731719971,
      0.9030749797821045,
      0.9213562607765198,
      0.8787084817886353,
      0.8561066389083862,
      0.933533787727356,
      0.9464055895805359,
      0.9872959852218628,
      0.9943543076515198,
      0.9978752732276917,
      0.9985902309417725,
      0.997357964515686,
      0.9960780739784241,
      0.997344970703125,
      0.9981533885002136,
      0.9950824975967407,
      0.9939332008361816,
      0.9897343516349792,
      0.9944239854812622,
      0.9976806044578552,
      0.9929588437080383,
      0.9829585552215576,
      0.9630335569381714,
      0.9561508893966675,
      0.9140564203262329,
      0.8839988112449646,
      0.9075869917869568,
      0.8927973508834839,
      0.9237976670265198,
      0.9080812931060791,
      0.8819159269332886,
      0.9403551816940308,
      0.9704312086105347,
      0.9821323752403259,
      0.9536030888557434,
      0.9547524452209473,
      0.9796516299247742,
      0.9827029705047607,
      0.9903607368469238
    ],
    [
      0.1821019947528839,
      0.1701349914073944,
      0.14647160470485687,
      0.12110635638237,
      0.10842467844486237,
      0.10424203425645828,
      0.09145568311214447,
      0.08531016856431961,
      0.08283279091119766,
      0.07692563533782959,
      0.08087712526321411,
      0.07572565972805023,
      0.07062885910272598,
      0.07074445486068726,
      0.0752830058336258,
      0.07372698932886124,
      0.0802077054977417,
      0.07687832415103912,
      0.07832369208335876,
      0.07697057723999023,
      0.0776483491063118,
      0.07458910346031189,
      0.07792983949184418,
      0.08021342009305954,
      0.07999927550554276,
      0.0757889524102211,
      0.0750846266746521,
      0.07939929515123367,
      0.07266342639923096,
      0.0713491439819336,
      0.06956943869590759,
      0.07264874130487442,
      0.06628744304180145,
      0.06999485194683075,
      0.06803324073553085,
      0.07177671790122986,
      0.06464982777833939,
      0.0654158666729927,
      0.0697745531797409,
      0.06826021522283554,
      0.06925161182880402,
      0.06615300476551056,
      0.0688367411494255,
      0.06359080225229263,
      0.06653212010860443,
      0.06432285904884338,
      0.06174825131893158,
      0.06138981878757477,
      0.059451356530189514,
      0.05767199397087097,
      0.054404571652412415,
      0.05734876170754433,
      0.05950085073709488,
      0.05770708993077278,
      0.060761693865060806,
      0.06376171857118607,
      0.06149673834443092,
      0.0637102872133255,
      0.06587998569011688,
      0.06317096203565598,
      0.06358928233385086,
      0.0676371231675148,
      0.06677081435918808,
      0.06381446868181229,
      0.06609731912612915,
      0.0673518255352974,
      0.06960709393024445,
      0.06969079375267029,
      0.07314465939998627,
      0.07438875734806061,
      0.07582999765872955,
      0.07980180531740189,
      0.07701124250888824,
      0.07421770691871643,
      0.0777488574385643,
      0.08077524602413177,
      0.07519376277923584,
      0.07614093273878098,
      0.07927889376878738,
      0.07964307069778442,
      0.07247944921255112,
      0.0773622915148735,
      0.07817524671554565,
      0.07638373225927353,
      0.07294128835201263,
      0.07995611429214478,
      0.08602839708328247,
      0.08302091062068939,
      0.08290710300207138,
      0.09124689549207687,
      0.092791348695755,
      0.09661772847175598,
      0.10819291323423386,
      0.11683578789234161,
      0.12412452697753906,
      0.13168758153915405,
      0.14330551028251648,
      0.16674911975860596,
      0.17079845070838928,
      0.9919533729553223,
      0.9909249544143677,
      0.9832801818847656,
      0.9567762613296509,
      0.9305504560470581,
      0.9190486669540405,
      0.878551185131073,
      0.8936595916748047,
      0.8515262603759766,
      0.8649663925170898,
      0.9452126026153564,
      0.9822691679000854,
      0.9792118668556213,
      0.9724295139312744,
      0.9908580780029297,
      0.9945127367973328,
      0.9917103052139282,
      0.9965816736221313,
      0.9971684813499451,
      0.9970606565475464,
      0.9978187680244446,
      0.9981240630149841,
      0.996796190738678,
      0.9901020526885986,
      0.9727939367294312,
      0.9335751533508301,
      0.9122419357299805,
      0.9447963237762451,
      0.8992100358009338,
      0.918036937713623,
      0.8596272468566895,
      0.8131820559501648,
      0.8874592781066895,
      0.8811352252960205,
      0.9388694763183594,
      0.9745976328849792,
      0.9860649704933167,
      0.9946491718292236,
      0.9937781095504761,
      0.9963803291320801,
      0.9978813529014587,
      0.9971108436584473,
      0.9968132972717285,
      0.998498260974884,
      0.9988961219787598,
      0.9992066621780396,
      0.998153030872345,
      0.9983060956001282,
      0.9990469217300415,
      0.9981437921524048,
      0.9973382353782654,
      0.994052529335022,
      0.9789509177207947,
      0.9386386871337891,
      0.9277675151824951,
      0.9615113139152527,
      0.9177470207214355,
      0.9241006970405579,
      0.8737821578979492,
      0.8516637682914734,
      0.9356801509857178,
      0.9591995477676392,
      0.9872003197669983,
      0.995995044708252,
      0.9976276755332947,
      0.9988473057746887,
      0.9993025660514832,
      0.9980575442314148,
      0.9981106519699097,
      0.9994481801986694,
      0.9994012117385864,
      0.997775673866272,
      0.9965082406997681,
      0.9982202649116516,
      0.9975107908248901,
      0.9972378611564636,
      0.9945442080497742,
      0.9858421087265015,
      0.9527684450149536,
      0.9306900501251221,
      0.8631452322006226,
      0.8375973701477051,
      0.8387709856033325,
      0.8008201718330383,
      0.8309738636016846,
      0.8777996301651001,
      0.9272816777229309,
      0.9541404843330383,
      0.9193511009216309,
      0.927253007888794,
      0.8845058679580688,
      0.8585272431373596,
      0.9292201399803162,
      0.94436115026474,
      0.9861594438552856,
      0.9948734641075134,
      0.9979046583175659,
      0.9988679885864258,
      0.9991777539253235,
      0.9989638328552246,
      0.9990625381469727,
      0.9969810247421265,
      0.9967499375343323,
      0.9982874989509583,
      0.9971102476119995,
      0.9966368079185486,
      0.9952272176742554,
      0.9874744415283203,
      0.9639856219291687,
      0.9130244255065918,
      0.9176489114761353,
      0.9341043829917908,
      0.9005258679389954,
      0.9189198613166809,
      0.8767790794372559,
      0.8568421602249146,
      0.9328932762145996,
      0.9481827020645142,
      0.9877206087112427,
      0.9942177534103394,
      0.9979034662246704,
      0.9985827803611755,
      0.9972525238990784,
      0.9959896206855774,
      0.9973009824752808,
      0.9978475570678711,
      0.9947786927223206,
      0.9932805299758911,
      0.9892343878746033,
      0.9940903186798096,
      0.9976100325584412,
      0.9926140904426575,
      0.9823698401451111,
      0.9611090421676636,
      0.9524000287055969,
      0.9092435836791992,
      0.8774333596229553,
      0.9016790390014648,
      0.8887791037559509,
      0.9208518862724304,
      0.9056252241134644,
      0.8820330500602722,
      0.9396713376045227,
      0.9712437987327576,
      0.982337236404419,
      0.9535514116287231,
      0.9560452103614807,
      0.9804242849349976,
      0.9846374988555908,
      0.9909881353378296
    ],
    [
      0.17403195798397064,
      0.1625879406929016,
      0.14024212956428528,
      0.11813526600599289,
      0.10039833933115005,
      0.10056962072849274,
      0.09190783649682999,
      0.0826714038848877,
      0.08414529263973236,
      0.07968945801258087,
      0.08301138132810593,
      0.07884929329156876,
      0.07209949195384979,
      0.0746837928891182,
      0.07708949595689774,
      0.0752059668302536,
      0.08265917003154755,
      0.08002809435129166,
      0.07853788882493973,
      0.08127215504646301,
      0.08099234849214554,
      0.07726529240608215,
      0.07896626740694046,
      0.0820484533905983,
      0.07818124443292618,
      0.0751163512468338,
      0.07206737995147705,
      0.07703939825296402,
      0.06996048241853714,
      0.0699714794754982,
      0.06956179440021515,
      0.07397722452878952,
      0.06577397137880325,
      0.07035958021879196,
      0.07024002820253372,
      0.07103072106838226,
      0.06854549795389175,
      0.07009686529636383,
      0.07248993217945099,
      0.06744318455457687,
      0.06928941607475281,
      0.06867481768131256,
      0.07203799486160278,
      0.06788498908281326,
      0.06782098114490509,
      0.0662618950009346,
      0.06581463664770126,
      0.06374877691268921,
      0.06248417869210243,
      0.06090778484940529,
      0.059800438582897186,
      0.06274878233671188,
      0.06376403570175171,
      0.06138144060969353,
      0.06490572541952133,
      0.06440349668264389,
      0.06333247572183609,
      0.0645163282752037,
      0.0654435008764267,
      0.06485314667224884,
      0.0654529482126236,
      0.0661204606294632,
      0.0636911615729332,
      0.06049781292676926,
      0.06342439353466034,
      0.06513544917106628,
      0.06688711792230606,
      0.06517694890499115,
      0.06574073433876038,
      0.06587927043437958,
      0.06849607080221176,
      0.06972493976354599,
      0.06886564940214157,
      0.06747667491436005,
      0.07034950703382492,
      0.07422402501106262,
      0.07193908840417862,
      0.07155442237854004,
      0.07223838567733765,
      0.07411576807498932,
      0.07136930525302887,
      0.07704749703407288,
      0.07833254337310791,
      0.07665621489286423,
      0.07402073591947556,
      0.08051405847072601,
      0.08587689697742462,
      0.08192271739244461,
      0.08259937167167664,
      0.09166053682565689,
      0.09185400605201721,
      0.093508280813694,
      0.10946094989776611,
      0.11699410527944565,
      0.1270367056131363,
      0.13517537713050842,
      0.14693830907344818,
      0.17055663466453552,
      0.17597967386245728,
      0.9924865365028381,
      0.991729199886322,
      0.9844744801521301,
      0.9585515260696411,
      0.9320238828659058,
      0.9202592372894287,
      0.8800704479217529,
      0.8952997922897339,
      0.8536178469657898,
      0.8674856424331665,
      0.9472537636756897,
      0.9831607937812805,
      0.9803433418273926,
      0.9738125205039978,
      0.9914388656616211,
      0.9949060082435608,
      0.9922265410423279,
      0.9968022704124451,
      0.9973433613777161,
      0.9972549080848694,
      0.9979919791221619,
      0.9982752203941345,
      0.9971315264701843,
      0.9908753037452698,
      0.9743660092353821,
      0.9359057545661926,
      0.9136632680892944,
      0.9459843039512634,
      0.8998763561248779,
      0.9191707372665405,
      0.8608610033988953,
      0.8143176436424255,
      0.889030933380127,
      0.8831429481506348,
      0.9399886727333069,
      0.9747791290283203,
      0.9862036108970642,
      0.9946383237838745,
      0.9937928318977356,
      0.9964699149131775,
      0.9979276061058044,
      0.9970427751541138,
      0.9967828392982483,
      0.9985077381134033,
      0.9988665580749512,
      0.9992229342460632,
      0.9981390833854675,
      0.9983552694320679,
      0.9990916848182678,
      0.9982831478118896,
      0.9975592494010925,
      0.9944773316383362,
      0.9803742170333862,
      0.9409146308898926,
      0.9296129941940308,
      0.9629825353622437,
      0.9187365770339966,
      0.9253597259521484,
      0.8740631937980652,
      0.8525454998016357,
      0.9366207122802734,
      0.9598102569580078,
      0.9873027801513672,
      0.9961460828781128,
      0.997711181640625,
      0.9988164305686951,
      0.9993207454681396,
      0.9980144500732422,
      0.9980054497718811,
      0.9994587302207947,
      0.9994043707847595,
      0.9977561235427856,
      0.9965438842773438,
      0.9983057975769043,
      0.997666597366333,
      0.9974631071090698,
      0.9949788451194763,
      0.9869037866592407,
      0.9556657671928406,
      0.9338499307632446,
      0.8663274049758911,
      0.8376985788345337,
      0.8399304747581482,
      0.804283082485199,
      0.8309061527252197,
      0.877047061920166,
      0.9284210205078125,
      0.9554979205131531,
      0.9200464487075806,
      0.9282792806625366,
      0.8846125602722168,
      0.8594735860824585,
      0.9301217794418335,
      0.945018470287323,
      0.9863669276237488,
      0.9949639439582825,
      0.9978905916213989,
      0.9988462924957275,
      0.9991834759712219,
      0.9989443421363831,
      0.9991154670715332,
      0.9970297813415527,
      0.9968028664588928,
      0.9983623027801514,
      0.9972425103187561,
      0.996868371963501,
      0.9954458475112915,
      0.9882245659828186,
      0.965610146522522,
      0.9136701226234436,
      0.916918158531189,
      0.9343138337135315,
      0.8999921083450317,
      0.9188932180404663,
      0.8761279582977295,
      0.8567200899124146,
      0.9325942993164062,
      0.9477611184120178,
      0.9877145290374756,
      0.994145929813385,
      0.9977937936782837,
      0.9984791874885559,
      0.9970617294311523,
      0.9955764412879944,
      0.997024416923523,
      0.9976707696914673,
      0.9944801926612854,
      0.9930325746536255,
      0.9889371395111084,
      0.9940466284751892,
      0.9976059794425964,
      0.992670476436615,
      0.9825162291526794,
      0.9604558348655701,
      0.9506798982620239,
      0.9030246734619141,
      0.874058723449707,
      0.899419903755188,
      0.8868142366409302,
      0.9191455841064453,
      0.8995885848999023,
      0.8792200088500977,
      0.9371806383132935,
      0.9703364372253418,
      0.9815047383308411,
      0.950836181640625,
      0.955071210861206,
      0.9793312549591064,
      0.9832468628883362,
      0.9904661178588867
    ],
    [
      0.16620293259620667,
      0.1702892929315567,
      0.13816729187965393,
      0.11281013488769531,
      0.09584882855415344,
      0.09746193885803223,
      0.09490993618965149,
      0.0903855562210083,
      0.08637692779302597,
      0.08308041840791702,
      0.08888518810272217,
      0.08293372392654419,
      0.07337383180856705,
      0.07935437560081482,
      0.08436299860477448,
      0.07849543541669846,
      0.08715356141328812,
      0.08672437071800232,
      0.08138252794742584,
      0.08538205176591873,
      0.08847671002149582,
      0.08040589094161987,
      0.08347752690315247,
      0.08893890678882599,
      0.08917678892612457,
      0.08046082407236099,
      0.08043395727872849,
      0.08756184577941895,
      0.07823111861944199,
      0.07765700668096542,
      0.07934883236885071,
      0.08228152990341187,
      0.0729295089840889,
      0.07436394691467285,
      0.07460355758666992,
      0.07287486642599106,
      0.07084356248378754,
      0.07120895385742188,
      0.07141128927469254,
      0.06665743887424469,
      0.06775305420160294,
      0.06863242387771606,
      0.06988038867712021,
      0.06595100462436676,
      0.06655120104551315,
      0.06592882424592972,
      0.06465038657188416,
      0.06502308696508408,
      0.0631353110074997,
      0.06282004714012146,
      0.06394441425800323,
      0.06551919132471085,
      0.0649861991405487,
      0.06427307426929474,
      0.06716451048851013,
      0.06485595554113388,
      0.06754908710718155,
      0.06699744611978531,
      0.06815982609987259,
      0.06902654469013214,
      0.06821253895759583,
      0.06652384251356125,
      0.06668407469987869,
      0.0652197077870369,
      0.06397804617881775,
      0.06414037197828293,
      0.06783595681190491,
      0.06777194887399673,
      0.06702549755573273,
      0.0665474683046341,
      0.06817632168531418,
      0.0713777095079422,
      0.07184872776269913,
      0.0656670331954956,
      0.07084447145462036,
      0.07562479376792908,
      0.07270071655511856,
      0.07253225147724152,
      0.07554783672094345,
      0.0772264152765274,
      0.07238814234733582,
      0.07746933400630951,
      0.08224199712276459,
      0.07958201318979263,
      0.07673648744821548,
      0.08589033037424088,
      0.09105506539344788,
      0.08811233192682266,
      0.08783099055290222,
      0.09980478137731552,
      0.09469190239906311,
      0.09900090843439102,
      0.1186148077249527,
      0.12415079027414322,
      0.13494445383548737,
      0.14340701699256897,
      0.1593443602323532,
      0.17958509922027588,
      0.1885925531387329,
      0.9934725165367126,
      0.9927932620048523,
      0.985817551612854,
      0.9594760537147522,
      0.9320553541183472,
      0.9204970598220825,
      0.8799936175346375,
      0.8971090316772461,
      0.8558850288391113,
      0.8720115423202515,
      0.9509047269821167,
      0.98456209897995,
      0.9818179607391357,
      0.9752304553985596,
      0.9920185804367065,
      0.9954408407211304,
      0.9927353262901306,
      0.9971230626106262,
      0.9977074861526489,
      0.9977144598960876,
      0.9983401298522949,
      0.9985961318016052,
      0.9975892305374146,
      0.9915576577186584,
      0.9751715660095215,
      0.935899019241333,
      0.9137190580368042,
      0.946402907371521,
      0.9000651836395264,
      0.9204815626144409,
      0.8621214628219604,
      0.8162974119186401,
      0.8941562175750732,
      0.8906360864639282,
      0.9462468028068542,
      0.9784618616104126,
      0.9894862174987793,
      0.9959983825683594,
      0.9951779246330261,
      0.9973195791244507,
      0.9984140396118164,
      0.9976353645324707,
      0.9973857998847961,
      0.9988043904304504,
      0.9991086721420288,
      0.9993605613708496,
      0.9985193610191345,
      0.9987016916275024,
      0.9992737770080566,
      0.9986458420753479,
      0.9978448152542114,
      0.9948121309280396,
      0.9809117317199707,
      0.941213846206665,
      0.9307361841201782,
      0.9637991786003113,
      0.9192428588867188,
      0.9265782833099365,
      0.8741170167922974,
      0.8546009063720703,
      0.9393072724342346,
      0.963402509689331,
      0.9894202947616577,
      0.9967197179794312,
      0.998023271560669,
      0.9989580512046814,
      0.9993932843208313,
      0.9983052611351013,
      0.9983593821525574,
      0.9995431900024414,
      0.999467134475708,
      0.9980685114860535,
      0.9970383048057556,
      0.9986280202865601,
      0.9982373118400574,
      0.9978698492050171,
      0.9953345060348511,
      0.9876260161399841,
      0.9563437104225159,
      0.9340500235557556,
      0.865591824054718,
      0.836707353591919,
      0.8385134935379028,
      0.8049227595329285,
      0.8302512168884277,
      0.8766651153564453,
      0.929061770439148,
      0.9565325975418091,
      0.9202283620834351,
      0.928832471370697,
      0.8840076923370361,
      0.8596706390380859,
      0.9320157170295715,
      0.9481230974197388,
      0.9879151582717896,
      0.9955030083656311,
      0.9981157183647156,
      0.998958945274353,
      0.9992426633834839,
      0.9991011023521423,
      0.9992524981498718,
      0.9973255395889282,
      0.9972779750823975,
      0.9987452626228333,
      0.9979341626167297,
      0.9974200129508972,
      0.9959031939506531,
      0.9888421297073364,
      0.9661437273025513,
      0.9133113026618958,
      0.9162039756774902,
      0.9343206882476807,
      0.899695098400116,
      0.9186545014381409,
      0.874520480632782,
      0.8555970191955566,
      0.9331021308898926,
      0.9485797882080078,
      0.9883555173873901,
      0.994560182094574,
      0.9979636669158936,
      0.9986396431922913,
      0.9972502589225769,
      0.9958776831626892,
      0.9974226951599121,
      0.9979806542396545,
      0.9951806664466858,
      0.9937495589256287,
      0.9900699257850647,
      0.9949164986610413,
      0.9980034232139587,
      0.9933079481124878,
      0.9834010601043701,
      0.9606356024742126,
      0.9499468803405762,
      0.8992819786071777,
      0.8695006966590881,
      0.8954602479934692,
      0.8841250538825989,
      0.9173159599304199,
      0.8963067531585693,
      0.8763338923454285,
      0.9365495443344116,
      0.9702919721603394,
      0.9816290736198425,
      0.9493769407272339,
      0.9543189406394958,
      0.9794148802757263,
      0.9847450852394104,
      0.9911210536956787
    ],
    [
      0.1711961179971695,
      0.1621260643005371,
      0.14114730060100555,
      0.11619767546653748,
      0.11157379299402237,
      0.11080439388751984,
      0.11010484397411346,
      0.11084195226430893,
      0.10304053127765656,
      0.09736944735050201,
      0.09711167961359024,
      0.09642137587070465,
      0.08344243466854095,
      0.08568337559700012,
      0.09622178226709366,
      0.09484832733869553,
      0.10316555202007294,
      0.10426586866378784,
      0.10107195377349854,
      0.09682831168174744,
      0.09684591740369797,
      0.09214426577091217,
      0.08831486105918884,
      0.09791924059391022,
      0.09794541448354721,
      0.09006956219673157,
      0.08805633336305618,
      0.09781034290790558,
      0.09041419625282288,
      0.0878579169511795,
      0.08830264210700989,
      0.08991483598947525,
      0.08789002150297165,
      0.08717872202396393,
      0.0860511064529419,
      0.07927896827459335,
      0.07759299129247665,
      0.08089281618595123,
      0.0782197117805481,
      0.0719582810997963,
      0.07375562936067581,
      0.07353316247463226,
      0.0736517459154129,
      0.07025527209043503,
      0.07195480167865753,
      0.0703938901424408,
      0.06701809912919998,
      0.06851706653833389,
      0.06762029975652695,
      0.06582345068454742,
      0.066231869161129,
      0.06838908046483994,
      0.06814157962799072,
      0.06780263036489487,
      0.06904168426990509,
      0.07047372311353683,
      0.07090747356414795,
      0.06875629723072052,
      0.06770513951778412,
      0.07078339904546738,
      0.06949540972709656,
      0.06444953382015228,
      0.06681480258703232,
      0.0699014812707901,
      0.06744447350502014,
      0.06477652490139008,
      0.06947261840105057,
      0.06821571290493011,
      0.07070943713188171,
      0.06837411224842072,
      0.07013748586177826,
      0.07383895665407181,
      0.07709728926420212,
      0.0701291412115097,
      0.07518698275089264,
      0.08034664392471313,
      0.08047495782375336,
      0.0798415020108223,
      0.08161673694849014,
      0.08541560173034668,
      0.08260869979858398,
      0.08541812002658844,
      0.09021851420402527,
      0.0900275781750679,
      0.08454249054193497,
      0.09668002277612686,
      0.10501761734485626,
      0.0967370793223381,
      0.09315474331378937,
      0.1030411422252655,
      0.10036765038967133,
      0.10299204289913177,
      0.12391947209835052,
      0.13522446155548096,
      0.14394031465053558,
      0.15847983956336975,
      0.18296873569488525,
      0.21307966113090515,
      0.21965733170509338,
      0.9943163990974426,
      0.9939258694648743,
      0.9877723455429077,
      0.9618933200836182,
      0.9340588450431824,
      0.9227854013442993,
      0.8813818693161011,
      0.8995842933654785,
      0.8589573502540588,
      0.8768987655639648,
      0.9542155861854553,
      0.9858527183532715,
      0.9834933876991272,
      0.9770593047142029,
      0.9922807216644287,
      0.9959002733230591,
      0.9935998320579529,
      0.9974414706230164,
      0.9979892373085022,
      0.9980180263519287,
      0.9985883235931396,
      0.9987813830375671,
      0.9979220628738403,
      0.9924772381782532,
      0.9769752025604248,
      0.9379148483276367,
      0.9151738882064819,
      0.9476794004440308,
      0.9005844593048096,
      0.9213114976882935,
      0.8630958199501038,
      0.8172546625137329,
      0.8983760476112366,
      0.8962007761001587,
      0.9503702521324158,
      0.9806377291679382,
      0.9911269545555115,
      0.9966119527816772,
      0.9958779215812683,
      0.9977500438690186,
      0.9986395239830017,
      0.997893214225769,
      0.9976989030838013,
      0.9989391565322876,
      0.999182403087616,
      0.999403178691864,
      0.9986200332641602,
      0.9988307952880859,
      0.9993578791618347,
      0.9987768530845642,
      0.9980172514915466,
      0.9951578974723816,
      0.9815868139266968,
      0.9421647191047668,
      0.9317355751991272,
      0.9646709561347961,
      0.9189190864562988,
      0.9269599914550781,
      0.8735440373420715,
      0.8549335598945618,
      0.9413102865219116,
      0.9652937650680542,
      0.9904184937477112,
      0.9969861507415771,
      0.9981600642204285,
      0.9990084171295166,
      0.9994300007820129,
      0.9984040856361389,
      0.9984877109527588,
      0.9995754361152649,
      0.9994891285896301,
      0.998172402381897,
      0.9971936345100403,
      0.998745322227478,
      0.9984135031700134,
      0.998038113117218,
      0.9955558776855469,
      0.9880173802375793,
      0.9562392234802246,
      0.9346883296966553,
      0.8663729429244995,
      0.8373207449913025,
      0.8377442955970764,
      0.8004964590072632,
      0.8297164440155029,
      0.876610279083252,
      0.930000901222229,
      0.9576672315597534,
      0.9197733402252197,
      0.9289168119430542,
      0.8812981247901917,
      0.8581092357635498,
      0.933125913143158,
      0.9502726793289185,
      0.9887385368347168,
      0.9956873655319214,
      0.9982045888900757,
      0.9989984631538391,
      0.9992667436599731,
      0.9991487264633179,
      0.9992706179618835,
      0.9974271059036255,
      0.9974921345710754,
      0.9988850951194763,
      0.9981663227081299,
      0.9976582527160645,
      0.9960924983024597,
      0.9893637299537659,
      0.9667764902114868,
      0.9131379127502441,
      0.9159234166145325,
      0.9349374771118164,
      0.899125337600708,
      0.9186770915985107,
      0.8733233213424683,
      0.855451762676239,
      0.9341223239898682,
      0.9502904415130615,
      0.988947331905365,
      0.9947800636291504,
      0.9981093406677246,
      0.9987550377845764,
      0.9974253177642822,
      0.9962224960327148,
      0.9976807236671448,
      0.9981454014778137,
      0.9955086708068848,
      0.9941366910934448,
      0.9906361103057861,
      0.9953095316886902,
      0.9981287717819214,
      0.9936037659645081,
      0.9840418696403503,
      0.9610612392425537,
      0.9504307508468628,
      0.8982269167900085,
      0.8673059940338135,
      0.8937974572181702,
      0.883208692073822,
      0.9169862866401672,
      0.896686315536499,
      0.8770852088928223,
      0.9371515512466431,
      0.9714638590812683,
      0.9824343919754028,
      0.950907289981842,
      0.9563981294631958,
      0.9810310006141663,
      0.9861478805541992,
      0.9919507503509521
    ],
    [
      0.17627449333667755,
      0.17438249289989471,
      0.1536342352628708,
      0.14358064532279968,
      0.13470906019210815,
      0.13260361552238464,
      0.1301165521144867,
      0.13377735018730164,
      0.12033267319202423,
      0.11251087486743927,
      0.10678461939096451,
      0.11184566468000412,
      0.10803927481174469,
      0.110191211104393,
      0.1179632619023323,
      0.11191936582326889,
      0.1203584223985672,
      0.12105663865804672,
      0.1149723008275032,
      0.10261014103889465,
      0.10605057328939438,
      0.10195446759462357,
      0.09545712172985077,
      0.10336732864379883,
      0.10671743005514145,
      0.102788545191288,
      0.10110124945640564,
      0.1157597079873085,
      0.10893745720386505,
      0.1059381440281868,
      0.10455502569675446,
      0.10211517661809921,
      0.10133485496044159,
      0.10315889865159988,
      0.10027027130126953,
      0.09071505814790726,
      0.08838006108999252,
      0.09049681574106216,
      0.08699902892112732,
      0.08360783755779266,
      0.08206140249967575,
      0.08192107081413269,
      0.08073261380195618,
      0.07890549302101135,
      0.08112691342830658,
      0.07912255823612213,
      0.07608076930046082,
      0.07816219329833984,
      0.07610969990491867,
      0.07370356470346451,
      0.07413475960493088,
      0.0773739293217659,
      0.07480877637863159,
      0.07641185820102692,
      0.07775304466485977,
      0.07992890477180481,
      0.0780656486749649,
      0.07485611736774445,
      0.07405008375644684,
      0.07704447954893112,
      0.07465958595275879,
      0.06923753768205643,
      0.07099208235740662,
      0.07463771104812622,
      0.0733092725276947,
      0.06835760921239853,
      0.07113359123468399,
      0.07207132130861282,
      0.07452285289764404,
      0.0709250271320343,
      0.07217777520418167,
      0.07515588402748108,
      0.07997960597276688,
      0.07431147992610931,
      0.07801955193281174,
      0.0815751850605011,
      0.08299325406551361,
      0.08236213028430939,
      0.08855640143156052,
      0.08442260324954987,
      0.0837457999587059,
      0.09081026911735535,
      0.09369602054357529,
      0.09051637351512909,
      0.08747789263725281,
      0.1006341204047203,
      0.1063738614320755,
      0.1011921763420105,
      0.09746892750263214,
      0.10742031782865524,
      0.10497754067182541,
      0.10275311022996902,
      0.11547952145338058,
      0.13477259874343872,
      0.13830679655075073,
      0.1488579958677292,
      0.1785765290260315,
      0.20203444361686707,
      0.22088660299777985,
      0.9950271248817444,
      0.9947243928909302,
      0.9891291260719299,
      0.9636650085449219,
      0.934898853302002,
      0.9240422248840332,
      0.880872368812561,
      0.9008516073226929,
      0.8614363670349121,
      0.8769059181213379,
      0.955064058303833,
      0.9867357015609741,
      0.9847970008850098,
      0.9786095023155212,
      0.9935261607170105,
      0.9964638948440552,
      0.9943613409996033,
      0.9977396130561829,
      0.9982654452323914,
      0.9982864856719971,
      0.9987950921058655,
      0.99896639585495,
      0.9981783032417297,
      0.9931381940841675,
      0.9780797958374023,
      0.9388777613639832,
      0.9158318638801575,
      0.948100209236145,
      0.901104211807251,
      0.9218544960021973,
      0.8633884191513062,
      0.8160297870635986,
      0.8986760377883911,
      0.8966296315193176,
      0.9507516026496887,
      0.981020987033844,
      0.9915953278541565,
      0.996806263923645,
      0.9961885213851929,
      0.9979711174964905,
      0.9987862706184387,
      0.998100996017456,
      0.9979457855224609,
      0.9990518689155579,
      0.9992599487304688,
      0.9994716048240662,
      0.9987620115280151,
      0.9989767074584961,
      0.9994401335716248,
      0.9989089965820312,
      0.9981561303138733,
      0.9953818917274475,
      0.9819615483283997,
      0.941805362701416,
      0.9315222501754761,
      0.9645100831985474,
      0.9190635681152344,
      0.9272341728210449,
      0.8723219633102417,
      0.8541098833084106,
      0.9413642883300781,
      0.9654117822647095,
      0.9906736612319946,
      0.9971103072166443,
      0.9982787370681763,
      0.9990768432617188,
      0.9994720220565796,
      0.9985727071762085,
      0.9986589550971985,
      0.9996165633201599,
      0.9995214939117432,
      0.9983266592025757,
      0.9974067211151123,
      0.9988581538200378,
      0.9985942840576172,
      0.9981935620307922,
      0.9955983757972717,
      0.9881503582000732,
      0.9547539949417114,
      0.9336739778518677,
      0.8652504682540894,
      0.8356278538703918,
      0.8404644727706909,
      0.8019115924835205,
      0.8273162841796875,
      0.8759686350822449,
      0.9301239252090454,
      0.9580833911895752,
      0.9202407598495483,
      0.9287124276161194,
      0.879443347454071,
      0.8564814925193787,
      0.9333441257476807,
      0.950607419013977,
      0.9888663291931152,
      0.995818018913269,
      0.9983196258544922,
      0.9990580677986145,
      0.9993041753768921,
      0.9992709755897522,
      0.9993449449539185,
      0.9975835084915161,
      0.99776691198349,
      0.9989645481109619,
      0.9983396530151367,
      0.9978011250495911,
      0.9961547255516052,
      0.9895467162132263,
      0.966618537902832,
      0.9125955104827881,
      0.9164780378341675,
      0.936447024345398,
      0.8982754945755005,
      0.9190090894699097,
      0.873451292514801,
      0.8552634716033936,
      0.9352688193321228,
      0.9505603909492493,
      0.9891927242279053,
      0.9949411749839783,
      0.998218834400177,
      0.9988465309143066,
      0.9975358843803406,
      0.9964720010757446,
      0.9978267550468445,
      0.9982538223266602,
      0.9956870079040527,
      0.9943035840988159,
      0.9908711910247803,
      0.9955329298973083,
      0.9982113242149353,
      0.9937164783477783,
      0.9842249155044556,
      0.9607762098312378,
      0.9505347013473511,
      0.8998998403549194,
      0.8675082325935364,
      0.894359827041626,
      0.8834256529808044,
      0.9180797338485718,
      0.8992063999176025,
      0.8787412643432617,
      0.9378995895385742,
      0.9720050692558289,
      0.9829283952713013,
      0.9518373012542725,
      0.9575968384742737,
      0.9819974899291992,
      0.9870005249977112,
      0.9924187660217285
    ],
    [
      0.1938859522342682,
      0.18214067816734314,
      0.17816239595413208,
      0.18136048316955566,
      0.17949813604354858,
      0.18388748168945312,
      0.1904609203338623,
      0.20491954684257507,
      0.1917344182729721,
      0.17962253093719482,
      0.17231810092926025,
      0.16932734847068787,
      0.1663295328617096,
      0.17008765041828156,
      0.16934186220169067,
      0.16578379273414612,
      0.1659187227487564,
      0.15710414946079254,
      0.14579840004444122,
      0.1307101845741272,
      0.13172298669815063,
      0.12493376433849335,
      0.1180754154920578,
      0.12441304326057434,
      0.12923790514469147,
      0.13009999692440033,
      0.133904367685318,
      0.14718662202358246,
      0.1457783579826355,
      0.1527811884880066,
      0.14584195613861084,
      0.14801165461540222,
      0.14386552572250366,
      0.1585574597120285,
      0.14884687960147858,
      0.14306896924972534,
      0.14375346899032593,
      0.13007491827011108,
      0.12195537239313126,
      0.11909373104572296,
      0.10793841630220413,
      0.10237181186676025,
      0.09664734452962875,
      0.09158452600240707,
      0.09600554406642914,
      0.09110789000988007,
      0.09260439872741699,
      0.08819316327571869,
      0.09000387787818909,
      0.08960318565368652,
      0.08805915713310242,
      0.0870157778263092,
      0.0856253057718277,
      0.08964763581752777,
      0.08809243887662888,
      0.08883781731128693,
      0.08835046738386154,
      0.08867669850587845,
      0.087797150015831,
      0.09042671322822571,
      0.0915110632777214,
      0.09094206988811493,
      0.08636539429426193,
      0.0907440185546875,
      0.09283871948719025,
      0.08942179381847382,
      0.0870630219578743,
      0.08788880705833435,
      0.0916980504989624,
      0.084958016872406,
      0.0870463028550148,
      0.08882280439138412,
      0.09257765859365463,
      0.0865735411643982,
      0.09096300601959229,
      0.09278059005737305,
      0.09597726166248322,
      0.09516387432813644,
      0.10011903941631317,
      0.10041749477386475,
      0.0976056456565857,
      0.10424419492483139,
      0.10530714690685272,
      0.10608753561973572,
      0.10119004547595978,
      0.11668116599321365,
      0.12246653437614441,
      0.11646850407123566,
      0.11440899223089218,
      0.12470646947622299,
      0.1201801523566246,
      0.11603905260562897,
      0.13098455965518951,
      0.1407666951417923,
      0.14093026518821716,
      0.15460915863513947,
      0.17780472338199615,
      0.20897501707077026,
      0.2395496964454651,
      0.995810329914093,
      0.9955957531929016,
      0.9908022880554199,
      0.9657633304595947,
      0.9365182518959045,
      0.9271383285522461,
      0.8830589056015015,
      0.9049017429351807,
      0.8643564581871033,
      0.880521297454834,
      0.9570762515068054,
      0.9879827499389648,
      0.9863989353179932,
      0.9801743030548096,
      0.9940792918205261,
      0.9969972968101501,
      0.995150089263916,
      0.9981010556221008,
      0.9985625743865967,
      0.9985998272895813,
      0.9990259408950806,
      0.9991521239280701,
      0.9984692931175232,
      0.9938434958457947,
      0.9791008234024048,
      0.9398194551467896,
      0.917319655418396,
      0.948784589767456,
      0.902164876461029,
      0.9240401983261108,
      0.8656272888183594,
      0.8193706274032593,
      0.9010793566703796,
      0.8998830914497375,
      0.9541540741920471,
      0.9828377366065979,
      0.9931412935256958,
      0.997413694858551,
      0.9968166947364807,
      0.9983683228492737,
      0.999011754989624,
      0.9984459280967712,
      0.9983265995979309,
      0.9992116689682007,
      0.9993964433670044,
      0.9995627999305725,
      0.999002993106842,
      0.9991887211799622,
      0.9995428919792175,
      0.9991276860237122,
      0.9984074234962463,
      0.9956775307655334,
      0.9820436835289001,
      0.9420294165611267,
      0.932399332523346,
      0.9649719595909119,
      0.9197551012039185,
      0.92826247215271,
      0.8719865083694458,
      0.8546397686004639,
      0.9427316188812256,
      0.966961145401001,
      0.9916053414344788,
      0.9974071383476257,
      0.9984719157218933,
      0.9992069602012634,
      0.9995225667953491,
      0.9988370537757874,
      0.9989479780197144,
      0.9996739029884338,
      0.9995714426040649,
      0.9986112117767334,
      0.9978358745574951,
      0.9990594387054443,
      0.9988855123519897,
      0.9984359741210938,
      0.9958102107048035,
      0.9884551167488098,
      0.954155683517456,
      0.9326053261756897,
      0.864200234413147,
      0.83378005027771,
      0.8361496329307556,
      0.7932513356208801,
      0.8222072124481201,
      0.8746904134750366,
      0.9305245876312256,
      0.9590494632720947,
      0.9205554127693176,
      0.929097056388855,
      0.8781025409698486,
      0.85478675365448,
      0.9343873262405396,
      0.9519755840301514,
      0.9894946813583374,
      0.9959884881973267,
      0.9984575510025024,
      0.99915611743927,
      0.9993395805358887,
      0.9993659853935242,
      0.9994274377822876,
      0.9978528618812561,
      0.99819415807724,
      0.9991415143013,
      0.9986421465873718,
      0.998081386089325,
      0.996331512928009,
      0.98981773853302,
      0.9662930965423584,
      0.9121169447898865,
      0.9173104166984558,
      0.9380871057510376,
      0.8979625701904297,
      0.9193923473358154,
      0.8703744411468506,
      0.8539533615112305,
      0.9365930557250977,
      0.9516330361366272,
      0.9896856546401978,
      0.9951569437980652,
      0.9983837008476257,
      0.9990048408508301,
      0.9977743029594421,
      0.9969576597213745,
      0.9982087016105652,
      0.9986774325370789,
      0.996315062046051,
      0.9949025511741638,
      0.9918503761291504,
      0.9962977170944214,
      0.9984201192855835,
      0.994120180606842,
      0.9849960207939148,
      0.9616816639900208,
      0.9509478211402893,
      0.8992277383804321,
      0.8665818572044373,
      0.8952194452285767,
      0.8845612406730652,
      0.9190776348114014,
      0.9039391279220581,
      0.8804714679718018,
      0.9400080442428589,
      0.9731443524360657,
      0.9836422801017761,
      0.9538034200668335,
      0.959504246711731,
      0.9832146167755127,
      0.9881713390350342,
      0.9931827783584595
    ],
    [
      0.20522353053092957,
      0.20583727955818176,
      0.21032798290252686,
      0.22222672402858734,
      0.21686865389347076,
      0.21984261274337769,
      0.23009110987186432,
      0.2390398234128952,
      0.2217714786529541,
      0.20775143802165985,
      0.22039470076560974,
      0.21469902992248535,
      0.20130881667137146,
      0.2062990963459015,
      0.2069535106420517,
      0.19761697947978973,
      0.1948302835226059,
      0.19480928778648376,
      0.18553566932678223,
      0.1593136191368103,
      0.1547132432460785,
      0.15217939019203186,
      0.14883968234062195,
      0.14557312428951263,
      0.14931169152259827,
      0.15779128670692444,
      0.15746769309043884,
      0.16048946976661682,
      0.16628406941890717,
      0.17547185719013214,
      0.16800552606582642,
      0.17855864763259888,
      0.17986881732940674,
      0.18974463641643524,
      0.1816837042570114,
      0.17099754512310028,
      0.1708519160747528,
      0.16591764986515045,
      0.15888258814811707,
      0.15598653256893158,
      0.14354480803012848,
      0.13864293694496155,
      0.12786006927490234,
      0.11887400597333908,
      0.1245594397187233,
      0.11776174604892731,
      0.11803950369358063,
      0.11521546542644501,
      0.12119435518980026,
      0.11797075718641281,
      0.1173628568649292,
      0.11721442639827728,
      0.1136510968208313,
      0.11442114412784576,
      0.10933251678943634,
      0.11065000295639038,
      0.11107052862644196,
      0.11266598105430603,
      0.11499518156051636,
      0.12331396341323853,
      0.12695902585983276,
      0.12008585035800934,
      0.11562326550483704,
      0.12141872942447662,
      0.12387584149837494,
      0.11396872997283936,
      0.11077363044023514,
      0.11503754556179047,
      0.11688686907291412,
      0.10725504159927368,
      0.11039359867572784,
      0.10859488695859909,
      0.11518979072570801,
      0.11002597212791443,
      0.11603906750679016,
      0.11522791534662247,
      0.1170378252863884,
      0.11678149551153183,
      0.12298832833766937,
      0.12613904476165771,
      0.12147228419780731,
      0.1270507276058197,
      0.12815850973129272,
      0.12701798975467682,
      0.12680400907993317,
      0.14385271072387695,
      0.14431160688400269,
      0.13937662541866302,
      0.14095285534858704,
      0.1490364670753479,
      0.14146959781646729,
      0.14722511172294617,
      0.16108374297618866,
      0.17416080832481384,
      0.17640766501426697,
      0.19449876248836517,
      0.2278231680393219,
      0.2620081305503845,
      0.3059401512145996,
      0.9963504672050476,
      0.9962029457092285,
      0.9921032786369324,
      0.9682552814483643,
      0.9391703605651855,
      0.9302819967269897,
      0.8861750364303589,
      0.9087346792221069,
      0.8691638708114624,
      0.8849682807922363,
      0.9597482681274414,
      0.9891042113304138,
      0.987680196762085,
      0.9819719195365906,
      0.994720458984375,
      0.9973678588867188,
      0.9958360195159912,
      0.9983510375022888,
      0.9987590909004211,
      0.9988069534301758,
      0.9991642832756042,
      0.9992731809616089,
      0.9986705183982849,
      0.9945363998413086,
      0.9805623888969421,
      0.9421842098236084,
      0.9191160202026367,
      0.9502863883972168,
      0.9042284488677979,
      0.9261549711227417,
      0.869012713432312,
      0.824141263961792,
      0.9046391248703003,
      0.903448224067688,
      0.9563660621643066,
      0.9840887188911438,
      0.9939778447151184,
      0.9978455901145935,
      0.997412919998169,
      0.9987066984176636,
      0.9992055892944336,
      0.9987590312957764,
      0.9986710548400879,
      0.9993409514427185,
      0.9995006322860718,
      0.9996170997619629,
      0.9991604685783386,
      0.9993165135383606,
      0.9996079206466675,
      0.999260425567627,
      0.998639702796936,
      0.9959942102432251,
      0.9826763868331909,
      0.9428173303604126,
      0.9326596856117249,
      0.9650359153747559,
      0.9205087423324585,
      0.9289649128913879,
      0.8721208572387695,
      0.8575207591056824,
      0.9444175958633423,
      0.967674195766449,
      0.9920459389686584,
      0.9975887537002563,
      0.9985737204551697,
      0.9992876052856445,
      0.9995627403259277,
      0.9990243315696716,
      0.9991372227668762,
      0.9997157454490662,
      0.9996098279953003,
      0.9988468289375305,
      0.9981880784034729,
      0.9991928339004517,
      0.9990737438201904,
      0.9986236691474915,
      0.9959725737571716,
      0.9886797666549683,
      0.9541595578193665,
      0.9331547021865845,
      0.8666955828666687,
      0.8342543840408325,
      0.8299271464347839,
      0.7797523140907288,
      0.8151942491531372,
      0.8724213242530823,
      0.9306830167770386,
      0.9590471386909485,
      0.9202147722244263,
      0.9290543794631958,
      0.8743314743041992,
      0.8505449295043945,
      0.9351217746734619,
      0.9530144929885864,
      0.9899774193763733,
      0.9961982369422913,
      0.9985746741294861,
      0.9992058277130127,
      0.9993695020675659,
      0.9994398355484009,
      0.9994904398918152,
      0.9980934262275696,
      0.99848473072052,
      0.9992700815200806,
      0.9988424181938171,
      0.998290479183197,
      0.9964604377746582,
      0.9900617599487305,
      0.9658974409103394,
      0.9117815494537354,
      0.9168623685836792,
      0.9379416108131409,
      0.8967191576957703,
      0.9183553457260132,
      0.8668405413627625,
      0.8498818874359131,
      0.9369537234306335,
      0.9527957439422607,
      0.9903897047042847,
      0.9954853057861328,
      0.9985169768333435,
      0.9991098046302795,
      0.9979323744773865,
      0.9972925186157227,
      0.9984918832778931,
      0.9988569617271423,
      0.9968060851097107,
      0.995450496673584,
      0.9927301406860352,
      0.9967488050460815,
      0.9985804557800293,
      0.9944413304328918,
      0.9855873584747314,
      0.9617878794670105,
      0.9512639045715332,
      0.8978809118270874,
      0.8648024201393127,
      0.8938076496124268,
      0.8828038573265076,
      0.9181974530220032,
      0.9033129215240479,
      0.8801485300064087,
      0.9410687685012817,
      0.9748134613037109,
      0.9845452308654785,
      0.9547773003578186,
      0.9610397815704346,
      0.9846311211585999,
      0.9893870949745178,
      0.9939344525337219
    ],
    [
      0.19178949296474457,
      0.2044084072113037,
      0.2132364958524704,
      0.21657289564609528,
      0.21385052800178528,
      0.21668091416358948,
      0.22833243012428284,
      0.24422889947891235,
      0.22246170043945312,
      0.22126363217830658,
      0.25195205211639404,
      0.2412845492362976,
      0.22111155092716217,
      0.23030832409858704,
      0.2423069328069687,
      0.2275768518447876,
      0.22219352424144745,
      0.23576614260673523,
      0.23256812989711761,
      0.19975337386131287,
      0.19352814555168152,
      0.1981787085533142,
      0.1837669312953949,
      0.16845455765724182,
      0.18164531886577606,
      0.18551167845726013,
      0.1686348170042038,
      0.16920728981494904,
      0.17471474409103394,
      0.1778823584318161,
      0.16625897586345673,
      0.18227699398994446,
      0.17823238670825958,
      0.18087813258171082,
      0.177097350358963,
      0.16779795289039612,
      0.17142005264759064,
      0.1694803088903427,
      0.16463662683963776,
      0.16407179832458496,
      0.15641233325004578,
      0.15730690956115723,
      0.14996439218521118,
      0.14765924215316772,
      0.15303783118724823,
      0.15150386095046997,
      0.1474049687385559,
      0.14477407932281494,
      0.15516230463981628,
      0.15108059346675873,
      0.14994923770427704,
      0.15219485759735107,
      0.15275728702545166,
      0.15114116668701172,
      0.1473865956068039,
      0.15264450013637543,
      0.1555815041065216,
      0.1555686593055725,
      0.1578119844198227,
      0.1684739738702774,
      0.18067730963230133,
      0.16590240597724915,
      0.15787824988365173,
      0.17203378677368164,
      0.16856655478477478,
      0.1487797200679779,
      0.1442059576511383,
      0.1518406867980957,
      0.14659079909324646,
      0.13593444228172302,
      0.14014708995819092,
      0.1398712694644928,
      0.14347055554389954,
      0.14094769954681396,
      0.14804524183273315,
      0.14642256498336792,
      0.15186798572540283,
      0.14532773196697235,
      0.14719048142433167,
      0.154001846909523,
      0.14725254476070404,
      0.15477770566940308,
      0.15680024027824402,
      0.1562100648880005,
      0.15480586886405945,
      0.1630726456642151,
      0.16656768321990967,
      0.1647796630859375,
      0.16270503401756287,
      0.17181599140167236,
      0.16672596335411072,
      0.16587388515472412,
      0.18027310073375702,
      0.19449931383132935,
      0.20051389932632446,
      0.2140316367149353,
      0.24601632356643677,
      0.2811077833175659,
      0.3221434950828552,
      0.9966967105865479,
      0.9965301156044006,
      0.9928465485572815,
      0.9697130918502808,
      0.9410293102264404,
      0.9320183992385864,
      0.8886521458625793,
      0.9114576578140259,
      0.872555136680603,
      0.8869374394416809,
      0.961523175239563,
      0.9895569086074829,
      0.9884787797927856,
      0.9833599925041199,
      0.9951821565628052,
      0.9976270794868469,
      0.9962372779846191,
      0.9984907507896423,
      0.9988701343536377,
      0.998938262462616,
      0.9992513060569763,
      0.999355137348175,
      0.9987934827804565,
      0.9948897957801819,
      0.9813408255577087,
      0.9440275430679321,
      0.9203715324401855,
      0.9511874914169312,
      0.9059327840805054,
      0.927493691444397,
      0.8726051449775696,
      0.8279815912246704,
      0.9051816463470459,
      0.90165114402771,
      0.955660343170166,
      0.9840770363807678,
      0.9942140579223633,
      0.9980711340904236,
      0.9977483153343201,
      0.9988920092582703,
      0.9993194937705994,
      0.9989728331565857,
      0.9988905787467957,
      0.9994280934333801,
      0.9995716214179993,
      0.9996469020843506,
      0.9992868304252625,
      0.9994125962257385,
      0.9996465444564819,
      0.9993600249290466,
      0.99878990650177,
      0.9961884617805481,
      0.9831590056419373,
      0.944172739982605,
      0.9340739250183105,
      0.9652172327041626,
      0.9218298196792603,
      0.9294992685317993,
      0.8695018887519836,
      0.8563376069068909,
      0.9439059495925903,
      0.9668954014778137,
      0.9918501973152161,
      0.9976334571838379,
      0.9986046552658081,
      0.9993318915367126,
      0.9995861649513245,
      0.9992035627365112,
      0.9992824792861938,
      0.9997476935386658,
      0.9996469020843506,
      0.9990605711936951,
      0.9985187649726868,
      0.9992936253547668,
      0.9992391467094421,
      0.9987984299659729,
      0.9961941838264465,
      0.9892104864120483,
      0.9556284546852112,
      0.9354692697525024,
      0.8698199987411499,
      0.8355211019515991,
      0.824073314666748,
      0.7731606364250183,
      0.8123800754547119,
      0.8713156580924988,
      0.9322198629379272,
      0.960028886795044,
      0.9207202792167664,
      0.9292552471160889,
      0.8732109069824219,
      0.8471342921257019,
      0.9352322220802307,
      0.9515016674995422,
      0.9897470474243164,
      0.996154248714447,
      0.9985847473144531,
      0.9992417693138123,
      0.9993981122970581,
      0.9995052218437195,
      0.9995360970497131,
      0.9984949827194214,
      0.9988678097724915,
      0.9994009137153625,
      0.9990724921226501,
      0.9985595941543579,
      0.9967228174209595,
      0.9905941486358643,
      0.9667380452156067,
      0.9138299822807312,
      0.9187500476837158,
      0.9392491579055786,
      0.8971695899963379,
      0.9184236526489258,
      0.8678555488586426,
      0.8466947674751282,
      0.9359015822410583,
      0.9517684578895569,
      0.9901522397994995,
      0.99545818567276,
      0.9986044764518738,
      0.9992071390151978,
      0.9981442093849182,
      0.9977315664291382,
      0.9987801909446716,
      0.9990497827529907,
      0.9973413944244385,
      0.996069610118866,
      0.9937584400177002,
      0.9972723722457886,
      0.9987778067588806,
      0.9949379563331604,
      0.98660808801651,
      0.9635239243507385,
      0.9532654881477356,
      0.8995256423950195,
      0.8652437329292297,
      0.8950037956237793,
      0.8806513547897339,
      0.9187194108963013,
      0.9030047059059143,
      0.8802945613861084,
      0.9407641887664795,
      0.97491455078125,
      0.9852563142776489,
      0.956289529800415,
      0.9624691009521484,
      0.9859976768493652,
      0.9903275966644287,
      0.9944975972175598
    ],
    [
      0.1756293773651123,
      0.2102440744638443,
      0.2165616750717163,
      0.21705642342567444,
      0.22161264717578888,
      0.2170400768518448,
      0.2406480461359024,
      0.25963282585144043,
      0.24220244586467743,
      0.24373182654380798,
      0.28628718852996826,
      0.29410576820373535,
      0.2755603790283203,
      0.30685320496559143,
      0.3432222008705139,
      0.3334245979785919,
      0.3145168423652649,
      0.35283756256103516,
      0.357469379901886,
      0.3071114420890808,
      0.296802818775177,
      0.3052046298980713,
      0.2653173804283142,
      0.22674842178821564,
      0.23883160948753357,
      0.22978171706199646,
      0.20157691836357117,
      0.1958632618188858,
      0.19720979034900665,
      0.19419008493423462,
      0.1767946034669876,
      0.1924714744091034,
      0.1915718913078308,
      0.19235622882843018,
      0.18998081982135773,
      0.1826041042804718,
      0.19465669989585876,
      0.19158074259757996,
      0.18803194165229797,
      0.1967151165008545,
      0.19868913292884827,
      0.19495263695716858,
      0.19512401521205902,
      0.2046317160129547,
      0.20994074642658234,
      0.21745900809764862,
      0.22495009005069733,
      0.2405836433172226,
      0.2455659955739975,
      0.24821767210960388,
      0.23581309616565704,
      0.23243467509746552,
      0.23115664720535278,
      0.22605904936790466,
      0.21890631318092346,
      0.21935704350471497,
      0.22027672827243805,
      0.23131859302520752,
      0.23618464171886444,
      0.24897310137748718,
      0.2677198052406311,
      0.2588345408439636,
      0.25280556082725525,
      0.26713547110557556,
      0.26455652713775635,
      0.24173571169376373,
      0.22863280773162842,
      0.22395214438438416,
      0.20901882648468018,
      0.1973930448293686,
      0.1973389983177185,
      0.19303026795387268,
      0.1930796056985855,
      0.1896425485610962,
      0.18861690163612366,
      0.1882590353488922,
      0.19138112664222717,
      0.18741056323051453,
      0.18111413717269897,
      0.18704599142074585,
      0.19158197939395905,
      0.18873947858810425,
      0.18380549550056458,
      0.18242484331130981,
      0.17307926714420319,
      0.18288066983222961,
      0.18885695934295654,
      0.19152823090553284,
      0.1864209920167923,
      0.19179774820804596,
      0.19031697511672974,
      0.18927457928657532,
      0.20629087090492249,
      0.22682827711105347,
      0.2352200597524643,
      0.2565479278564453,
      0.28426921367645264,
      0.32881486415863037,
      0.38092949986457825,
      0.9972029328346252,
      0.9969342350959778,
      0.9935339689254761,
      0.9707024693489075,
      0.9419691562652588,
      0.9323289394378662,
      0.8917222023010254,
      0.9146457314491272,
      0.8775330781936646,
      0.8921729326248169,
      0.9635031223297119,
      0.9902567267417908,
      0.989264965057373,
      0.984780490398407,
      0.995613694190979,
      0.9978744387626648,
      0.9967001080513,
      0.99867844581604,
      0.9990562796592712,
      0.9991564750671387,
      0.9993871450424194,
      0.9994791150093079,
      0.9989304542541504,
      0.9951912760734558,
      0.9814513921737671,
      0.94437575340271,
      0.9214928150177002,
      0.9515853524208069,
      0.9087127447128296,
      0.9298412799835205,
      0.8774794340133667,
      0.8330364227294922,
      0.908588707447052,
      0.9060007929801941,
      0.957721471786499,
      0.9855853915214539,
      0.9952855706214905,
      0.9985784888267517,
      0.9982750415802002,
      0.9991446137428284,
      0.9994623064994812,
      0.9992441534996033,
      0.9991641044616699,
      0.9995468258857727,
      0.9996720552444458,
      0.9997092485427856,
      0.9994887709617615,
      0.999570906162262,
      0.9997078776359558,
      0.999500572681427,
      0.9989386200904846,
      0.9963175058364868,
      0.9832484126091003,
      0.9444729685783386,
      0.9344285726547241,
      0.9646978974342346,
      0.9238706231117249,
      0.9310743808746338,
      0.8737354278564453,
      0.8606529235839844,
      0.9454598426818848,
      0.9686813354492188,
      0.9929323792457581,
      0.9978893399238586,
      0.9987919926643372,
      0.9994219541549683,
      0.999631404876709,
      0.9994221925735474,
      0.9994575381278992,
      0.9997822046279907,
      0.9996880888938904,
      0.9993314146995544,
      0.9989444613456726,
      0.9994361996650696,
      0.9994421601295471,
      0.9990022778511047,
      0.9963296055793762,
      0.9896866083145142,
      0.9558115005493164,
      0.935326337814331,
      0.8730920553207397,
      0.8413032293319702,
      0.8197740912437439,
      0.7634122371673584,
      0.8200948238372803,
      0.8767309188842773,
      0.9336300492286682,
      0.9607111811637878,
      0.9236095547676086,
      0.9316786527633667,
      0.8771606683731079,
      0.8512212038040161,
      0.9381189346313477,
      0.9545233845710754,
      0.990779459476471,
      0.9966310858726501,
      0.9988548159599304,
      0.9993695616722107,
      0.9994520545005798,
      0.9996048808097839,
      0.9996309280395508,
      0.9990398287773132,
      0.9992923736572266,
      0.9995583295822144,
      0.9993484020233154,
      0.9988946318626404,
      0.997048556804657,
      0.9915223717689514,
      0.9681817889213562,
      0.9175169467926025,
      0.9225926399230957,
      0.9430092573165894,
      0.9017946720123291,
      0.923288106918335,
      0.8750199675559998,
      0.8534253835678101,
      0.9403544664382935,
      0.9547962546348572,
      0.9912538528442383,
      0.9960663914680481,
      0.9988752007484436,
      0.9993877410888672,
      0.9985496997833252,
      0.9984952807426453,
      0.999187171459198,
      0.9993493556976318,
      0.998197078704834,
      0.9971246123313904,
      0.9954821467399597,
      0.9980947971343994,
      0.9990684390068054,
      0.995858371257782,
      0.9887167811393738,
      0.9670599102973938,
      0.9581738710403442,
      0.904388964176178,
      0.8714776635169983,
      0.9011978507041931,
      0.8895990252494812,
      0.9243998527526855,
      0.912868082523346,
      0.8895240426063538,
      0.9440253973007202,
      0.9771575331687927,
      0.9873806238174438,
      0.9611109495162964,
      0.9671123027801514,
      0.9888883829116821,
      0.9924852848052979,
      0.9958074688911438
    ],
    [
      0.22758109867572784,
      0.2599026560783386,
      0.2540394067764282,
      0.2667626142501831,
      0.2759190499782562,
      0.2619190216064453,
      0.2862952649593353,
      0.31767797470092773,
      0.29914620518684387,
      0.29691997170448303,
      0.34373459219932556,
      0.3574591875076294,
      0.33556079864501953,
      0.36053332686424255,
      0.3983381986618042,
      0.38763660192489624,
      0.3718969225883484,
      0.40686240792274475,
      0.411075234413147,
      0.35889285802841187,
      0.34467869997024536,
      0.3476194143295288,
      0.3080015778541565,
      0.2667817175388336,
      0.27842462062835693,
      0.2661527395248413,
      0.23918281495571136,
      0.22792911529541016,
      0.24705994129180908,
      0.2480689436197281,
      0.22148358821868896,
      0.2474214732646942,
      0.2578052878379822,
      0.25726842880249023,
      0.25376060605049133,
      0.2553952932357788,
      0.2773928642272949,
      0.25708305835723877,
      0.24205265939235687,
      0.261355996131897,
      0.27764007449150085,
      0.2682095468044281,
      0.28127774596214294,
      0.3101450800895691,
      0.3203679025173187,
      0.309780478477478,
      0.31828001141548157,
      0.32039874792099,
      0.30624377727508545,
      0.29380446672439575,
      0.28770530223846436,
      0.2690404951572418,
      0.24446889758110046,
      0.23168283700942993,
      0.2180088758468628,
      0.21704353392124176,
      0.22414758801460266,
      0.22931094467639923,
      0.2253536880016327,
      0.24531157314777374,
      0.2692655920982361,
      0.2671522796154022,
      0.2747102975845337,
      0.3020944595336914,
      0.3071286380290985,
      0.29125139117240906,
      0.2962925434112549,
      0.31784287095069885,
      0.29804298281669617,
      0.2824360728263855,
      0.2772674560546875,
      0.2660701870918274,
      0.26000022888183594,
      0.25496894121170044,
      0.24473020434379578,
      0.23444503545761108,
      0.23431196808815002,
      0.21831972897052765,
      0.20868542790412903,
      0.21002036333084106,
      0.20446304976940155,
      0.2137892097234726,
      0.20125316083431244,
      0.1980714052915573,
      0.1895824670791626,
      0.20019762217998505,
      0.20681452751159668,
      0.21606770157814026,
      0.21065780520439148,
      0.22203554213047028,
      0.227014422416687,
      0.24462787806987762,
      0.2588821351528168,
      0.2794504761695862,
      0.2983371913433075,
      0.3336121439933777,
      0.3349454402923584,
      0.3591083586215973,
      0.43373584747314453,
      0.9972934126853943,
      0.9966156482696533,
      0.9924984574317932,
      0.9661402106285095,
      0.9358090162277222,
      0.9251174926757812,
      0.8826538324356079,
      0.9088671803474426,
      0.8751530647277832,
      0.891622006893158,
      0.9625802040100098,
      0.9896203875541687,
      0.9885581135749817,
      0.9834502935409546,
      0.9952852725982666,
      0.9978314638137817,
      0.9966458082199097,
      0.9987066388130188,
      0.9991844296455383,
      0.9993022680282593,
      0.9994492530822754,
      0.9995446801185608,
      0.9988537430763245,
      0.9942594766616821,
      0.9771977066993713,
      0.9384562969207764,
      0.9185622334480286,
      0.946485161781311,
      0.9074327349662781,
      0.925350546836853,
      0.8773977756500244,
      0.8340586423873901,
      0.9079495072364807,
      0.9064968824386597,
      0.9595003724098206,
      0.9870869517326355,
      0.9964247345924377,
      0.9989550113677979,
      0.9987389445304871,
      0.999362051486969,
      0.9995825290679932,
      0.9994555115699768,
      0.9993847012519836,
      0.9996479749679565,
      0.9997334480285645,
      0.9997633695602417,
      0.9996450543403625,
      0.9996669292449951,
      0.9997525215148926,
      0.9996125102043152,
      0.9990088939666748,
      0.9958794116973877,
      0.9804728627204895,
      0.9404740929603577,
      0.9326388835906982,
      0.9630459547042847,
      0.9257380962371826,
      0.9314829111099243,
      0.8751428723335266,
      0.8610319495201111,
      0.9450706243515015,
      0.9695145487785339,
      0.9936834573745728,
      0.9980370402336121,
      0.9989118576049805,
      0.9994876384735107,
      0.9996623396873474,
      0.999562680721283,
      0.9996059536933899,
      0.9998173713684082,
      0.9997320771217346,
      0.9995233416557312,
      0.9992944598197937,
      0.9995535612106323,
      0.9996034502983093,
      0.9991635084152222,
      0.9961583614349365,
      0.9886914491653442,
      0.9529100060462952,
      0.9280247092247009,
      0.8703463077545166,
      0.8433831334114075,
      0.8131380081176758,
      0.7421262264251709,
      0.822139322757721,
      0.8814842700958252,
      0.9344672560691833,
      0.9615582823753357,
      0.9261277318000793,
      0.9354981780052185,
      0.8793899416923523,
      0.8512643575668335,
      0.9396482706069946,
      0.9543102979660034,
      0.9908602833747864,
      0.9965670704841614,
      0.9988551139831543,
      0.9994123578071594,
      0.999474287033081,
      0.9996801614761353,
      0.999701738357544,
      0.9993316531181335,
      0.9995312690734863,
      0.9996479153633118,
      0.9995296597480774,
      0.9991339445114136,
      0.9971425533294678,
      0.9917661547660828,
      0.9668049216270447,
      0.9184787273406982,
      0.9250204563140869,
      0.945579469203949,
      0.9066040515899658,
      0.9275250434875488,
      0.878508448600769,
      0.8569090962409973,
      0.9387353658676147,
      0.9538677930831909,
      0.9913108348846436,
      0.9960319399833679,
      0.9989543557167053,
      0.9994568228721619,
      0.99868243932724,
      0.9988047480583191,
      0.9993773102760315,
      0.9994978904724121,
      0.9987216591835022,
      0.9978636503219604,
      0.9967828392982483,
      0.9986616373062134,
      0.9992457628250122,
      0.9964548349380493,
      0.9901522397994995,
      0.9694873094558716,
      0.9615866541862488,
      0.9084659814834595,
      0.8761571645736694,
      0.9042006731033325,
      0.8925214409828186,
      0.9260578155517578,
      0.912449836730957,
      0.8895435929298401,
      0.9422537684440613,
      0.9772019386291504,
      0.9879665970802307,
      0.9607952833175659,
      0.9679200053215027,
      0.9898712038993835,
      0.9934317469596863,
      0.996323823928833
    ],
    [
      0.301198810338974,
      0.3822537958621979,
      0.38670918345451355,
      0.40169820189476013,
      0.4244736135005951,
      0.4142272174358368,
      0.44812890887260437,
      0.4687059223651886,
      0.44642460346221924,
      0.4353902339935303,
      0.4957541525363922,
      0.5081777572631836,
      0.46404993534088135,
      0.4961084723472595,
      0.5490198135375977,
      0.5322933197021484,
      0.48191404342651367,
      0.5335527062416077,
      0.5409106016159058,
      0.4557850956916809,
      0.43094775080680847,
      0.4800680875778198,
      0.42542633414268494,
      0.34744858741760254,
      0.36468908190727234,
      0.38446682691574097,
      0.32119685411453247,
      0.3031485676765442,
      0.35220661759376526,
      0.38033270835876465,
      0.3288106620311737,
      0.34620943665504456,
      0.365458220243454,
      0.36541396379470825,
      0.3366002142429352,
      0.3663410544395447,
      0.3986964821815491,
      0.37096908688545227,
      0.3421196937561035,
      0.41237765550613403,
      0.42635855078697205,
      0.37178391218185425,
      0.40091317892074585,
      0.4259689450263977,
      0.42444828152656555,
      0.3967552185058594,
      0.4089301526546478,
      0.40902912616729736,
      0.39130809903144836,
      0.3687533140182495,
      0.36209940910339355,
      0.3507888913154602,
      0.3185410797595978,
      0.3021751344203949,
      0.2882792055606842,
      0.2798357605934143,
      0.29838937520980835,
      0.29621174931526184,
      0.2883363366127014,
      0.30634236335754395,
      0.3164859414100647,
      0.3029518127441406,
      0.3234531581401825,
      0.35675275325775146,
      0.3599698841571808,
      0.3521460294723511,
      0.3855692744255066,
      0.39620351791381836,
      0.3783070743083954,
      0.3771044611930847,
      0.3885490894317627,
      0.35712191462516785,
      0.35227012634277344,
      0.35837408900260925,
      0.32939982414245605,
      0.31180450320243835,
      0.3323878049850464,
      0.32799553871154785,
      0.27940288186073303,
      0.2817298173904419,
      0.2762133479118347,
      0.2696273922920227,
      0.261569082736969,
      0.2504896819591522,
      0.24929970502853394,
      0.25241994857788086,
      0.2415544092655182,
      0.24577903747558594,
      0.24449999630451202,
      0.24721375107765198,
      0.2548004388809204,
      0.27146539092063904,
      0.27931317687034607,
      0.2916487455368042,
      0.31219109892845154,
      0.34419766068458557,
      0.349571168422699,
      0.3622843027114868,
      0.4000977873802185,
      0.9974163770675659,
      0.9962954521179199,
      0.9913792014122009,
      0.9612640142440796,
      0.9302428364753723,
      0.9207354784011841,
      0.8715771436691284,
      0.9091334939002991,
      0.8751460909843445,
      0.9008402228355408,
      0.9656343460083008,
      0.9904559254646301,
      0.9891448616981506,
      0.9834932088851929,
      0.9951191544532776,
      0.9978112578392029,
      0.9965136051177979,
      0.9986976981163025,
      0.9992695450782776,
      0.9994240999221802,
      0.9994827508926392,
      0.9995880126953125,
      0.9986534118652344,
      0.9929878115653992,
      0.9726628661155701,
      0.9332671165466309,
      0.9190350770950317,
      0.9453603625297546,
      0.907801628112793,
      0.9272741079330444,
      0.8831309676170349,
      0.8439810872077942,
      0.9159913063049316,
      0.9153763651847839,
      0.965264081954956,
      0.9905365705490112,
      0.9977667331695557,
      0.9992997646331787,
      0.999159574508667,
      0.9995654821395874,
      0.9996914863586426,
      0.9996070265769958,
      0.9995594024658203,
      0.9997331500053406,
      0.9998018741607666,
      0.9998070597648621,
      0.9997492432594299,
      0.9997504949569702,
      0.9997823238372803,
      0.9996857643127441,
      0.998942494392395,
      0.9950143694877625,
      0.9760285019874573,
      0.9377148747444153,
      0.9338085651397705,
      0.9627500772476196,
      0.929404616355896,
      0.9371066689491272,
      0.880925178527832,
      0.8753473162651062,
      0.9486877918243408,
      0.9737095832824707,
      0.9955134987831116,
      0.998376727104187,
      0.9990915060043335,
      0.9995782375335693,
      0.9997111558914185,
      0.9996882081031799,
      0.9997111558914185,
      0.9998534321784973,
      0.9997795224189758,
      0.9996629357337952,
      0.9995179176330566,
      0.999638557434082,
      0.9997005462646484,
      0.9991958737373352,
      0.9957589507102966,
      0.9876953363418579,
      0.9503988027572632,
      0.9221068620681763,
      0.8698315620422363,
      0.8438955545425415,
      0.8066718578338623,
      0.7312213182449341,
      0.8225464224815369,
      0.8884165287017822,
      0.9364019632339478,
      0.9633254408836365,
      0.9331608414649963,
      0.9425951242446899,
      0.8889241814613342,
      0.8663439154624939,
      0.9451093077659607,
      0.9590182304382324,
      0.9925194978713989,
      0.9970464110374451,
      0.9990226030349731,
      0.9994869232177734,
      0.999525249004364,
      0.999755859375,
      0.9997539520263672,
      0.9995522499084473,
      0.9996871948242188,
      0.9997262954711914,
      0.9996563196182251,
      0.9993019700050354,
      0.9972274899482727,
      0.992324948310852,
      0.9673753380775452,
      0.9223870038986206,
      0.9296305775642395,
      0.9490745067596436,
      0.913577139377594,
      0.9329298734664917,
      0.8872758746147156,
      0.8645439147949219,
      0.9425644278526306,
      0.9562724232673645,
      0.9922255873680115,
      0.9963302612304688,
      0.9990277886390686,
      0.9995147585868835,
      0.9988217949867249,
      0.9990460872650146,
      0.9995325803756714,
      0.9995889663696289,
      0.9991066455841064,
      0.9983620047569275,
      0.9978044033050537,
      0.9990912675857544,
      0.9993882775306702,
      0.9971569180488586,
      0.992319643497467,
      0.9746748208999634,
      0.9679740071296692,
      0.9173811078071594,
      0.8864340782165527,
      0.9114928841590881,
      0.8951178193092346,
      0.9285001158714294,
      0.9084673523902893,
      0.8868663311004639,
      0.9414921402931213,
      0.9777171611785889,
      0.9879463911056519,
      0.9587225914001465,
      0.9667767882347107,
      0.9901630282402039,
      0.9940725564956665,
      0.9967748522758484
    ],
    [
      0.35107529163360596,
      0.4293825626373291,
      0.4453742504119873,
      0.4742683172225952,
      0.5002396106719971,
      0.4805581867694855,
      0.5049054622650146,
      0.5401554107666016,
      0.5290757417678833,
      0.49444299936294556,
      0.556111216545105,
      0.5758135914802551,
      0.519845724105835,
      0.5423913598060608,
      0.6002559065818787,
      0.5663576126098633,
      0.5176753401756287,
      0.5849131941795349,
      0.6051216125488281,
      0.5300742983818054,
      0.524524986743927,
      0.5748960971832275,
      0.5284050703048706,
      0.43564295768737793,
      0.4546627104282379,
      0.4785946309566498,
      0.3978796899318695,
      0.3683767318725586,
      0.4212803244590759,
      0.4263668954372406,
      0.3803803324699402,
      0.3973001539707184,
      0.3859974443912506,
      0.3900683522224426,
      0.37157952785491943,
      0.412365198135376,
      0.4512348175048828,
      0.4386577904224396,
      0.4223651885986328,
      0.496822714805603,
      0.5079097747802734,
      0.4679543375968933,
      0.4946777820587158,
      0.5149437189102173,
      0.4993600845336914,
      0.46841520071029663,
      0.4910408854484558,
      0.4819364547729492,
      0.43390077352523804,
      0.41102004051208496,
      0.4140613079071045,
      0.38186097145080566,
      0.36092454195022583,
      0.3409273326396942,
      0.3261112570762634,
      0.31797608733177185,
      0.3272988796234131,
      0.33178991079330444,
      0.32977294921875,
      0.35169661045074463,
      0.339147686958313,
      0.3315776586532593,
      0.35000577569007874,
      0.3739074468612671,
      0.3720436096191406,
      0.3772432208061218,
      0.4310861825942993,
      0.43605759739875793,
      0.4078816771507263,
      0.4585617482662201,
      0.4847069978713989,
      0.4557364881038666,
      0.46785208582878113,
      0.4957953989505768,
      0.4446330666542053,
      0.42613452672958374,
      0.44613194465637207,
      0.41415414214134216,
      0.3842799961566925,
      0.3888795077800751,
      0.363732248544693,
      0.33182239532470703,
      0.3249039649963379,
      0.314942330121994,
      0.31944388151168823,
      0.31254857778549194,
      0.298944354057312,
      0.27779150009155273,
      0.26856324076652527,
      0.26035964488983154,
      0.2642871141433716,
      0.28883689641952515,
      0.29407674074172974,
      0.30694717168807983,
      0.3233955502510071,
      0.3327900767326355,
      0.33035367727279663,
      0.3439725935459137,
      0.34450483322143555,
      0.9973625540733337,
      0.9958364367485046,
      0.9902673959732056,
      0.9583818912506104,
      0.9282320737838745,
      0.9186874628067017,
      0.8702138662338257,
      0.9068536758422852,
      0.8797934055328369,
      0.8993459343910217,
      0.9635567665100098,
      0.989391565322876,
      0.9881209135055542,
      0.9828065633773804,
      0.9945366978645325,
      0.9975842833518982,
      0.9963215589523315,
      0.9985913634300232,
      0.9992715716362,
      0.9994709491729736,
      0.9994720816612244,
      0.999598503112793,
      0.9984749555587769,
      0.992043137550354,
      0.9692419767379761,
      0.9359815120697021,
      0.9236757755279541,
      0.9417362213134766,
      0.9064920544624329,
      0.9291640520095825,
      0.8811440467834473,
      0.8527965545654297,
      0.9191016554832458,
      0.9178303480148315,
      0.9643661975860596,
      0.9890772700309753,
      0.9974454641342163,
      0.9993218183517456,
      0.9992665648460388,
      0.9996116757392883,
      0.9997284412384033,
      0.9996541142463684,
      0.9996207356452942,
      0.999769389629364,
      0.999829113483429,
      0.9998245239257812,
      0.999790370464325,
      0.9997881054878235,
      0.9997789859771729,
      0.9997043013572693,
      0.9989069104194641,
      0.9945046901702881,
      0.9741449356079102,
      0.9392346739768982,
      0.9386328458786011,
      0.9656416177749634,
      0.9265021681785583,
      0.9419225454330444,
      0.8865290284156799,
      0.8838030695915222,
      0.9497126340866089,
      0.9728253483772278,
      0.9950286149978638,
      0.9983611702919006,
      0.9990958571434021,
      0.9995948076248169,
      0.9997291564941406,
      0.9997342228889465,
      0.9997557997703552,
      0.9998716115951538,
      0.9998018741607666,
      0.9997146725654602,
      0.9995971918106079,
      0.9996625185012817,
      0.999735414981842,
      0.999209463596344,
      0.9955390691757202,
      0.9873723983764648,
      0.9510164856910706,
      0.9215717315673828,
      0.8747625946998596,
      0.8530104160308838,
      0.7992503046989441,
      0.7312342524528503,
      0.8244266510009766,
      0.8946292400360107,
      0.9399380683898926,
      0.9641978740692139,
      0.9336552619934082,
      0.9466328620910645,
      0.8919941782951355,
      0.8723725080490112,
      0.9463136196136475,
      0.9585912227630615,
      0.9919021129608154,
      0.996932864189148,
      0.9989859461784363,
      0.9994797110557556,
      0.9995269775390625,
      0.9997585415840149,
      0.9997774362564087,
      0.9996252655982971,
      0.999741792678833,
      0.999751091003418,
      0.9997051954269409,
      0.99934983253479,
      0.9971829652786255,
      0.9928909540176392,
      0.9688712358474731,
      0.9269617795944214,
      0.933807373046875,
      0.9504044055938721,
      0.912524402141571,
      0.9328219890594482,
      0.8750358819961548,
      0.8540359139442444,
      0.9396815299987793,
      0.9523209929466248,
      0.9915766716003418,
      0.995978593826294,
      0.9989138841629028,
      0.9994844198226929,
      0.9987281560897827,
      0.9990332126617432,
      0.9995552897453308,
      0.9996165037155151,
      0.9992427825927734,
      0.9986469149589539,
      0.9982867240905762,
      0.9992673397064209,
      0.9994726181030273,
      0.9976171851158142,
      0.9940271377563477,
      0.9787757396697998,
      0.9724118113517761,
      0.9247945547103882,
      0.8915729522705078,
      0.9148418307304382,
      0.8846347332000732,
      0.9252930283546448,
      0.8917278051376343,
      0.8717536330223083,
      0.9348657727241516,
      0.9738051891326904,
      0.9853532910346985,
      0.9506486654281616,
      0.9605915546417236,
      0.9881138205528259,
      0.9930744171142578,
      0.9963935613632202
    ],
    [
      0.3865198791027069,
      0.4636715054512024,
      0.4742325246334076,
      0.5075734853744507,
      0.5386689901351929,
      0.5092653632164001,
      0.5267481803894043,
      0.56983882188797,
      0.5626654624938965,
      0.5217500329017639,
      0.5939624905586243,
      0.6175861954689026,
      0.5535082221031189,
      0.563535749912262,
      0.6288600564002991,
      0.5973857641220093,
      0.5432481169700623,
      0.6042664051055908,
      0.6329597234725952,
      0.5684881806373596,
      0.5625903606414795,
      0.6076598167419434,
      0.5716838240623474,
      0.482525110244751,
      0.4984596073627472,
      0.5226877927780151,
      0.4370138645172119,
      0.42112967371940613,
      0.44194895029067993,
      0.43449676036834717,
      0.4037308394908905,
      0.41326239705085754,
      0.4043712019920349,
      0.41096946597099304,
      0.4136121869087219,
      0.45280224084854126,
      0.4801439940929413,
      0.4782414436340332,
      0.4705798625946045,
      0.5349153876304626,
      0.5449542999267578,
      0.516387939453125,
      0.5377399921417236,
      0.5587393045425415,
      0.5312572121620178,
      0.5028339624404907,
      0.5276802182197571,
      0.49473726749420166,
      0.45180949568748474,
      0.44556868076324463,
      0.4376218020915985,
      0.39198973774909973,
      0.3873574435710907,
      0.37423649430274963,
      0.3512989282608032,
      0.33191296458244324,
      0.3377677798271179,
      0.3405422270298004,
      0.3515077829360962,
      0.37262511253356934,
      0.3546859323978424,
      0.3498321771621704,
      0.3924638628959656,
      0.4037749767303467,
      0.3932487666606903,
      0.4258909821510315,
      0.4797154664993286,
      0.474432110786438,
      0.4525848627090454,
      0.5233063697814941,
      0.5352041721343994,
      0.49740055203437805,
      0.5261672735214233,
      0.5633775591850281,
      0.5181615948677063,
      0.49254634976387024,
      0.5267694592475891,
      0.47042661905288696,
      0.4196034371852875,
      0.42293065786361694,
      0.40777841210365295,
      0.36218273639678955,
      0.347506582736969,
      0.34392526745796204,
      0.35178208351135254,
      0.3214873969554901,
      0.31950047612190247,
      0.31037700176239014,
      0.2902393937110901,
      0.2891625165939331,
      0.29413843154907227,
      0.30084356665611267,
      0.2923402786254883,
      0.29985737800598145,
      0.32773616909980774,
      0.3140522539615631,
      0.32196030020713806,
      0.34304875135421753,
      0.3502994179725647,
      0.997604489326477,
      0.995918333530426,
      0.9901843070983887,
      0.957298755645752,
      0.9277706742286682,
      0.912700355052948,
      0.8689966201782227,
      0.9072670340538025,
      0.8828840255737305,
      0.9135613441467285,
      0.9665540456771851,
      0.9906042218208313,
      0.9895254969596863,
      0.9842339754104614,
      0.9950572848320007,
      0.9977665543556213,
      0.9965360760688782,
      0.9986621141433716,
      0.9993499517440796,
      0.9995459914207458,
      0.999506413936615,
      0.9996300935745239,
      0.9984085559844971,
      0.9915748834609985,
      0.968116819858551,
      0.9300179481506348,
      0.9176249504089355,
      0.9384559392929077,
      0.9046454429626465,
      0.9292672276496887,
      0.8840068578720093,
      0.8545284271240234,
      0.9266029596328735,
      0.9262416362762451,
      0.9686416387557983,
      0.9914210438728333,
      0.998211145401001,
      0.9994553327560425,
      0.999405562877655,
      0.9996821880340576,
      0.9997702240943909,
      0.9997067451477051,
      0.9996769428253174,
      0.9997995495796204,
      0.9998553395271301,
      0.9998487830162048,
      0.9998334646224976,
      0.9998265504837036,
      0.9997958540916443,
      0.9997245669364929,
      0.9988656640052795,
      0.9940218925476074,
      0.9731324911117554,
      0.9373181462287903,
      0.9379620552062988,
      0.9628784656524658,
      0.9233311414718628,
      0.9342643022537231,
      0.8898580074310303,
      0.8925127387046814,
      0.9532731771469116,
      0.9758299589157104,
      0.996181309223175,
      0.9985936880111694,
      0.9991962909698486,
      0.9996401071548462,
      0.999748706817627,
      0.9997726678848267,
      0.999786376953125,
      0.9998864531517029,
      0.9998188614845276,
      0.9997690916061401,
      0.9996960163116455,
      0.9996908903121948,
      0.9997715353965759,
      0.9992111325263977,
      0.9951698184013367,
      0.9870025515556335,
      0.9498580694198608,
      0.9184235334396362,
      0.8731085062026978,
      0.8559187650680542,
      0.7985110878944397,
      0.7381032705307007,
      0.8240814208984375,
      0.892622709274292,
      0.9393466114997864,
      0.9626761674880981,
      0.9330787658691406,
      0.9429422616958618,
      0.8931902647018433,
      0.8759019374847412,
      0.9481405019760132,
      0.9616884589195251,
      0.9935057163238525,
      0.9973363876342773,
      0.9990175366401672,
      0.9994798898696899,
      0.9995243549346924,
      0.9997743368148804,
      0.9997950196266174,
      0.9997078776359558,
      0.9998084306716919,
      0.9997889399528503,
      0.999750554561615,
      0.99941086769104,
      0.9971162676811218,
      0.993056058883667,
      0.9691784381866455,
      0.9286210536956787,
      0.936820387840271,
      0.9518401026725769,
      0.9146373271942139,
      0.9332181215286255,
      0.8772661685943604,
      0.8579314947128296,
      0.9402106404304504,
      0.9524417519569397,
      0.9915822148323059,
      0.9958054423332214,
      0.9988064169883728,
      0.9994502067565918,
      0.9986913800239563,
      0.99906986951828,
      0.9995832443237305,
      0.9996554255485535,
      0.9993690848350525,
      0.9988147616386414,
      0.99863600730896,
      0.9993867874145508,
      0.9995117783546448,
      0.9977644681930542,
      0.9947591423988342,
      0.9804140329360962,
      0.9739891290664673,
      0.9292827844619751,
      0.8882233500480652,
      0.9181721210479736,
      0.8873451352119446,
      0.9252371191978455,
      0.888516366481781,
      0.8694151639938354,
      0.9326013326644897,
      0.9703102111816406,
      0.9833414554595947,
      0.9450003504753113,
      0.9536904096603394,
      0.9856988787651062,
      0.9916172027587891,
      0.9958231449127197
    ],
    [
      0.40039166808128357,
      0.4890338182449341,
      0.4855811893939972,
      0.5172861218452454,
      0.5700315237045288,
      0.5418561100959778,
      0.5505552291870117,
      0.6009766459465027,
      0.6010556221008301,
      0.5625600814819336,
      0.6270283460617065,
      0.6634613275527954,
      0.5997105240821838,
      0.6034297943115234,
      0.6626890897750854,
      0.6398512125015259,
      0.584293007850647,
      0.6357957720756531,
      0.6690841317176819,
      0.6112980842590332,
      0.6102899312973022,
      0.6588579416275024,
      0.633526086807251,
      0.56923508644104,
      0.5969548225402832,
      0.6133081316947937,
      0.529337465763092,
      0.5106452703475952,
      0.5315189361572266,
      0.4899391531944275,
      0.47353723645210266,
      0.4799731373786926,
      0.4672936499118805,
      0.4933348298072815,
      0.5080887079238892,
      0.5322504043579102,
      0.5583467483520508,
      0.5814151167869568,
      0.5699558854103088,
      0.6142305731773376,
      0.6239144802093506,
      0.5835803747177124,
      0.6074203848838806,
      0.632103443145752,
      0.5937508344650269,
      0.5777679085731506,
      0.6161421537399292,
      0.5759084820747375,
      0.5193593502044678,
      0.5429739356040955,
      0.5335961580276489,
      0.46023768186569214,
      0.4525283873081207,
      0.4733048677444458,
      0.43814706802368164,
      0.39453381299972534,
      0.3965946137905121,
      0.4012983739376068,
      0.4167787432670593,
      0.419404000043869,
      0.4118903577327728,
      0.4126856029033661,
      0.4970773756504059,
      0.48880812525749207,
      0.4692014753818512,
      0.5083159804344177,
      0.5739141702651978,
      0.5519518852233887,
      0.5349581241607666,
      0.6076765060424805,
      0.6058558821678162,
      0.5739894509315491,
      0.5967034101486206,
      0.6312025785446167,
      0.5913283228874207,
      0.5785889625549316,
      0.6123484969139099,
      0.5818336009979248,
      0.5125609636306763,
      0.4937804341316223,
      0.4886328876018524,
      0.4428372085094452,
      0.40261614322662354,
      0.383802592754364,
      0.3523346781730652,
      0.3293776214122772,
      0.30281952023506165,
      0.30534636974334717,
      0.3088068962097168,
      0.27407896518707275,
      0.2656174600124359,
      0.2686503529548645,
      0.26827263832092285,
      0.2576964199542999,
      0.27485018968582153,
      0.2793353796005249,
      0.28888338804244995,
      0.33253049850463867,
      0.3448202311992645,
      0.9980156421661377,
      0.9964923858642578,
      0.9913808107376099,
      0.9608452320098877,
      0.927975058555603,
      0.9172629117965698,
      0.8820290565490723,
      0.9171288013458252,
      0.8934058547019958,
      0.9251437187194824,
      0.9748322367668152,
      0.9934914708137512,
      0.9924893379211426,
      0.9874324798583984,
      0.9961424469947815,
      0.9982374906539917,
      0.9971270561218262,
      0.9989058375358582,
      0.9994867444038391,
      0.9996556043624878,
      0.9996059536933899,
      0.9996770024299622,
      0.9986733198165894,
      0.992332935333252,
      0.9706729650497437,
      0.9359652996063232,
      0.9229385852813721,
      0.9437482357025146,
      0.9156813621520996,
      0.9362936019897461,
      0.9050312042236328,
      0.8783786296844482,
      0.9386348128318787,
      0.9474126100540161,
      0.9811724424362183,
      0.9958043098449707,
      0.9991416931152344,
      0.9996528625488281,
      0.9996258616447449,
      0.9997780323028564,
      0.9998323321342468,
      0.9997920989990234,
      0.999765932559967,
      0.9998515248298645,
      0.9998926520347595,
      0.9998935461044312,
      0.9998846054077148,
      0.9998757243156433,
      0.9998527765274048,
      0.9997879862785339,
      0.9990255832672119,
      0.9947991967201233,
      0.9756089448928833,
      0.9422430396080017,
      0.9458157420158386,
      0.9671210050582886,
      0.9353559613227844,
      0.9454443454742432,
      0.9066276550292969,
      0.907805323600769,
      0.9623773097991943,
      0.9828652143478394,
      0.9976022243499756,
      0.9989884495735168,
      0.9994052648544312,
      0.9997175335884094,
      0.9998334646224976,
      0.9998228549957275,
      0.9998321533203125,
      0.9999221563339233,
      0.9998646974563599,
      0.9998370409011841,
      0.9997949004173279,
      0.9997785687446594,
      0.9998198747634888,
      0.999383270740509,
      0.996060311794281,
      0.9890532493591309,
      0.9566161632537842,
      0.9253026247024536,
      0.8715866804122925,
      0.8553270697593689,
      0.8063218593597412,
      0.7493515014648438,
      0.8283893465995789,
      0.8949292302131653,
      0.950298011302948,
      0.9722482562065125,
      0.9385545253753662,
      0.9507808685302734,
      0.9036215543746948,
      0.8919129967689514,
      0.9542698264122009,
      0.9710638523101807,
      0.995783269405365,
      0.9980185031890869,
      0.9991657137870789,
      0.9995555877685547,
      0.9996192455291748,
      0.9998154640197754,
      0.9998517036437988,
      0.9997897744178772,
      0.9998706579208374,
      0.9998487234115601,
      0.9998116493225098,
      0.9995432496070862,
      0.9975897669792175,
      0.9941321611404419,
      0.9728336334228516,
      0.9358377456665039,
      0.944196343421936,
      0.9589959383010864,
      0.9216032028198242,
      0.9426738023757935,
      0.8827369213104248,
      0.8645784854888916,
      0.947989821434021,
      0.9599842429161072,
      0.993424117565155,
      0.9964406490325928,
      0.998865008354187,
      0.9994868040084839,
      0.9987860321998596,
      0.9991610050201416,
      0.9996430277824402,
      0.9997184872627258,
      0.9995017051696777,
      0.9989858865737915,
      0.9989206194877625,
      0.9995426535606384,
      0.999609112739563,
      0.9981334805488586,
      0.9958651661872864,
      0.982944130897522,
      0.9763165712356567,
      0.930604100227356,
      0.8938903212547302,
      0.9240201711654663,
      0.8934600949287415,
      0.9296900629997253,
      0.8884026408195496,
      0.8622963428497314,
      0.93544602394104,
      0.9709997773170471,
      0.9831162095069885,
      0.938676118850708,
      0.9484317302703857,
      0.9845975041389465,
      0.9916906356811523,
      0.9958010911941528
    ],
    [
      0.42322760820388794,
      0.5209181308746338,
      0.5084326267242432,
      0.536995530128479,
      0.5906953811645508,
      0.5767232179641724,
      0.5887059569358826,
      0.6513333320617676,
      0.6512395739555359,
      0.6114680171012878,
      0.6674878597259521,
      0.7062210440635681,
      0.6455357670783997,
      0.6429876685142517,
      0.6994220018386841,
      0.6888039708137512,
      0.6341720223426819,
      0.6664035320281982,
      0.7032445073127747,
      0.6480022668838501,
      0.6378459930419922,
      0.6846168637275696,
      0.668400764465332,
      0.6100437045097351,
      0.6420969367027283,
      0.66951584815979,
      0.6286842823028564,
      0.5786347389221191,
      0.6064770221710205,
      0.587442934513092,
      0.556504487991333,
      0.5364019274711609,
      0.49963533878326416,
      0.5219858288764954,
      0.5291745662689209,
      0.5611568689346313,
      0.6133800745010376,
      0.6266599297523499,
      0.6210246086120605,
      0.6785933375358582,
      0.669181764125824,
      0.6365383863449097,
      0.661840558052063,
      0.6843438744544983,
      0.6400240063667297,
      0.6325631141662598,
      0.681686520576477,
      0.6278644800186157,
      0.5822551250457764,
      0.6135650277137756,
      0.5976715087890625,
      0.5089613199234009,
      0.5045198202133179,
      0.5332524180412292,
      0.4839899241924286,
      0.43810874223709106,
      0.45073622465133667,
      0.4384676218032837,
      0.4728188216686249,
      0.49579811096191406,
      0.47525304555892944,
      0.480227530002594,
      0.5864719152450562,
      0.581226110458374,
      0.5432294607162476,
      0.5739689469337463,
      0.6420695781707764,
      0.620236337184906,
      0.5992904305458069,
      0.6596177816390991,
      0.660129189491272,
      0.6332651972770691,
      0.6466043591499329,
      0.6865596175193787,
      0.6502354741096497,
      0.6350412368774414,
      0.6744409203529358,
      0.6602722406387329,
      0.6175175309181213,
      0.6256405115127563,
      0.674860417842865,
      0.6115936040878296,
      0.562835156917572,
      0.584697425365448,
      0.5772926807403564,
      0.5151692628860474,
      0.48066774010658264,
      0.4714196026325226,
      0.43989789485931396,
      0.42386913299560547,
      0.41531866788864136,
      0.3878788650035858,
      0.3818727135658264,
      0.38627779483795166,
      0.35978344082832336,
      0.34477734565734863,
      0.3659021258354187,
      0.36859485507011414,
      0.2983194887638092,
      0.9973953366279602,
      0.9950380921363831,
      0.9878799319267273,
      0.951714277267456,
      0.9263162016868591,
      0.9241147637367249,
      0.8938819169998169,
      0.9278682470321655,
      0.9119772911071777,
      0.9414710402488708,
      0.9852484464645386,
      0.9959180355072021,
      0.9942939281463623,
      0.9892641305923462,
      0.9965271949768066,
      0.9982443451881409,
      0.9967474937438965,
      0.9988209009170532,
      0.9994534254074097,
      0.9996212720870972,
      0.9994930624961853,
      0.999608039855957,
      0.9982113242149353,
      0.9909398555755615,
      0.9688366651535034,
      0.935172975063324,
      0.9269599914550781,
      0.9530497789382935,
      0.9276471138000488,
      0.9499262571334839,
      0.9218986630439758,
      0.9048283696174622,
      0.9634420871734619,
      0.9703353047370911,
      0.995415985584259,
      0.9986743330955505,
      0.9996508359909058,
      0.999787449836731,
      0.9997606873512268,
      0.9998572468757629,
      0.9998860955238342,
      0.9998420476913452,
      0.9998106956481934,
      0.9998878240585327,
      0.9999145269393921,
      0.9999111294746399,
      0.9999060034751892,
      0.9998875856399536,
      0.9998598098754883,
      0.9997884035110474,
      0.9989528059959412,
      0.9944589138031006,
      0.9755703210830688,
      0.9439340233802795,
      0.9483187198638916,
      0.9716776609420776,
      0.9447441101074219,
      0.9593271017074585,
      0.9233916997909546,
      0.9292647838592529,
      0.9786028861999512,
      0.9937230348587036,
      0.9989511966705322,
      0.9994477033615112,
      0.9996572732925415,
      0.9998114109039307,
      0.9999008774757385,
      0.9998621940612793,
      0.9998650550842285,
      0.9999470710754395,
      0.9998996257781982,
      0.999870777130127,
      0.9998330473899841,
      0.9998041391372681,
      0.9998343586921692,
      0.9993835091590881,
      0.996148943901062,
      0.9886826276779175,
      0.9600573182106018,
      0.9265467524528503,
      0.8629244565963745,
      0.853556215763092,
      0.8128072023391724,
      0.7601735591888428,
      0.8258121013641357,
      0.8980207443237305,
      0.9550445675849915,
      0.9792323708534241,
      0.9430969953536987,
      0.9614571332931519,
      0.9163813591003418,
      0.908388614654541,
      0.9702573418617249,
      0.983314573764801,
      0.9976218342781067,
      0.9987402558326721,
      0.9993854761123657,
      0.9996392726898193,
      0.9996978640556335,
      0.9998547434806824,
      0.9998819231987,
      0.9998241662979126,
      0.9998956918716431,
      0.9998728036880493,
      0.9998328685760498,
      0.9995695948600769,
      0.9977073073387146,
      0.9941803812980652,
      0.9737240076065063,
      0.9383633732795715,
      0.9459604620933533,
      0.964044988155365,
      0.9229428768157959,
      0.9489274024963379,
      0.8887708187103271,
      0.8718580007553101,
      0.9572879076004028,
      0.967657744884491,
      0.9945781826972961,
      0.9968279600143433,
      0.99882972240448,
      0.9994825124740601,
      0.9987837076187134,
      0.9991541504859924,
      0.9996668696403503,
      0.9997495412826538,
      0.9995691180229187,
      0.9990443587303162,
      0.9990271925926208,
      0.9996101260185242,
      0.9996342062950134,
      0.9981873035430908,
      0.9961051940917969,
      0.9834080338478088,
      0.9770857095718384,
      0.9278783798217773,
      0.9006694555282593,
      0.9262315034866333,
      0.8926364779472351,
      0.9304697513580322,
      0.8884167671203613,
      0.8569043874740601,
      0.9358277320861816,
      0.9708607792854309,
      0.9824103116989136,
      0.9303496479988098,
      0.9403964281082153,
      0.9823165535926819,
      0.990448534488678,
      0.995196521282196
    ],
    [
      0.43542391061782837,
      0.5396317839622498,
      0.5214921236038208,
      0.5578252077102661,
      0.6182063221931458,
      0.6032568216323853,
      0.6205501556396484,
      0.6892639398574829,
      0.6854909062385559,
      0.6386680006980896,
      0.6907512545585632,
      0.7319179773330688,
      0.6736293435096741,
      0.6680167317390442,
      0.7245339751243591,
      0.7160195112228394,
      0.6602672934532166,
      0.6902434825897217,
      0.729469358921051,
      0.6791935563087463,
      0.6627252697944641,
      0.7109022736549377,
      0.6954750418663025,
      0.6425871849060059,
      0.6696757674217224,
      0.6955151557922363,
      0.6543685793876648,
      0.6100664734840393,
      0.6421693563461304,
      0.6193247437477112,
      0.576000452041626,
      0.5578686594963074,
      0.5204330086708069,
      0.5431036949157715,
      0.544660210609436,
      0.5900530219078064,
      0.6447827219963074,
      0.6480887532234192,
      0.643372118473053,
      0.7002395987510681,
      0.6800054311752319,
      0.6538652181625366,
      0.6909863948822021,
      0.7053927183151245,
      0.6536529064178467,
      0.6559361815452576,
      0.7069005966186523,
      0.6499150991439819,
      0.6105530858039856,
      0.6505573987960815,
      0.631759524345398,
      0.5462536811828613,
      0.5408604741096497,
      0.5738621354103088,
      0.5149201154708862,
      0.46830135583877563,
      0.46981197595596313,
      0.47704067826271057,
      0.5119483470916748,
      0.5207841396331787,
      0.5243471264839172,
      0.5252793431282043,
      0.6149312257766724,
      0.6124182939529419,
      0.579146146774292,
      0.6017600893974304,
      0.663159966468811,
      0.6414512991905212,
      0.6249465346336365,
      0.6769382953643799,
      0.6806339025497437,
      0.6517834663391113,
      0.6662895083427429,
      0.7024766206741333,
      0.6675863862037659,
      0.6564697027206421,
      0.6911865472793579,
      0.6726768016815186,
      0.6325249671936035,
      0.649802565574646,
      0.6955219507217407,
      0.6207703948020935,
      0.5935235619544983,
      0.6227439641952515,
      0.6152799725532532,
      0.5339117646217346,
      0.5050057172775269,
      0.49277031421661377,
      0.46135830879211426,
      0.44668087363243103,
      0.41544342041015625,
      0.3908725082874298,
      0.3809458613395691,
      0.380141943693161,
      0.32638004422187805,
      0.31366732716560364,
      0.36532971262931824,
      0.33989912271499634,
      0.2823351323604584,
      0.9960476756095886,
      0.992094099521637,
      0.9817065596580505,
      0.9398937821388245,
      0.9198029041290283,
      0.9197805523872375,
      0.891563892364502,
      0.9304322004318237,
      0.9138694405555725,
      0.9437986612319946,
      0.9860614538192749,
      0.9957912564277649,
      0.9937685132026672,
      0.9878105521202087,
      0.9957281351089478,
      0.9976618885993958,
      0.9953147768974304,
      0.9983404278755188,
      0.9992698431015015,
      0.9994780421257019,
      0.9991915225982666,
      0.9994058012962341,
      0.9971017837524414,
      0.9871922731399536,
      0.9597771167755127,
      0.9239232540130615,
      0.9225006103515625,
      0.9507680535316467,
      0.9260967373847961,
      0.9498764276504517,
      0.9229676723480225,
      0.9073183536529541,
      0.9656640291213989,
      0.9724937081336975,
      0.9960904717445374,
      0.9987783432006836,
      0.9996597766876221,
      0.9997913837432861,
      0.9997670650482178,
      0.9998575448989868,
      0.999884307384491,
      0.9998416304588318,
      0.9998095035552979,
      0.9998847246170044,
      0.999914824962616,
      0.9999056458473206,
      0.9999057054519653,
      0.9998730421066284,
      0.9998223781585693,
      0.9997391104698181,
      0.9985761642456055,
      0.9926901459693909,
      0.9708443880081177,
      0.9346686601638794,
      0.9429295063018799,
      0.9692821502685547,
      0.9426506161689758,
      0.9590598344802856,
      0.9254189729690552,
      0.9304168224334717,
      0.9798094034194946,
      0.9942501783370972,
      0.9989974498748779,
      0.9994637966156006,
      0.9996631741523743,
      0.9998073577880859,
      0.9998961091041565,
      0.9998616576194763,
      0.9998683333396912,
      0.9999465346336365,
      0.9998923540115356,
      0.9998710751533508,
      0.9998298287391663,
      0.9997700452804565,
      0.9998134970664978,
      0.9991224408149719,
      0.9948012828826904,
      0.9849493503570557,
      0.9519104957580566,
      0.913575291633606,
      0.8469219207763672,
      0.8450227975845337,
      0.8100461363792419,
      0.7605767250061035,
      0.8174387812614441,
      0.8951130509376526,
      0.9485995769500732,
      0.9769953489303589,
      0.9420375823974609,
      0.962557852268219,
      0.9175153970718384,
      0.911767840385437,
      0.9716079235076904,
      0.9836912751197815,
      0.9977961182594299,
      0.9987754225730896,
      0.9993917346000671,
      0.9996330738067627,
      0.9996912479400635,
      0.9998490214347839,
      0.9998741149902344,
      0.9998184442520142,
      0.9998920559883118,
      0.9998509883880615,
      0.9998083710670471,
      0.9994375705718994,
      0.9970604777336121,
      0.992561399936676,
      0.9670920372009277,
      0.9316596388816833,
      0.9428659677505493,
      0.9626380205154419,
      0.9235357046127319,
      0.947346568107605,
      0.890311598777771,
      0.8738154172897339,
      0.9593571424484253,
      0.9685460329055786,
      0.9949368238449097,
      0.9968616962432861,
      0.9987875819206238,
      0.9994586706161499,
      0.9987520575523376,
      0.9991263151168823,
      0.9996492266654968,
      0.999755859375,
      0.9995530843734741,
      0.9989685416221619,
      0.9989293813705444,
      0.9995758533477783,
      0.9995529055595398,
      0.9978048801422119,
      0.9953473806381226,
      0.9815908074378967,
      0.9768454432487488,
      0.9276342391967773,
      0.8985145688056946,
      0.9235588908195496,
      0.8936614394187927,
      0.9298497438430786,
      0.8849960565567017,
      0.8541591167449951,
      0.9360449314117432,
      0.9706059098243713,
      0.9814630746841431,
      0.9239609837532043,
      0.9347472786903381,
      0.9807848930358887,
      0.98985755443573,
      0.9948445558547974
    ],
    [
      0.45440101623535156,
      0.5724917650222778,
      0.5536465644836426,
      0.6022771000862122,
      0.6648514270782471,
      0.6390097141265869,
      0.6542339324951172,
      0.7209994792938232,
      0.7114692330360413,
      0.6629648804664612,
      0.7090051770210266,
      0.7527245283126831,
      0.6949764490127563,
      0.6899863481521606,
      0.7436591386795044,
      0.7352603077888489,
      0.6816350221633911,
      0.710959255695343,
      0.7492400407791138,
      0.7035960555076599,
      0.6860562562942505,
      0.7331104278564453,
      0.720669150352478,
      0.6718101501464844,
      0.7024642825126648,
      0.7236525416374207,
      0.6791411638259888,
      0.6496028900146484,
      0.6811921000480652,
      0.6553711891174316,
      0.6072262525558472,
      0.5783591270446777,
      0.5545552372932434,
      0.5777355432510376,
      0.5911318063735962,
      0.6317924857139587,
      0.6826304793357849,
      0.6719333529472351,
      0.6822269558906555,
      0.7202376127243042,
      0.6936191320419312,
      0.6757784485816956,
      0.7181432247161865,
      0.719182014465332,
      0.6673616170883179,
      0.6786463856697083,
      0.7210060954093933,
      0.665587842464447,
      0.6296485662460327,
      0.6732093095779419,
      0.6509072780609131,
      0.5705889463424683,
      0.5624148845672607,
      0.5981217622756958,
      0.5349673628807068,
      0.481692373752594,
      0.4767034947872162,
      0.507317066192627,
      0.5417525172233582,
      0.5547565221786499,
      0.5735602378845215,
      0.5609859228134155,
      0.6371211409568787,
      0.6392569541931152,
      0.6104305982589722,
      0.626127302646637,
      0.6851863265037537,
      0.6609996557235718,
      0.6493245363235474,
      0.6986343860626221,
      0.6983432173728943,
      0.6737117767333984,
      0.6875073313713074,
      0.7247159481048584,
      0.6934585571289062,
      0.6816064715385437,
      0.7178728580474854,
      0.7086787819862366,
      0.6727984547615051,
      0.6919471621513367,
      0.7396414875984192,
      0.6870303750038147,
      0.6681180000305176,
      0.7164582014083862,
      0.7375003099441528,
      0.6755439043045044,
      0.6694435477256775,
      0.6924981474876404,
      0.7085619568824768,
      0.665457010269165,
      0.6292762160301208,
      0.6551326513290405,
      0.6736080646514893,
      0.6487932801246643,
      0.6271036863327026,
      0.6414657831192017,
      0.6467981338500977,
      0.6134531497955322,
      0.5507651567459106,
      0.9970582723617554,
      0.994333803653717,
      0.9861382246017456,
      0.9486716985702515,
      0.9256503582000732,
      0.9290496110916138,
      0.9046427607536316,
      0.940579891204834,
      0.9254225492477417,
      0.9539659023284912,
      0.9914349913597107,
      0.9975258708000183,
      0.9964379072189331,
      0.9920451641082764,
      0.9971907138824463,
      0.9985848665237427,
      0.997097909450531,
      0.9988683462142944,
      0.9994902610778809,
      0.9996246695518494,
      0.999431312084198,
      0.9995450973510742,
      0.9977685213088989,
      0.9896231889724731,
      0.9625456929206848,
      0.9294701814651489,
      0.9289601445198059,
      0.9572783708572388,
      0.9335305690765381,
      0.9578785300254822,
      0.9323444366455078,
      0.9186106324195862,
      0.9719569087028503,
      0.9793199300765991,
      0.9978346824645996,
      0.999331533908844,
      0.9997736811637878,
      0.9998406171798706,
      0.9998201131820679,
      0.9998939633369446,
      0.999913215637207,
      0.99986732006073,
      0.9998356699943542,
      0.999907374382019,
      0.9999274015426636,
      0.9999247193336487,
      0.9999208450317383,
      0.9998987317085266,
      0.9998608827590942,
      0.9997796416282654,
      0.998714029788971,
      0.9935018420219421,
      0.9738351106643677,
      0.9380173683166504,
      0.94436115026474,
      0.9719254970550537,
      0.9490389227867126,
      0.9637133479118347,
      0.9326512813568115,
      0.939376175403595,
      0.9855806231498718,
      0.9967214465141296,
      0.9994211792945862,
      0.9996313452720642,
      0.9997397661209106,
      0.9998428225517273,
      0.9999212622642517,
      0.9998814463615417,
      0.9998865127563477,
      0.9999569654464722,
      0.9999121427536011,
      0.9998931288719177,
      0.9998577833175659,
      0.9998071789741516,
      0.9998336434364319,
      0.999209463596344,
      0.9952795505523682,
      0.9854880571365356,
      0.9510883092880249,
      0.9161019325256348,
      0.8509654998779297,
      0.8515225052833557,
      0.8205021023750305,
      0.774602472782135,
      0.8258010149002075,
      0.9013144969940186,
      0.9546191692352295,
      0.9792231321334839,
      0.946647047996521,
      0.9662929773330688,
      0.9231745004653931,
      0.9196627736091614,
      0.9754653573036194,
      0.9861640930175781,
      0.9982946515083313,
      0.9989750385284424,
      0.9994428753852844,
      0.999650776386261,
      0.9997215270996094,
      0.999864935874939,
      0.9998939633369446,
      0.9998406171798706,
      0.9999096393585205,
      0.9998665452003479,
      0.9998268485069275,
      0.9994847774505615,
      0.9972437620162964,
      0.9928186535835266,
      0.9687460064888,
      0.9342712163925171,
      0.9463091492652893,
      0.9671626091003418,
      0.926795482635498,
      0.9524284601211548,
      0.8936076164245605,
      0.8768467903137207,
      0.9612823724746704,
      0.9676698446273804,
      0.9950567483901978,
      0.9968701601028442,
      0.9987091422080994,
      0.9994286894798279,
      0.9987152218818665,
      0.9990952610969543,
      0.9996522665023804,
      0.999764621257782,
      0.9995859861373901,
      0.9990171194076538,
      0.9989982843399048,
      0.999615490436554,
      0.9995797276496887,
      0.9978991746902466,
      0.9956574440002441,
      0.9827171564102173,
      0.9782251715660095,
      0.928085207939148,
      0.8965460062026978,
      0.9249285459518433,
      0.8920932412147522,
      0.9292941689491272,
      0.8815451264381409,
      0.8519539833068848,
      0.9359705448150635,
      0.9689752459526062,
      0.9801026582717896,
      0.9192705750465393,
      0.9289445877075195,
      0.978547215461731,
      0.9886218905448914,
      0.9943198561668396
    ],
    [
      0.4958714246749878,
      0.6437080502510071,
      0.6314745545387268,
      0.6771445274353027,
      0.7274872064590454,
      0.6793120503425598,
      0.6834174990653992,
      0.7460029721260071,
      0.7368995547294617,
      0.6886351108551025,
      0.725745677947998,
      0.76838618516922,
      0.7136232256889343,
      0.7064204216003418,
      0.7557872533798218,
      0.7491964101791382,
      0.6989821195602417,
      0.7246754169464111,
      0.7611277103424072,
      0.7198861241340637,
      0.7019788026809692,
      0.7455941438674927,
      0.7340835928916931,
      0.6866004467010498,
      0.7164807915687561,
      0.7365474700927734,
      0.6925547122955322,
      0.6639429926872253,
      0.693153977394104,
      0.67287278175354,
      0.6172880530357361,
      0.58406662940979,
      0.5670337080955505,
      0.5914790630340576,
      0.6139301061630249,
      0.6518451571464539,
      0.6927483081817627,
      0.683026134967804,
      0.6972447037696838,
      0.7313520312309265,
      0.703825056552887,
      0.6875604391098022,
      0.7324490547180176,
      0.728743851184845,
      0.6794895529747009,
      0.6953001022338867,
      0.7339220643043518,
      0.6803395748138428,
      0.6479932069778442,
      0.6954451203346252,
      0.6748742461204529,
      0.6060250997543335,
      0.597886860370636,
      0.6270635724067688,
      0.567573070526123,
      0.5056434273719788,
      0.4934343099594116,
      0.5536966323852539,
      0.5838190913200378,
      0.6068000793457031,
      0.6268757581710815,
      0.6027162075042725,
      0.6601646542549133,
      0.664190411567688,
      0.6383380889892578,
      0.6489213705062866,
      0.7037920951843262,
      0.6817041635513306,
      0.6678869128227234,
      0.7123659253120422,
      0.7130037546157837,
      0.688789427280426,
      0.700986921787262,
      0.7368282675743103,
      0.7089086771011353,
      0.6929072737693787,
      0.7283109426498413,
      0.7211052179336548,
      0.6843948364257812,
      0.7030833959579468,
      0.7480453252792358,
      0.695868968963623,
      0.6793134808540344,
      0.7235175371170044,
      0.7415313124656677,
      0.6795980334281921,
      0.675489068031311,
      0.6906226873397827,
      0.7096027731895447,
      0.6669609546661377,
      0.6271666288375854,
      0.6436980962753296,
      0.6673634052276611,
      0.6417553424835205,
      0.6168572306632996,
      0.6322246789932251,
      0.63435959815979,
      0.6059362292289734,
      0.5466055870056152,
      0.996799886226654,
      0.9938339591026306,
      0.9849416613578796,
      0.947541356086731,
      0.925419807434082,
      0.9299382567405701,
      0.906394898891449,
      0.942253589630127,
      0.9277743697166443,
      0.9562114477157593,
      0.9922182559967041,
      0.9977129101753235,
      0.996728777885437,
      0.99248206615448,
      0.9972575306892395,
      0.9986233711242676,
      0.9971185922622681,
      0.9988282918930054,
      0.9994773864746094,
      0.9996044635772705,
      0.9993679523468018,
      0.9994943141937256,
      0.9974672794342041,
      0.9886014461517334,
      0.9604513049125671,
      0.9270414710044861,
      0.9282246828079224,
      0.957011342048645,
      0.9346228837966919,
      0.9589756727218628,
      0.9340896606445312,
      0.9205018281936646,
      0.9738823175430298,
      0.9807019829750061,
      0.9980297684669495,
      0.999377429485321,
      0.9997835159301758,
      0.9998447299003601,
      0.999825656414032,
      0.9998972415924072,
      0.9999156594276428,
      0.9998698234558105,
      0.99983811378479,
      0.9999085068702698,
      0.9999281167984009,
      0.9999241232872009,
      0.9999210834503174,
      0.999896228313446,
      0.9998565912246704,
      0.9997641444206238,
      0.9986169338226318,
      0.9930358529090881,
      0.9727668166160583,
      0.9354172945022583,
      0.9454433917999268,
      0.9717193245887756,
      0.949722409248352,
      0.9643131494522095,
      0.9341219663619995,
      0.940165638923645,
      0.9861090183258057,
      0.9969725608825684,
      0.9994590878486633,
      0.9996527433395386,
      0.9997548460960388,
      0.9998504519462585,
      0.9999251365661621,
      0.9998921751976013,
      0.9998908042907715,
      0.9999575614929199,
      0.9999095797538757,
      0.9998960494995117,
      0.9998579621315002,
      0.9998031854629517,
      0.9998254179954529,
      0.9991528987884521,
      0.9950727224349976,
      0.9850666522979736,
      0.9489138722419739,
      0.9120742678642273,
      0.8485352993011475,
      0.8515094518661499,
      0.822519063949585,
      0.7798147797584534,
      0.8280566334724426,
      0.9030402898788452,
      0.9547146558761597,
      0.979392409324646,
      0.9478450417518616,
      0.9673839211463928,
      0.9248958230018616,
      0.922476053237915,
      0.9764369130134583,
      0.9872961640357971,
      0.9984334111213684,
      0.9990460872650146,
      0.9994919896125793,
      0.9996809363365173,
      0.9997298717498779,
      0.9998689293861389,
      0.9998962879180908,
      0.9998446106910706,
      0.9999109506607056,
      0.999869167804718,
      0.9998239874839783,
      0.9994568824768066,
      0.9971766471862793,
      0.9926004409790039,
      0.9674095511436462,
      0.9336262345314026,
      0.9484562277793884,
      0.9689237475395203,
      0.929486870765686,
      0.9546109437942505,
      0.8962217569351196,
      0.8785232901573181,
      0.9622637033462524,
      0.9710428714752197,
      0.9954774975776672,
      0.997160017490387,
      0.9988139867782593,
      0.9994789361953735,
      0.9988139867782593,
      0.9991877675056458,
      0.999682605266571,
      0.9997851848602295,
      0.9996234774589539,
      0.9990946054458618,
      0.9990564584732056,
      0.9996387958526611,
      0.999592125415802,
      0.9979647994041443,
      0.9959428310394287,
      0.9842439889907837,
      0.979667603969574,
      0.9330527186393738,
      0.8995921611785889,
      0.9288301467895508,
      0.8980545401573181,
      0.9321675300598145,
      0.885587215423584,
      0.8566226959228516,
      0.9391010999679565,
      0.9716426730155945,
      0.9813263416290283,
      0.9196680784225464,
      0.9327027797698975,
      0.9808886647224426,
      0.989243745803833,
      0.9947729110717773
    ],
    [
      0.564090371131897,
      0.6997015476226807,
      0.6860965490341187,
      0.722769558429718,
      0.7613817453384399,
      0.7091309428215027,
      0.7138110399246216,
      0.7693591117858887,
      0.762721061706543,
      0.7167202234268188,
      0.7484245300292969,
      0.7871778011322021,
      0.738832950592041,
      0.7297682762145996,
      0.7735334634780884,
      0.7715332508087158,
      0.7253017425537109,
      0.7453380227088928,
      0.7794773578643799,
      0.7417712807655334,
      0.724826991558075,
      0.7652587890625,
      0.7580582499504089,
      0.7102906107902527,
      0.739195704460144,
      0.7578745484352112,
      0.7165536880493164,
      0.6904204487800598,
      0.7136397957801819,
      0.6979358196258545,
      0.6371506452560425,
      0.6082611083984375,
      0.5912302136421204,
      0.6163898706436157,
      0.6405553817749023,
      0.6836375594139099,
      0.7206199765205383,
      0.7099201083183289,
      0.7233564853668213,
      0.7558777928352356,
      0.7238151431083679,
      0.707523763179779,
      0.752129852771759,
      0.7462825775146484,
      0.7027209401130676,
      0.7152080535888672,
      0.7521724700927734,
      0.7004075050354004,
      0.6710003018379211,
      0.7192263603210449,
      0.7044799327850342,
      0.649202823638916,
      0.6377588510513306,
      0.6672876477241516,
      0.6213951110839844,
      0.5380007028579712,
      0.5201184749603271,
      0.6110340356826782,
      0.6279405951499939,
      0.6587088704109192,
      0.6764615178108215,
      0.6442846059799194,
      0.6917788982391357,
      0.6980103254318237,
      0.6763898730278015,
      0.6801393628120422,
      0.7284649610519409,
      0.7100790739059448,
      0.6967960596084595,
      0.7375357151031494,
      0.7415383458137512,
      0.7169020771980286,
      0.7278721928596497,
      0.7627137899398804,
      0.736218273639679,
      0.7170544862747192,
      0.7553383111953735,
      0.7527620196342468,
      0.7210633754730225,
      0.7362288236618042,
      0.7809906005859375,
      0.7354559302330017,
      0.7247196435928345,
      0.7685431838035583,
      0.8011121153831482,
      0.7603452801704407,
      0.7503576278686523,
      0.7984419465065002,
      0.8265222311019897,
      0.7924327254295349,
      0.774003267288208,
      0.8057063817977905,
      0.8164739608764648,
      0.7899185419082642,
      0.7876231670379639,
      0.7951819896697998,
      0.7960553169250488,
      0.7436103224754333,
      0.675111711025238,
      0.9977660179138184,
      0.9958477020263672,
      0.9897338151931763,
      0.9547439813613892,
      0.9322770833969116,
      0.9363003969192505,
      0.915174663066864,
      0.9503161907196045,
      0.9354349970817566,
      0.9632372856140137,
      0.9947723746299744,
      0.9985663294792175,
      0.9981811046600342,
      0.9958248734474182,
      0.9983581900596619,
      0.9992221593856812,
      0.9984486103057861,
      0.9992586374282837,
      0.9996556043624878,
      0.9997314810752869,
      0.9995906352996826,
      0.9996320009231567,
      0.9981837272644043,
      0.9913517236709595,
      0.9659571647644043,
      0.934950590133667,
      0.9346514940261841,
      0.9612435102462769,
      0.9403678178787231,
      0.9634463787078857,
      0.9401844143867493,
      0.9282582998275757,
      0.9786775708198547,
      0.9857741594314575,
      0.9987267255783081,
      0.9995924830436707,
      0.9998408555984497,
      0.9998756051063538,
      0.999854564666748,
      0.9999189972877502,
      0.9999344348907471,
      0.9998844861984253,
      0.9998522996902466,
      0.9999238848686218,
      0.9999377131462097,
      0.9999399781227112,
      0.9999333620071411,
      0.9999192953109741,
      0.9998891353607178,
      0.9998189806938171,
      0.9988898634910583,
      0.9946445226669312,
      0.9764610528945923,
      0.939201831817627,
      0.947311520576477,
      0.9745997190475464,
      0.9554687142372131,
      0.9682397842407227,
      0.9399663209915161,
      0.9458048343658447,
      0.9890842437744141,
      0.9979467988014221,
      0.9996527433395386,
      0.9997671246528625,
      0.9998178482055664,
      0.9998830556869507,
      0.999944269657135,
      0.9999091625213623,
      0.9999054670333862,
      0.9999672770500183,
      0.9999297857284546,
      0.9999155402183533,
      0.9998859763145447,
      0.9998436570167542,
      0.999862790107727,
      0.9993508458137512,
      0.9960202574729919,
      0.9873975515365601,
      0.9527223110198975,
      0.9185897707939148,
      0.8595159649848938,
      0.8610436320304871,
      0.8346097469329834,
      0.7962256669998169,
      0.8400983214378357,
      0.9107832908630371,
      0.960189700126648,
      0.98176109790802,
      0.9506082534790039,
      0.9706100225448608,
      0.930213451385498,
      0.9298697113990784,
      0.9797089695930481,
      0.9902525544166565,
      0.9988214373588562,
      0.9992592930793762,
      0.9996029734611511,
      0.9997460246086121,
      0.9997753500938416,
      0.9998911023139954,
      0.9999162554740906,
      0.9998669624328613,
      0.9999284744262695,
      0.9998915791511536,
      0.9998571276664734,
      0.9995711445808411,
      0.9976773262023926,
      0.9938707947731018,
      0.9685525894165039,
      0.9371654987335205,
      0.9518722295761108,
      0.9690736532211304,
      0.9342942237854004,
      0.9578045606613159,
      0.9021546244621277,
      0.886089563369751,
      0.9669429063796997,
      0.9737825989723206,
      0.9962769746780396,
      0.9976551532745361,
      0.998974084854126,
      0.9995568990707397,
      0.9989715814590454,
      0.9993162751197815,
      0.999727725982666,
      0.9998176097869873,
      0.9996890425682068,
      0.9992613792419434,
      0.9992427229881287,
      0.9997106790542603,
      0.999671220779419,
      0.9983253479003906,
      0.9968616366386414,
      0.9875815510749817,
      0.9833851456642151,
      0.9384772777557373,
      0.9040538668632507,
      0.934533953666687,
      0.901374101638794,
      0.9383261799812317,
      0.8887216448783875,
      0.861562967300415,
      0.9442470073699951,
      0.9747903347015381,
      0.9830586910247803,
      0.9248178005218506,
      0.9360037446022034,
      0.9836137294769287,
      0.9909826517105103,
      0.9955047369003296
    ],
    [
      0.595388650894165,
      0.7232900857925415,
      0.7086689472198486,
      0.7447788715362549,
      0.7777869701385498,
      0.7263810634613037,
      0.733397901058197,
      0.7847843766212463,
      0.7787811160087585,
      0.7366217374801636,
      0.7650847434997559,
      0.8009713292121887,
      0.758223295211792,
      0.7485052347183228,
      0.7877951860427856,
      0.7887917757034302,
      0.7461429834365845,
      0.760895848274231,
      0.7943571209907532,
      0.7599673271179199,
      0.7448264360427856,
      0.7802798748016357,
      0.7766835689544678,
      0.7313625812530518,
      0.7556928992271423,
      0.7738879919052124,
      0.7349904179573059,
      0.7111413478851318,
      0.7326431274414062,
      0.7169224619865417,
      0.6568231582641602,
      0.6290861368179321,
      0.6211597919464111,
      0.6425471901893616,
      0.6643813252449036,
      0.7150126099586487,
      0.7413582801818848,
      0.7287947535514832,
      0.7435882091522217,
      0.7735320925712585,
      0.7430316209793091,
      0.7227751612663269,
      0.7669323682785034,
      0.7627148032188416,
      0.720624566078186,
      0.7291556596755981,
      0.7653765678405762,
      0.7162107229232788,
      0.6873780488967896,
      0.7352262735366821,
      0.7236855030059814,
      0.6754169464111328,
      0.6634998917579651,
      0.694301962852478,
      0.6552654504776001,
      0.5604889392852783,
      0.5563658475875854,
      0.6508639454841614,
      0.6611130237579346,
      0.6924153566360474,
      0.7019237875938416,
      0.6719777584075928,
      0.7147096395492554,
      0.7192665934562683,
      0.7006500363349915,
      0.7065198421478271,
      0.7494769096374512,
      0.7339566946029663,
      0.7215390205383301,
      0.7620722055435181,
      0.7689254283905029,
      0.7427202463150024,
      0.7525436282157898,
      0.7873908281326294,
      0.7660895586013794,
      0.7411138415336609,
      0.7810877561569214,
      0.7807585597038269,
      0.7521950006484985,
      0.7633214592933655,
      0.8047597408294678,
      0.7730320692062378,
      0.7590875625610352,
      0.7996907830238342,
      0.8350082635879517,
      0.8003043532371521,
      0.8007479906082153,
      0.8561980724334717,
      0.8743126392364502,
      0.8501677513122559,
      0.8531635403633118,
      0.8854758143424988,
      0.8891485929489136,
      0.8695988059043884,
      0.8716381788253784,
      0.8699250221252441,
      0.8813313245773315,
      0.8411693572998047,
      0.7731525897979736,
      0.9985598921775818,
      0.997582733631134,
      0.9943450689315796,
      0.9633519649505615,
      0.9392256736755371,
      0.9434577822685242,
      0.9224697351455688,
      0.9564080834388733,
      0.9413549304008484,
      0.9681732058525085,
      0.9964666366577148,
      0.9991582036018372,
      0.9990628361701965,
      0.9981963634490967,
      0.9990822076797485,
      0.9995710849761963,
      0.9992576837539673,
      0.9995831251144409,
      0.9997669458389282,
      0.9998155832290649,
      0.9997382760047913,
      0.9997396469116211,
      0.9988126754760742,
      0.9939404129981995,
      0.9721492528915405,
      0.9425008296966553,
      0.9403941631317139,
      0.9650957584381104,
      0.9455926418304443,
      0.9669514894485474,
      0.9447373747825623,
      0.9337990283966064,
      0.9812455773353577,
      0.9878439903259277,
      0.9990535974502563,
      0.9996971487998962,
      0.9998698830604553,
      0.9998911023139954,
      0.999867856502533,
      0.9999309182167053,
      0.9999443292617798,
      0.9998908042907715,
      0.9998576641082764,
      0.999932050704956,
      0.9999420642852783,
      0.9999477863311768,
      0.9999380111694336,
      0.999933660030365,
      0.99991375207901,
      0.9998579025268555,
      0.9991839528083801,
      0.9962396621704102,
      0.9825167059898376,
      0.9453237056732178,
      0.95110023021698,
      0.9767776727676392,
      0.9592999219894409,
      0.971173882484436,
      0.945656955242157,
      0.9509741067886353,
      0.9907342195510864,
      0.9984163045883179,
      0.9997403025627136,
      0.9998228549957275,
      0.9998500347137451,
      0.9999014735221863,
      0.9999552369117737,
      0.9999192357063293,
      0.9999129176139832,
      0.9999715089797974,
      0.99993896484375,
      0.999924898147583,
      0.9999011754989624,
      0.9998688101768494,
      0.9998911023139954,
      0.999532163143158,
      0.9970024228096008,
      0.9906924366950989,
      0.9585877656936646,
      0.9263194799423218,
      0.8702561259269714,
      0.8722866773605347,
      0.8478403687477112,
      0.813349723815918,
      0.8542534112930298,
      0.9188705682754517,
      0.9637765884399414,
      0.9811888337135315,
      0.9542657732963562,
      0.9733738899230957,
      0.9334098696708679,
      0.9353502988815308,
      0.9818876385688782,
      0.9919344782829285,
      0.9990288019180298,
      0.9993847012519836,
      0.9996686577796936,
      0.9997859001159668,
      0.9998162984848022,
      0.999906063079834,
      0.9999279379844666,
      0.9998815655708313,
      0.9999364614486694,
      0.9999091625213623,
      0.9998829364776611,
      0.9996734857559204,
      0.9982584714889526,
      0.9956132769584656,
      0.9756537079811096,
      0.9445549249649048,
      0.9567543864250183,
      0.9715396761894226,
      0.9384750127792358,
      0.9598153829574585,
      0.9075307846069336,
      0.8925243616104126,
      0.9710421562194824,
      0.9763586521148682,
      0.9967716932296753,
      0.9979594349861145,
      0.9990770220756531,
      0.9996057748794556,
      0.9990792274475098,
      0.9994011521339417,
      0.9997553825378418,
      0.9998412132263184,
      0.9997393488883972,
      0.9994254112243652,
      0.9994191527366638,
      0.9997737407684326,
      0.9997551441192627,
      0.9987528324127197,
      0.9979190826416016,
      0.9918650984764099,
      0.9870184659957886,
      0.9443992376327515,
      0.9106405377388,
      0.9401218891143799,
      0.9074303507804871,
      0.9399971961975098,
      0.8901703953742981,
      0.8654739856719971,
      0.9463798999786377,
      0.9768739938735962,
      0.9844029545783997,
      0.929649829864502,
      0.9394631385803223,
      0.9848065972328186,
      0.9922432899475098,
      0.9959944486618042
    ],
    [
      0.6163930892944336,
      0.7368990778923035,
      0.7219893336296082,
      0.7586711645126343,
      0.786526083946228,
      0.7375390529632568,
      0.7465446591377258,
      0.7937419414520264,
      0.7879687547683716,
      0.7482537031173706,
      0.7753559350967407,
      0.8091431260108948,
      0.7688345909118652,
      0.7589833736419678,
      0.7972239255905151,
      0.79888916015625,
      0.7569009065628052,
      0.7696489095687866,
      0.8025745749473572,
      0.770341157913208,
      0.7553195357322693,
      0.7890650629997253,
      0.7866753935813904,
      0.7439868450164795,
      0.765907347202301,
      0.7838556170463562,
      0.7449963092803955,
      0.7245585918426514,
      0.7466118931770325,
      0.73213791847229,
      0.6719575524330139,
      0.6441779136657715,
      0.6465187072753906,
      0.6637699007987976,
      0.6844124794006348,
      0.7333745956420898,
      0.7556228637695312,
      0.7413474321365356,
      0.758359432220459,
      0.7852970957756042,
      0.7563186287879944,
      0.7334816455841064,
      0.777414083480835,
      0.7742385864257812,
      0.7313626408576965,
      0.7397799491882324,
      0.7759245038032532,
      0.7268922328948975,
      0.6978176832199097,
      0.7456079721450806,
      0.7370650768280029,
      0.6880617141723633,
      0.6807242631912231,
      0.7124217748641968,
      0.6732341051101685,
      0.5768357515335083,
      0.5755828022956848,
      0.6630682349205017,
      0.6786670088768005,
      0.7099485993385315,
      0.7158240079879761,
      0.6854835748672485,
      0.7307248711585999,
      0.7322778105735779,
      0.7134697437286377,
      0.7225356101989746,
      0.7616654634475708,
      0.7459602355957031,
      0.7328368425369263,
      0.7756420373916626,
      0.7808740139007568,
      0.7540348172187805,
      0.764827311038971,
      0.7993276119232178,
      0.7799893021583557,
      0.7534462213516235,
      0.7931712865829468,
      0.7927098870277405,
      0.7653567790985107,
      0.7756777405738831,
      0.8146483898162842,
      0.7868947386741638,
      0.7731992602348328,
      0.8128023743629456,
      0.8472514152526855,
      0.8175073862075806,
      0.8180988430976868,
      0.8781416416168213,
      0.8981301784515381,
      0.8737962245941162,
      0.8834898471832275,
      0.923496663570404,
      0.9257318377494812,
      0.9111363291740417,
      0.912238359451294,
      0.9150441884994507,
      0.9223905205726624,
      0.8945766687393188,
      0.8452342748641968,
      0.9989959597587585,
      0.9985418319702148,
      0.9970981478691101,
      0.9715347290039062,
      0.945776104927063,
      0.9495922327041626,
      0.9285922646522522,
      0.9609235525131226,
      0.9459273815155029,
      0.971615731716156,
      0.9974556565284729,
      0.999448835849762,
      0.999415934085846,
      0.9990416169166565,
      0.9994463920593262,
      0.9997164011001587,
      0.9995664358139038,
      0.9997347593307495,
      0.9998226165771484,
      0.9998599886894226,
      0.9998201131820679,
      0.9998099207878113,
      0.999216616153717,
      0.9959573149681091,
      0.9778117537498474,
      0.9489021301269531,
      0.9453519582748413,
      0.9686468243598938,
      0.9503097534179688,
      0.9697392582893372,
      0.948400616645813,
      0.9374873042106628,
      0.982272744178772,
      0.9891690611839294,
      0.9992066621780396,
      0.9997414350509644,
      0.9998849034309387,
      0.9998986721038818,
      0.9998734593391418,
      0.9999366402626038,
      0.9999488592147827,
      0.9998931288719177,
      0.9998592138290405,
      0.9999353289604187,
      0.9999436140060425,
      0.999952495098114,
      0.9999397397041321,
      0.9999421238899231,
      0.9999334216117859,
      0.9998830556869507,
      0.9994063973426819,
      0.9970387816429138,
      0.9858109951019287,
      0.949702262878418,
      0.9542516469955444,
      0.9786493182182312,
      0.9622411727905273,
      0.9732595682144165,
      0.9497309327125549,
      0.9546250104904175,
      0.9918746948242188,
      0.9987831711769104,
      0.9997867941856384,
      0.9998528957366943,
      0.999871551990509,
      0.9999129176139832,
      0.9999605417251587,
      0.9999257326126099,
      0.9999179840087891,
      0.9999746680259705,
      0.9999446272850037,
      0.9999301433563232,
      0.9999087452888489,
      0.9998858571052551,
      0.9999071955680847,
      0.9996463060379028,
      0.9976614713668823,
      0.9929521083831787,
      0.9626785516738892,
      0.9323715567588806,
      0.8786329030990601,
      0.8802236318588257,
      0.8566938638687134,
      0.8242942094802856,
      0.8640739917755127,
      0.9241044521331787,
      0.9663352966308594,
      0.982450008392334,
      0.9566503763198853,
      0.9750519394874573,
      0.9368595480918884,
      0.9392331838607788,
      0.9833155870437622,
      0.9930989146232605,
      0.9992066621780396,
      0.9994949698448181,
      0.9997255802154541,
      0.9998184442520142,
      0.9998427629470825,
      0.9999155402183533,
      0.9999341368675232,
      0.9998896718025208,
      0.9999403357505798,
      0.9999192953109741,
      0.9998984932899475,
      0.9997415542602539,
      0.9986377358436584,
      0.9969120621681213,
      0.9803073406219482,
      0.950914204120636,
      0.9602413773536682,
      0.9733731746673584,
      0.9414989948272705,
      0.9620777368545532,
      0.9118162393569946,
      0.8984249830245972,
      0.9739482402801514,
      0.9789072275161743,
      0.9972515106201172,
      0.9982733130455017,
      0.9992039203643799,
      0.9996575117111206,
      0.9991756677627563,
      0.999475359916687,
      0.9997797012329102,
      0.9998574256896973,
      0.9997674822807312,
      0.9995101094245911,
      0.9995051026344299,
      0.9998043179512024,
      0.9998001456260681,
      0.9989830255508423,
      0.9983790516853333,
      0.9935587048530579,
      0.988520085811615,
      0.9470289945602417,
      0.9147844314575195,
      0.9434534907341003,
      0.9111912250518799,
      0.9425351023674011,
      0.8936964273452759,
      0.8680711984634399,
      0.9509124755859375,
      0.9800049066543579,
      0.9860675930976868,
      0.934705913066864,
      0.9461101293563843,
      0.9883131980895996,
      0.9937698245048523,
      0.9964878559112549
    ],
    [
      0.6378348469734192,
      0.7517565488815308,
      0.7362925410270691,
      0.7713544368743896,
      0.7964908480644226,
      0.7519934177398682,
      0.7613893151283264,
      0.8034847974777222,
      0.7992134094238281,
      0.7621690034866333,
      0.785743236541748,
      0.8184832334518433,
      0.7826547622680664,
      0.7734278440475464,
      0.8066809773445129,
      0.8118090629577637,
      0.7722020149230957,
      0.7809852361679077,
      0.812827467918396,
      0.7848653793334961,
      0.7698506116867065,
      0.7992857694625854,
      0.8008825778961182,
      0.7614038586616516,
      0.7784907817840576,
      0.7951871752738953,
      0.7585504055023193,
      0.73866206407547,
      0.760008692741394,
      0.7509413361549377,
      0.6904699802398682,
      0.6617854237556458,
      0.6665094494819641,
      0.6849812269210815,
      0.7029769420623779,
      0.7514579892158508,
      0.7704734802246094,
      0.7548639178276062,
      0.7733802199363708,
      0.8000651597976685,
      0.7712166905403137,
      0.7442321181297302,
      0.7891174554824829,
      0.7863040566444397,
      0.7435788512229919,
      0.7501785159111023,
      0.7869026064872742,
      0.7380766868591309,
      0.708626389503479,
      0.7564079761505127,
      0.7498341798782349,
      0.7026220560073853,
      0.6977466344833374,
      0.7304213047027588,
      0.6937649846076965,
      0.5952794551849365,
      0.5967914462089539,
      0.7003653049468994,
      0.7066761255264282,
      0.7373795509338379,
      0.733638346195221,
      0.710168719291687,
      0.7516991496086121,
      0.7505687475204468,
      0.7316863536834717,
      0.7438024282455444,
      0.7778457403182983,
      0.7618967294692993,
      0.7486647367477417,
      0.7921028137207031,
      0.7944052219390869,
      0.7691938281059265,
      0.7804623246192932,
      0.8124013543128967,
      0.7943889498710632,
      0.7698782682418823,
      0.8092603087425232,
      0.8051239848136902,
      0.7803646326065063,
      0.7907874584197998,
      0.8241283893585205,
      0.7983213663101196,
      0.7853684425354004,
      0.8209020495414734,
      0.8543744683265686,
      0.8262550234794617,
      0.8271669745445251,
      0.8874399065971375,
      0.9079774618148804,
      0.8848251104354858,
      0.8955385684967041,
      0.9412089586257935,
      0.9433680176734924,
      0.9293684959411621,
      0.9335276484489441,
      0.9388406276702881,
      0.9439144134521484,
      0.9213714599609375,
      0.8782368898391724,
      0.9992347359657288,
      0.9990113973617554,
      0.9983058571815491,
      0.978359580039978,
      0.9518059492111206,
      0.9543429613113403,
      0.9338878393173218,
      0.9646565914154053,
      0.9502243399620056,
      0.9744717478752136,
      0.9980409741401672,
      0.9995988607406616,
      0.9995774030685425,
      0.9993764162063599,
      0.9996152520179749,
      0.9997864961624146,
      0.9997034072875977,
      0.9998095035552979,
      0.9998531937599182,
      0.9998855590820312,
      0.9998654723167419,
      0.9998526573181152,
      0.9994590878486633,
      0.9971781969070435,
      0.9833270311355591,
      0.9547140598297119,
      0.9500313997268677,
      0.9715432524681091,
      0.9539989829063416,
      0.97203129529953,
      0.9525275230407715,
      0.9402128458023071,
      0.9836755394935608,
      0.99018394947052,
      0.9993240833282471,
      0.9997797012329102,
      0.9998962879180908,
      0.9999048113822937,
      0.999876856803894,
      0.9999403357505798,
      0.999951958656311,
      0.9998942017555237,
      0.999859631061554,
      0.9999373555183411,
      0.9999443292617798,
      0.9999557733535767,
      0.9999406337738037,
      0.9999476671218872,
      0.9999445080757141,
      0.9999023079872131,
      0.9995691776275635,
      0.9977805018424988,
      0.9889439940452576,
      0.9541226029396057,
      0.9586092829704285,
      0.9805940389633179,
      0.964913010597229,
      0.9752224087715149,
      0.953784704208374,
      0.958350419998169,
      0.9915254712104797,
      0.9990349411964417,
      0.9998183846473694,
      0.9998753070831299,
      0.9998889565467834,
      0.999921977519989,
      0.9999645352363586,
      0.9999301433563232,
      0.9999217391014099,
      0.9999765157699585,
      0.9999486207962036,
      0.9999338388442993,
      0.9999133944511414,
      0.9998992085456848,
      0.9999149441719055,
      0.9997314810752869,
      0.998184084892273,
      0.9947842359542847,
      0.967900812625885,
      0.9391982555389404,
      0.8867262601852417,
      0.887080192565918,
      0.8647810220718384,
      0.833364725112915,
      0.872707724571228,
      0.9289124608039856,
      0.9691959619522095,
      0.9836047887802124,
      0.9593497514724731,
      0.9768108129501343,
      0.9411331415176392,
      0.9434545636177063,
      0.9849774837493896,
      0.9941467642784119,
      0.9993837475776672,
      0.9996053576469421,
      0.9997751712799072,
      0.9998456239700317,
      0.9998629093170166,
      0.999920666217804,
      0.9999386668205261,
      0.9998944401741028,
      0.9999430179595947,
      0.9999274015426636,
      0.999910831451416,
      0.9997932314872742,
      0.9989129900932312,
      0.9977172613143921,
      0.9838014841079712,
      0.9557626843452454,
      0.9628914594650269,
      0.9744554758071899,
      0.9443973302841187,
      0.9625057578086853,
      0.9164051413536072,
      0.9051269292831421,
      0.977267324924469,
      0.9824614524841309,
      0.9977995753288269,
      0.9985643029212952,
      0.9993168115615845,
      0.9997062683105469,
      0.9992706775665283,
      0.9995474815368652,
      0.9998030066490173,
      0.9998716711997986,
      0.9997889399528503,
      0.999574601650238,
      0.9995716214179993,
      0.9998291730880737,
      0.9998348355293274,
      0.9992048144340515,
      0.9987214803695679,
      0.9948050379753113,
      0.9882949590682983,
      0.9490041732788086,
      0.9185032248497009,
      0.9464821815490723,
      0.9156820774078369,
      0.9453470706939697,
      0.8977054953575134,
      0.8729960918426514,
      0.9553976058959961,
      0.9826309680938721,
      0.9877004623413086,
      0.9397664070129395,
      0.9508541822433472,
      0.9895433783531189,
      0.9947485327720642,
      0.9970344305038452
    ],
    [
      0.6655081510543823,
      0.7676342129707336,
      0.7501609921455383,
      0.7851525545120239,
      0.808082640171051,
      0.7673561573028564,
      0.7773200869560242,
      0.8141784071922302,
      0.8118988871574402,
      0.7760887145996094,
      0.797196626663208,
      0.8285672664642334,
      0.7953656911849976,
      0.7857526540756226,
      0.8156888484954834,
      0.8236187696456909,
      0.7848454117774963,
      0.7913039922714233,
      0.8213666081428528,
      0.7980234026908875,
      0.781373143196106,
      0.8072174787521362,
      0.8130753040313721,
      0.7746565341949463,
      0.789249837398529,
      0.8047730326652527,
      0.7702380418777466,
      0.7514695525169373,
      0.7715742588043213,
      0.7693233489990234,
      0.709160566329956,
      0.6801427602767944,
      0.6859205961227417,
      0.7051033973693848,
      0.7184460163116455,
      0.7679940462112427,
      0.7848047018051147,
      0.7677135467529297,
      0.7860239148139954,
      0.8118173480033875,
      0.784424901008606,
      0.7534404993057251,
      0.7987720966339111,
      0.7961108088493347,
      0.7536263465881348,
      0.7585504055023193,
      0.7956677675247192,
      0.7490448951721191,
      0.7172061800956726,
      0.7653405666351318,
      0.7606791853904724,
      0.714711606502533,
      0.7103985548019409,
      0.7442535161972046,
      0.7072259187698364,
      0.6153795123100281,
      0.622337818145752,
      0.725504994392395,
      0.7293761968612671,
      0.7613849639892578,
      0.750473141670227,
      0.7327470779418945,
      0.7710669636726379,
      0.7668319940567017,
      0.746843159198761,
      0.7614260911941528,
      0.791713297367096,
      0.7749528884887695,
      0.7638277411460876,
      0.8056391477584839,
      0.8056709170341492,
      0.7811259627342224,
      0.7936192750930786,
      0.8232817649841309,
      0.8069453239440918,
      0.7828224897384644,
      0.8222229480743408,
      0.8155184984207153,
      0.7914425134658813,
      0.803417444229126,
      0.8341549634933472,
      0.8087784051895142,
      0.7959742546081543,
      0.8299905061721802,
      0.8620209693908691,
      0.8348957300186157,
      0.8375520706176758,
      0.8965541124343872,
      0.9181379079818726,
      0.8966503143310547,
      0.9119832515716553,
      0.958270788192749,
      0.9615748524665833,
      0.952584445476532,
      0.9585429430007935,
      0.9658372402191162,
      0.9669769406318665,
      0.9579867124557495,
      0.9179384708404541,
      0.9993973970413208,
      0.9993184208869934,
      0.9989798069000244,
      0.9836011528968811,
      0.9586111307144165,
      0.9587635397911072,
      0.9383622407913208,
      0.9679391980171204,
      0.9542434215545654,
      0.9769744873046875,
      0.9984569549560547,
      0.9996933937072754,
      0.9996729493141174,
      0.9995468258857727,
      0.9997097253799438,
      0.9998264908790588,
      0.9997744560241699,
      0.9998527765274048,
      0.9998732805252075,
      0.9999032020568848,
      0.9998957514762878,
      0.999883234500885,
      0.9996243119239807,
      0.9980629682540894,
      0.9877022504806519,
      0.9614286422729492,
      0.9561933279037476,
      0.9742929339408875,
      0.9574085474014282,
      0.9742395877838135,
      0.957836389541626,
      0.9444828033447266,
      0.9850270748138428,
      0.9909913539886475,
      0.999409556388855,
      0.9998090267181396,
      0.9999051690101624,
      0.9999096393585205,
      0.9998794198036194,
      0.9999437928199768,
      0.9999545216560364,
      0.9998956322669983,
      0.9998615384101868,
      0.9999394416809082,
      0.999945878982544,
      0.9999587535858154,
      0.9999421238899231,
      0.9999517798423767,
      0.9999525547027588,
      0.9999182820320129,
      0.9996892809867859,
      0.9983641505241394,
      0.9904835224151611,
      0.9584147930145264,
      0.9625322818756104,
      0.9824135303497314,
      0.9672321081161499,
      0.9771022796630859,
      0.9575995206832886,
      0.961956262588501,
      0.9923080801963806,
      0.9992055296897888,
      0.9998415112495422,
      0.9998911023139954,
      0.9999018311500549,
      0.9999293684959412,
      0.9999672174453735,
      0.9999339580535889,
      0.9999250769615173,
      0.9999764561653137,
      0.9999516010284424,
      0.9999373555183411,
      0.999918520450592,
      0.9999121427536011,
      0.9999269843101501,
      0.999800980091095,
      0.9986280202865601,
      0.9965319037437439,
      0.9733463525772095,
      0.9461507201194763,
      0.8940936923027039,
      0.8938906192779541,
      0.872643232345581,
      0.8412707448005676,
      0.8804705739021301,
      0.9328335523605347,
      0.9717270135879517,
      0.9847933053970337,
      0.9615485668182373,
      0.9786851406097412,
      0.9470847845077515,
      0.9476497173309326,
      0.9864453673362732,
      0.9948259592056274,
      0.9994955658912659,
      0.9996786117553711,
      0.9998108148574829,
      0.9998664855957031,
      0.9998766183853149,
      0.999925434589386,
      0.9999422430992126,
      0.9998992085456848,
      0.9999456405639648,
      0.9999350905418396,
      0.9999216794967651,
      0.9998342394828796,
      0.9991413354873657,
      0.9982923269271851,
      0.9868141412734985,
      0.9602296948432922,
      0.965418815612793,
      0.9758359789848328,
      0.9467159509658813,
      0.963721752166748,
      0.9194578528404236,
      0.9099838137626648,
      0.9795805215835571,
      0.9848757982254028,
      0.9982224702835083,
      0.9987779855728149,
      0.9994133710861206,
      0.9997456669807434,
      0.9993734955787659,
      0.9996098279953003,
      0.9998226761817932,
      0.9998845458030701,
      0.9998090267181396,
      0.9996298551559448,
      0.9996269345283508,
      0.9998502135276794,
      0.9998616576194763,
      0.9993762969970703,
      0.99898362159729,
      0.995829164981842,
      0.9893666505813599,
      0.950668454170227,
      0.9218316078186035,
      0.9479966759681702,
      0.9191930294036865,
      0.947239100933075,
      0.899192214012146,
      0.8767751455307007,
      0.9581985473632812,
      0.9843757152557373,
      0.9887868165969849,
      0.943569540977478,
      0.9540936350822449,
      0.9907798171043396,
      0.9954111576080322,
      0.9974141716957092
    ],
    [
      0.6821466088294983,
      0.778512179851532,
      0.7606355547904968,
      0.7942080497741699,
      0.8169745206832886,
      0.778796911239624,
      0.7884442806243896,
      0.822003960609436,
      0.8211769461631775,
      0.7857147455215454,
      0.8057864308357239,
      0.8363052010536194,
      0.8043373227119446,
      0.7953940629959106,
      0.8228832483291626,
      0.8321545720100403,
      0.793256938457489,
      0.799589991569519,
      0.828971266746521,
      0.8086832761764526,
      0.7910746335983276,
      0.8157364130020142,
      0.8235563039779663,
      0.788974404335022,
      0.7991527318954468,
      0.8135435581207275,
      0.7815408706665039,
      0.7637438774108887,
      0.7816915512084961,
      0.7801812291145325,
      0.7222591042518616,
      0.6974514722824097,
      0.703877329826355,
      0.723385214805603,
      0.7318152189254761,
      0.7833357453346252,
      0.7991883754730225,
      0.7800699472427368,
      0.7981170415878296,
      0.8220729827880859,
      0.7975261211395264,
      0.7617684602737427,
      0.8067069053649902,
      0.8048372268676758,
      0.7599760890007019,
      0.7649359703063965,
      0.8016958832740784,
      0.7553756237030029,
      0.723061203956604,
      0.7693538665771484,
      0.7658658027648926,
      0.7163826823234558,
      0.7136778235435486,
      0.7475361824035645,
      0.7065321207046509,
      0.6203761100769043,
      0.6258885264396667,
      0.7322242259979248,
      0.7447556257247925,
      0.7761846780776978,
      0.7604096531867981,
      0.744796633720398,
      0.7848045229911804,
      0.7787168025970459,
      0.7576387524604797,
      0.7738581895828247,
      0.8022300601005554,
      0.7835129499435425,
      0.7735492587089539,
      0.814527153968811,
      0.8136948347091675,
      0.7900937795639038,
      0.8030608892440796,
      0.8313528299331665,
      0.816643238067627,
      0.7937171459197998,
      0.832611083984375,
      0.8245683312416077,
      0.8019894957542419,
      0.8146607279777527,
      0.8429259657859802,
      0.8182579278945923,
      0.8049142360687256,
      0.8380178809165955,
      0.8673548698425293,
      0.8416854739189148,
      0.8441808223724365,
      0.901153564453125,
      0.9207735061645508,
      0.9020997285842896,
      0.9202722311019897,
      0.9650804996490479,
      0.967953085899353,
      0.9600158333778381,
      0.9683780670166016,
      0.9747604727745056,
      0.9750465750694275,
      0.9679358601570129,
      0.9332282543182373,
      0.99948650598526,
      0.9994519352912903,
      0.9992386102676392,
      0.9861811995506287,
      0.962279200553894,
      0.9614049196243286,
      0.9415254592895508,
      0.9704672694206238,
      0.9577676057815552,
      0.9793249368667603,
      0.9987622499465942,
      0.9997538924217224,
      0.9997298717498779,
      0.9996359348297119,
      0.9997609853744507,
      0.9998502731323242,
      0.9998051524162292,
      0.9998754858970642,
      0.9998850226402283,
      0.9999123215675354,
      0.9999108910560608,
      0.9998993277549744,
      0.9997046589851379,
      0.9985390305519104,
      0.9902080297470093,
      0.9647588133811951,
      0.9602011442184448,
      0.976166844367981,
      0.9600410461425781,
      0.9759610891342163,
      0.96075439453125,
      0.9475589990615845,
      0.9863303899765015,
      0.9918309450149536,
      0.9994901418685913,
      0.9998331069946289,
      0.9999126195907593,
      0.9999133944511414,
      0.9998801946640015,
      0.9999461770057678,
      0.9999564290046692,
      0.9998957514762878,
      0.9998611807823181,
      0.9999406337738037,
      0.9999470114707947,
      0.9999609589576721,
      0.9999432563781738,
      0.9999545812606812,
      0.9999580383300781,
      0.9999287724494934,
      0.9997585415840149,
      0.9987141489982605,
      0.9925755262374878,
      0.9633247256278992,
      0.965790867805481,
      0.9839653372764587,
      0.9693921804428101,
      0.9784080982208252,
      0.9607160091400146,
      0.964756190776825,
      0.9929525852203369,
      0.9993039965629578,
      0.9998655915260315,
      0.9999067783355713,
      0.999914288520813,
      0.999936044216156,
      0.9999697208404541,
      0.999936580657959,
      0.9999271035194397,
      0.9999774098396301,
      0.9999538064002991,
      0.9999399185180664,
      0.9999218583106995,
      0.9999211430549622,
      0.9999353289604187,
      0.9998438358306885,
      0.9989197850227356,
      0.9975565671920776,
      0.9777895212173462,
      0.9510169625282288,
      0.9005957841873169,
      0.900415301322937,
      0.8795865178108215,
      0.8488550782203674,
      0.8885221481323242,
      0.9367019534111023,
      0.9740581512451172,
      0.986051082611084,
      0.9626206159591675,
      0.9796956777572632,
      0.9526916742324829,
      0.9505265951156616,
      0.9878342151641846,
      0.9954656958580017,
      0.9995959997177124,
      0.9997418522834778,
      0.999842643737793,
      0.9998851418495178,
      0.9998911023139954,
      0.999927818775177,
      0.9999454021453857,
      0.9999020099639893,
      0.999947190284729,
      0.9999411106109619,
      0.9999300837516785,
      0.9998651742935181,
      0.999306857585907,
      0.9987112283706665,
      0.9890486598014832,
      0.9644414782524109,
      0.9683111906051636,
      0.977576494216919,
      0.9497865438461304,
      0.9656469821929932,
      0.923349916934967,
      0.9152127504348755,
      0.981615424156189,
      0.9872403144836426,
      0.9985727071762085,
      0.9989672303199768,
      0.9995166063308716,
      0.9997787475585938,
      0.9994596242904663,
      0.9996580481529236,
      0.9998379349708557,
      0.9998948574066162,
      0.9998275637626648,
      0.9996827840805054,
      0.9996764659881592,
      0.999869167804718,
      0.9998852610588074,
      0.9995121955871582,
      0.9991897940635681,
      0.9963012337684631,
      0.9904265403747559,
      0.9528263807296753,
      0.9263145923614502,
      0.9514092206954956,
      0.923034131526947,
      0.9480717778205872,
      0.9022772312164307,
      0.8810771703720093,
      0.9614509344100952,
      0.98636394739151,
      0.990047812461853,
      0.947955846786499,
      0.9597201943397522,
      0.992586076259613,
      0.9960072636604309,
      0.9977797865867615
    ],
    [
      0.7026946544647217,
      0.7940720319747925,
      0.7765161991119385,
      0.8073779344558716,
      0.8305760622024536,
      0.7950336933135986,
      0.8041548728942871,
      0.8340153694152832,
      0.8360319137573242,
      0.8005529642105103,
      0.8191056251525879,
      0.8489234447479248,
      0.8193457722663879,
      0.8085255026817322,
      0.8334479928016663,
      0.8443248271942139,
      0.806017279624939,
      0.8098689913749695,
      0.8396452069282532,
      0.8215329647064209,
      0.8035139441490173,
      0.8242892026901245,
      0.8353933095932007,
      0.8028438091278076,
      0.8097301721572876,
      0.822240948677063,
      0.7938375473022461,
      0.7769747376441956,
      0.7917547225952148,
      0.7918071150779724,
      0.737044095993042,
      0.713490903377533,
      0.7173776626586914,
      0.7343710660934448,
      0.7399101257324219,
      0.7928216457366943,
      0.8063815832138062,
      0.7903202772140503,
      0.8066710233688354,
      0.830551028251648,
      0.808058500289917,
      0.7689727544784546,
      0.8139907717704773,
      0.8119130730628967,
      0.7649259567260742,
      0.7702256441116333,
      0.8073462247848511,
      0.7586907148361206,
      0.7269807457923889,
      0.7731590867042542,
      0.7722442746162415,
      0.7157170176506042,
      0.7192953824996948,
      0.7512378692626953,
      0.6976288557052612,
      0.6345149874687195,
      0.6415882706642151,
      0.7418320178985596,
      0.769173264503479,
      0.7930535674095154,
      0.7757190465927124,
      0.7596124410629272,
      0.8036013841629028,
      0.7952040433883667,
      0.7760862708091736,
      0.7926420569419861,
      0.8169276714324951,
      0.794122576713562,
      0.7891431450843811,
      0.8276990056037903,
      0.8230820894241333,
      0.8014707565307617,
      0.8157938718795776,
      0.8419020771980286,
      0.8264168500900269,
      0.8062046766281128,
      0.8448046445846558,
      0.8332695364952087,
      0.8104953169822693,
      0.8265332579612732,
      0.852087140083313,
      0.8262263536453247,
      0.8125699162483215,
      0.8470543622970581,
      0.8717082142829895,
      0.8461965322494507,
      0.8493435382843018,
      0.9032131433486938,
      0.920121967792511,
      0.9005392789840698,
      0.9227867722511292,
      0.966120719909668,
      0.9672561883926392,
      0.9601471424102783,
      0.9737299680709839,
      0.9790197014808655,
      0.9792870283126831,
      0.9748825430870056,
      0.9482051134109497,
      0.9995211958885193,
      0.999519407749176,
      0.9993534684181213,
      0.9874610900878906,
      0.9643343091011047,
      0.9631639719009399,
      0.9440605044364929,
      0.9724904298782349,
      0.9602391719818115,
      0.980684757232666,
      0.998905599117279,
      0.9997842907905579,
      0.9997571110725403,
      0.9996765851974487,
      0.999786913394928,
      0.9998629689216614,
      0.9998236298561096,
      0.9998875260353088,
      0.9998920559883118,
      0.9999171495437622,
      0.9999188184738159,
      0.999907910823822,
      0.9997473955154419,
      0.9987935423851013,
      0.9919186234474182,
      0.9655987620353699,
      0.9623268842697144,
      0.9770447015762329,
      0.9620180726051331,
      0.9773979187011719,
      0.9630366563796997,
      0.949482798576355,
      0.9872505068778992,
      0.9922226071357727,
      0.9995366930961609,
      0.9998520016670227,
      0.9999168515205383,
      0.9999157786369324,
      0.9998806118965149,
      0.9999479651451111,
      0.9999579191207886,
      0.9998961687088013,
      0.9998621940612793,
      0.9999421238899231,
      0.9999482035636902,
      0.9999625086784363,
      0.9999440312385559,
      0.9999562501907349,
      0.9999609589576721,
      0.9999347925186157,
      0.9997960329055786,
      0.9989107251167297,
      0.994559109210968,
      0.9657456874847412,
      0.9678170680999756,
      0.9851752519607544,
      0.9709798097610474,
      0.9796047806739807,
      0.9623214602470398,
      0.9664329290390015,
      0.9934985637664795,
      0.9994000792503357,
      0.9998816847801208,
      0.9999154806137085,
      0.9999229907989502,
      0.9999411106109619,
      0.9999713897705078,
      0.9999383687973022,
      0.9999281167984009,
      0.999977171421051,
      0.9999548196792603,
      0.999941349029541,
      0.9999243021011353,
      0.9999269247055054,
      0.9999409317970276,
      0.9998696446418762,
      0.9990867376327515,
      0.9980675578117371,
      0.9806891083717346,
      0.9550559520721436,
      0.9048186540603638,
      0.9052929282188416,
      0.884300708770752,
      0.855143666267395,
      0.8953783512115479,
      0.940015435218811,
      0.9757496118545532,
      0.9870819449424744,
      0.9644140005111694,
      0.980841875076294,
      0.9554080963134766,
      0.9547711610794067,
      0.9888626933097839,
      0.9959455728530884,
      0.9996638894081116,
      0.9997872114181519,
      0.9998704791069031,
      0.999902606010437,
      0.9999039173126221,
      0.9999314546585083,
      0.9999475479125977,
      0.999904215335846,
      0.9999483823776245,
      0.999945342540741,
      0.9999361038208008,
      0.9998852014541626,
      0.9994140863418579,
      0.9989431500434875,
      0.9893659949302673,
      0.96746826171875,
      0.9708317518234253,
      0.9792355298995972,
      0.9532790184020996,
      0.9680218696594238,
      0.9283022880554199,
      0.9205846786499023,
      0.9833722114562988,
      0.9895107746124268,
      0.9989042282104492,
      0.99917072057724,
      0.9996407628059387,
      0.9998200535774231,
      0.9995649456977844,
      0.9997225999832153,
      0.9998587369918823,
      0.9999067783355713,
      0.9998466968536377,
      0.9997292160987854,
      0.9997233152389526,
      0.9998857975006104,
      0.999903678894043,
      0.9996130466461182,
      0.9993540048599243,
      0.9970879554748535,
      0.991604208946228,
      0.9560770988464355,
      0.9313139915466309,
      0.9553267955780029,
      0.9264268279075623,
      0.9523382186889648,
      0.9078471064567566,
      0.8873001337051392,
      0.9663751125335693,
      0.9893792867660522,
      0.992500901222229,
      0.9563230276107788,
      0.9690004587173462,
      0.9948872923851013,
      0.9971601366996765,
      0.9983495473861694
    ],
    [
      0.7127202153205872,
      0.8032702207565308,
      0.7854681015014648,
      0.8153125047683716,
      0.8388394713401794,
      0.8042125701904297,
      0.8130545020103455,
      0.8419086337089539,
      0.8443603515625,
      0.8085160255432129,
      0.8272335529327393,
      0.8568025827407837,
      0.827644944190979,
      0.8151097893714905,
      0.8400110006332397,
      0.8518415689468384,
      0.8129717111587524,
      0.8157959580421448,
      0.8463865518569946,
      0.8299878835678101,
      0.8093745708465576,
      0.829715371131897,
      0.842274010181427,
      0.8109666705131531,
      0.815657377243042,
      0.8277881741523743,
      0.8010708093643188,
      0.783957302570343,
      0.7979950904846191,
      0.7989342212677002,
      0.7457964420318604,
      0.7245100140571594,
      0.7274046540260315,
      0.7417110204696655,
      0.7469297647476196,
      0.8002538681030273,
      0.8122572898864746,
      0.7974363565444946,
      0.814862072467804,
      0.8363585472106934,
      0.8135200142860413,
      0.7752726078033447,
      0.821107029914856,
      0.8193899393081665,
      0.7731403708457947,
      0.776240348815918,
      0.8142175674438477,
      0.768779993057251,
      0.7345821261405945,
      0.7821773290634155,
      0.7832571864128113,
      0.7223258018493652,
      0.728276252746582,
      0.76515132188797,
      0.7113584876060486,
      0.6549614667892456,
      0.6668789386749268,
      0.7555313110351562,
      0.7857753038406372,
      0.806383490562439,
      0.7860603332519531,
      0.7704998850822449,
      0.8136647939682007,
      0.8039145469665527,
      0.7851391434669495,
      0.8026711940765381,
      0.8251146078109741,
      0.8012627363204956,
      0.7976734638214111,
      0.8347097635269165,
      0.8298734426498413,
      0.808530330657959,
      0.8231227397918701,
      0.8486488461494446,
      0.835129976272583,
      0.8148863911628723,
      0.8529435992240906,
      0.8404788374900818,
      0.8180898427963257,
      0.8341104984283447,
      0.8588813543319702,
      0.8341268301010132,
      0.8192821145057678,
      0.8531583547592163,
      0.8773874640464783,
      0.852591872215271,
      0.8547379970550537,
      0.9072802066802979,
      0.9246538281440735,
      0.9055931568145752,
      0.9272117614746094,
      0.9682983160018921,
      0.9695392847061157,
      0.9639149904251099,
      0.9768319129943848,
      0.9817352890968323,
      0.9810293316841125,
      0.9777116775512695,
      0.9559015035629272,
      0.9995341300964355,
      0.999550461769104,
      0.999409556388855,
      0.9881187081336975,
      0.9657072424888611,
      0.9643768072128296,
      0.9459718465805054,
      0.9737780690193176,
      0.9621487259864807,
      0.9817525744438171,
      0.9989981055259705,
      0.999804675579071,
      0.9997732639312744,
      0.9997013211250305,
      0.9998043179512024,
      0.9998717904090881,
      0.9998374581336975,
      0.9998955726623535,
      0.9998964667320251,
      0.9999195337295532,
      0.9999229311943054,
      0.9999122619628906,
      0.9997695088386536,
      0.9989235401153564,
      0.9927502274513245,
      0.966810405254364,
      0.9638073444366455,
      0.9779984951019287,
      0.9634382724761963,
      0.978370726108551,
      0.9645588397979736,
      0.951241135597229,
      0.9879764318466187,
      0.9929828643798828,
      0.9995828866958618,
      0.9998636841773987,
      0.9999209642410278,
      0.9999180436134338,
      0.9998799562454224,
      0.9999489188194275,
      0.9999587535858154,
      0.9998959302902222,
      0.9998624324798584,
      0.99994295835495,
      0.9999495148658752,
      0.9999637603759766,
      0.9999448657035828,
      0.9999571442604065,
      0.9999628663063049,
      0.9999388456344604,
      0.9998185038566589,
      0.9990187883377075,
      0.9951959848403931,
      0.9674741625785828,
      0.9692187309265137,
      0.9860596656799316,
      0.9721547961235046,
      0.9804441332817078,
      0.9641302824020386,
      0.9682129621505737,
      0.9938551783561707,
      0.9994708299636841,
      0.99989253282547,
      0.9999232292175293,
      0.9999300837516785,
      0.999945342540741,
      0.9999733567237854,
      0.999941349029541,
      0.9999302625656128,
      0.9999779462814331,
      0.999956488609314,
      0.99994295835495,
      0.9999261498451233,
      0.9999306797981262,
      0.9999454617500305,
      0.9998857378959656,
      0.9991924166679382,
      0.9983737468719482,
      0.9826199412345886,
      0.9590209722518921,
      0.9085519313812256,
      0.9090716242790222,
      0.8883131742477417,
      0.8610840439796448,
      0.9010950922966003,
      0.9424939155578613,
      0.977107048034668,
      0.9877381324768066,
      0.9658606052398682,
      0.9819409251213074,
      0.9581081867218018,
      0.9582029581069946,
      0.9898014664649963,
      0.996429443359375,
      0.999721348285675,
      0.9998252987861633,
      0.9998943209648132,
      0.9999179840087891,
      0.9999153017997742,
      0.9999338984489441,
      0.9999495148658752,
      0.9999061226844788,
      0.9999496936798096,
      0.9999488592147827,
      0.9999406933784485,
      0.9998987317085266,
      0.9994879364967346,
      0.9990877509117126,
      0.990336537361145,
      0.9698159694671631,
      0.9728277921676636,
      0.9805135130882263,
      0.9557324647903442,
      0.9700305461883545,
      0.9328391551971436,
      0.925871729850769,
      0.9855685234069824,
      0.9917879700660706,
      0.9991950392723083,
      0.9993976950645447,
      0.9997453093528748,
      0.9998576045036316,
      0.9996680021286011,
      0.999785840511322,
      0.9998791813850403,
      0.999911367893219,
      0.9998622536659241,
      0.9997654557228088,
      0.9997542500495911,
      0.9998971223831177,
      0.9999160170555115,
      0.9996752738952637,
      0.9994481205940247,
      0.997501015663147,
      0.9923619031906128,
      0.9563913941383362,
      0.9351582527160645,
      0.9582185745239258,
      0.930594801902771,
      0.956260621547699,
      0.9139572978019714,
      0.8948678970336914,
      0.9719096422195435,
      0.9922801852226257,
      0.9950025081634521,
      0.9647783637046814,
      0.9761746525764465,
      0.9964170455932617,
      0.9979995489120483,
      0.9987877011299133
    ],
    [
      0.7205758094787598,
      0.8111349940299988,
      0.7931261658668518,
      0.8222061395645142,
      0.844135582447052,
      0.8109632730484009,
      0.8196555972099304,
      0.8471953868865967,
      0.8490685224533081,
      0.8140566349029541,
      0.8331003189086914,
      0.8619102239608765,
      0.832759439945221,
      0.821215808391571,
      0.8458812236785889,
      0.856732189655304,
      0.8189949989318848,
      0.8220552206039429,
      0.8518810868263245,
      0.8350728750228882,
      0.8150806427001953,
      0.8349015712738037,
      0.8467869758605957,
      0.8168028593063354,
      0.8202559947967529,
      0.8319329023361206,
      0.8059810996055603,
      0.788693368434906,
      0.8027828335762024,
      0.8044599890708923,
      0.7508909702301025,
      0.7344903945922852,
      0.7374216914176941,
      0.7516729831695557,
      0.7562146782875061,
      0.8086321949958801,
      0.8197599053382874,
      0.8054865598678589,
      0.821983814239502,
      0.8426558971405029,
      0.8213642835617065,
      0.7826749086380005,
      0.8270221948623657,
      0.8261514902114868,
      0.7793760299682617,
      0.7834252715110779,
      0.8203999400138855,
      0.7751630544662476,
      0.7433128356933594,
      0.7897816896438599,
      0.7912060022354126,
      0.7316412329673767,
      0.7387223243713379,
      0.7757147550582886,
      0.7242661714553833,
      0.6695109605789185,
      0.6871513724327087,
      0.7732852101325989,
      0.7959815859794617,
      0.8172067999839783,
      0.7930442094802856,
      0.7806845307350159,
      0.8205856084823608,
      0.8094625473022461,
      0.7909629344940186,
      0.8086656332015991,
      0.8298332691192627,
      0.8069294691085815,
      0.8034487962722778,
      0.8395421504974365,
      0.8352980613708496,
      0.8144948482513428,
      0.8287447690963745,
      0.8541128635406494,
      0.8424339294433594,
      0.8210226893424988,
      0.8578820824623108,
      0.8461377620697021,
      0.824506402015686,
      0.8395535945892334,
      0.8638483285903931,
      0.8401206731796265,
      0.8245671987533569,
      0.8570314645767212,
      0.8819972276687622,
      0.8580175042152405,
      0.8590401411056519,
      0.9112430214881897,
      0.9294935464859009,
      0.9120765924453735,
      0.9310911893844604,
      0.9702963829040527,
      0.9717649817466736,
      0.9659036993980408,
      0.9775619506835938,
      0.9823843240737915,
      0.9815479516983032,
      0.9782241582870483,
      0.9564170241355896,
      0.9995542764663696,
      0.9995862245559692,
      0.9994723200798035,
      0.988875150680542,
      0.9673369526863098,
      0.9659422636032104,
      0.9483674764633179,
      0.9753081798553467,
      0.9641786813735962,
      0.9828602075576782,
      0.9990790486335754,
      0.9998233914375305,
      0.999790370464325,
      0.9997285604476929,
      0.999822199344635,
      0.9998804926872253,
      0.9998508095741272,
      0.999904215335846,
      0.9999011158943176,
      0.999922513961792,
      0.9999281764030457,
      0.9999171495437622,
      0.9997929930686951,
      0.9990537762641907,
      0.9934906959533691,
      0.9694201946258545,
      0.9653936624526978,
      0.979119062423706,
      0.9650975465774536,
      0.979460597038269,
      0.9664151668548584,
      0.9536950588226318,
      0.988662838935852,
      0.9934181571006775,
      0.99961918592453,
      0.9998719096183777,
      0.9999234676361084,
      0.9999189972877502,
      0.9998794794082642,
      0.9999498724937439,
      0.9999592900276184,
      0.9998956322669983,
      0.999862015247345,
      0.9999436736106873,
      0.9999504685401917,
      0.9999651908874512,
      0.9999457597732544,
      0.9999586343765259,
      0.9999659657478333,
      0.9999428987503052,
      0.99983811378479,
      0.9991163015365601,
      0.9957464337348938,
      0.9691424369812012,
      0.9707829356193542,
      0.986879825592041,
      0.9735077023506165,
      0.9816150665283203,
      0.9662461280822754,
      0.9700217843055725,
      0.9939773082733154,
      0.9993522763252258,
      0.9998966455459595,
      0.9999278783798218,
      0.9999343752861023,
      0.999947726726532,
      0.9999744892120361,
      0.9999409317970276,
      0.9999305605888367,
      0.9999784231185913,
      0.9999580383300781,
      0.999943733215332,
      0.9999276399612427,
      0.9999324679374695,
      0.9999504089355469,
      0.9998984932899475,
      0.9992808699607849,
      0.9986095428466797,
      0.9842361807823181,
      0.9616571068763733,
      0.9122488498687744,
      0.9131448268890381,
      0.8933459520339966,
      0.8673624992370605,
      0.906859815120697,
      0.9460220336914062,
      0.9786054491996765,
      0.988530158996582,
      0.9674065113067627,
      0.9831466674804688,
      0.9608640670776367,
      0.9609956741333008,
      0.9905608296394348,
      0.9967206716537476,
      0.9997535347938538,
      0.9998490810394287,
      0.9999091029167175,
      0.9999277591705322,
      0.9999238848686218,
      0.9999353289604187,
      0.9999509453773499,
      0.9999068379402161,
      0.9999504685401917,
      0.9999513626098633,
      0.999943733215332,
      0.9999083280563354,
      0.9995457530021667,
      0.9992097616195679,
      0.9912105202674866,
      0.9721518754959106,
      0.9748666286468506,
      0.9818745851516724,
      0.9582435488700867,
      0.9717951416969299,
      0.93643718957901,
      0.9302569627761841,
      0.9871674180030823,
      0.9930729866027832,
      0.9993641376495361,
      0.9995401501655579,
      0.9998021721839905,
      0.9998785853385925,
      0.999725878238678,
      0.9998213052749634,
      0.9998905658721924,
      0.9999186992645264,
      0.9998725652694702,
      0.9997902512550354,
      0.9997594952583313,
      0.9999052882194519,
      0.9999245405197144,
      0.9997190833091736,
      0.9995163679122925,
      0.9978092312812805,
      0.992986798286438,
      0.9590356349945068,
      0.9388376474380493,
      0.96087646484375,
      0.9341332316398621,
      0.9590263962745667,
      0.9184974431991577,
      0.901124894618988,
      0.9770617485046387,
      0.9947316646575928,
      0.996425449848175,
      0.9705718755722046,
      0.9816356897354126,
      0.9973387718200684,
      0.9984984993934631,
      0.9990354180335999
    ],
    [
      0.7275571823120117,
      0.8172584772109985,
      0.799309492111206,
      0.8275169134140015,
      0.8490426540374756,
      0.8165726065635681,
      0.8247379064559937,
      0.8518103361129761,
      0.8532668352127075,
      0.8185158371925354,
      0.8383495807647705,
      0.8665418028831482,
      0.837253987789154,
      0.8263355493545532,
      0.8517981767654419,
      0.8614612817764282,
      0.8251161575317383,
      0.8281766772270203,
      0.8576686382293701,
      0.8395813703536987,
      0.8200621604919434,
      0.8407276272773743,
      0.8513641357421875,
      0.8225626349449158,
      0.8254844546318054,
      0.836611270904541,
      0.8110858798027039,
      0.7946644425392151,
      0.8086862564086914,
      0.8106422424316406,
      0.7568045854568481,
      0.7446084022521973,
      0.7476905584335327,
      0.7627307772636414,
      0.7669020295143127,
      0.8165334463119507,
      0.8274503350257874,
      0.8144523501396179,
      0.8293029069900513,
      0.848453164100647,
      0.8303429484367371,
      0.7909249067306519,
      0.8333635330200195,
      0.8333317041397095,
      0.7872768044471741,
      0.7916802763938904,
      0.8269751667976379,
      0.783621609210968,
      0.7537126541137695,
      0.7972167730331421,
      0.7988967895507812,
      0.7420343160629272,
      0.749550461769104,
      0.7840136885643005,
      0.7357398271560669,
      0.6808798313140869,
      0.7008694410324097,
      0.7862259149551392,
      0.8043704628944397,
      0.8237032890319824,
      0.7980825901031494,
      0.7893863916397095,
      0.8260430097579956,
      0.8136953115463257,
      0.7956843376159668,
      0.814026951789856,
      0.8345412015914917,
      0.813826322555542,
      0.8088158965110779,
      0.8446160554885864,
      0.8419429063796997,
      0.8218114376068115,
      0.8354206085205078,
      0.8601472973823547,
      0.8509454131126404,
      0.8278875350952148,
      0.8632696270942688,
      0.8518780469894409,
      0.8315337896347046,
      0.8447359204292297,
      0.8683564066886902,
      0.8464734554290771,
      0.8301631212234497,
      0.8613430857658386,
      0.8871639370918274,
      0.8644328713417053,
      0.8636491298675537,
      0.9156039953231812,
      0.9343445301055908,
      0.9195477366447449,
      0.9350872039794922,
      0.9728544354438782,
      0.9740887880325317,
      0.9676370024681091,
      0.9786129593849182,
      0.9832497239112854,
      0.9821445345878601,
      0.9787790179252625,
      0.9570084810256958,
      0.9995715618133545,
      0.9995974898338318,
      0.9995228052139282,
      0.989538848400116,
      0.9690277576446533,
      0.9676670432090759,
      0.9509940147399902,
      0.9769109487533569,
      0.9662368893623352,
      0.98388671875,
      0.9991660118103027,
      0.9998403191566467,
      0.9998067021369934,
      0.9997537732124329,
      0.9998395442962646,
      0.9998888373374939,
      0.9998620748519897,
      0.9999110698699951,
      0.9999048709869385,
      0.9999246597290039,
      0.9999318718910217,
      0.9999208450317383,
      0.9998105764389038,
      0.9991589188575745,
      0.9939767718315125,
      0.9714770317077637,
      0.9672983884811401,
      0.9803115129470825,
      0.9668828248977661,
      0.9806110262870789,
      0.9684085845947266,
      0.9561861157417297,
      0.9894323945045471,
      0.9938668608665466,
      0.9996500015258789,
      0.9998807907104492,
      0.9999263882637024,
      0.9999203681945801,
      0.9998791217803955,
      0.9999508261680603,
      0.9999602437019348,
      0.9998957514762878,
      0.9998622536659241,
      0.9999445676803589,
      0.9999512434005737,
      0.9999661445617676,
      0.999945878982544,
      0.9999588131904602,
      0.9999657869338989,
      0.999945878982544,
      0.9998539686203003,
      0.9991845488548279,
      0.9956477880477905,
      0.9712077379226685,
      0.9723438620567322,
      0.9878315329551697,
      0.9750590324401855,
      0.982869565486908,
      0.9681082963943481,
      0.9717721939086914,
      0.9944372177124023,
      0.9994181990623474,
      0.9999037981033325,
      0.9999329447746277,
      0.9999382495880127,
      0.9999498128890991,
      0.9999758005142212,
      0.9999402761459351,
      0.9999309778213501,
      0.9999792575836182,
      0.9999589920043945,
      0.999944269657135,
      0.9999279975891113,
      0.999935507774353,
      0.9999526739120483,
      0.9999092817306519,
      0.9993574023246765,
      0.9987828135490417,
      0.9858998656272888,
      0.9639219641685486,
      0.916064977645874,
      0.9171871542930603,
      0.8984196186065674,
      0.8747146725654602,
      0.9125813841819763,
      0.9494786262512207,
      0.9801159501075745,
      0.9894400238990784,
      0.9690735340118408,
      0.984221339225769,
      0.9613466858863831,
      0.9628441333770752,
      0.9913077354431152,
      0.9970012903213501,
      0.99978107213974,
      0.9998677372932434,
      0.9999191761016846,
      0.9999343752861023,
      0.9999303817749023,
      0.9999369382858276,
      0.999952495098114,
      0.999907374382019,
      0.9999508857727051,
      0.9999537467956543,
      0.9999463558197021,
      0.9999164938926697,
      0.9995945692062378,
      0.999292254447937,
      0.9919905662536621,
      0.9742995500564575,
      0.9767543077468872,
      0.983283519744873,
      0.9607961177825928,
      0.9734013080596924,
      0.9394361972808838,
      0.9334913492202759,
      0.9882760643959045,
      0.9938117861747742,
      0.9994641542434692,
      0.9996277689933777,
      0.9998363852500916,
      0.9998928904533386,
      0.999765932559967,
      0.999845027923584,
      0.9998992085456848,
      0.9999251365661621,
      0.999881386756897,
      0.9998102784156799,
      0.999775230884552,
      0.999911367893219,
      0.9999315142631531,
      0.9997484087944031,
      0.9995342493057251,
      0.9974691867828369,
      0.9931542277336121,
      0.9610403180122375,
      0.9426559209823608,
      0.9634513854980469,
      0.9380229711532593,
      0.9612751603126526,
      0.9234592318534851,
      0.9058085680007935,
      0.9801648259162903,
      0.9959409236907959,
      0.9971203207969666,
      0.973694384098053,
      0.9846582412719727,
      0.9978451132774353,
      0.9987415671348572,
      0.9991791248321533
    ],
    [
      0.7325602769851685,
      0.8226420879364014,
      0.804938018321991,
      0.8324400186538696,
      0.853814959526062,
      0.8233383297920227,
      0.829264223575592,
      0.85652756690979,
      0.8579490184783936,
      0.8233674168586731,
      0.8434399366378784,
      0.8716473579406738,
      0.8428025841712952,
      0.8322340250015259,
      0.8582878112792969,
      0.8676666617393494,
      0.8323217034339905,
      0.8349370956420898,
      0.8645781874656677,
      0.8463962078094482,
      0.8266697525978088,
      0.848163902759552,
      0.8581193089485168,
      0.8307628035545349,
      0.8332581520080566,
      0.8446415662765503,
      0.8196644186973572,
      0.8046463131904602,
      0.8179723620414734,
      0.8168964385986328,
      0.7676020860671997,
      0.7571409344673157,
      0.7618666291236877,
      0.7753352522850037,
      0.782257080078125,
      0.8246208429336548,
      0.834679365158081,
      0.8241320848464966,
      0.8370992541313171,
      0.8544220924377441,
      0.8386507034301758,
      0.7989585995674133,
      0.8390222787857056,
      0.8396762609481812,
      0.7942882776260376,
      0.7994636297225952,
      0.83236163854599,
      0.7917589545249939,
      0.7633488178253174,
      0.8045251369476318,
      0.8060519099235535,
      0.7538828253746033,
      0.761450469493866,
      0.7937390804290771,
      0.7503477931022644,
      0.6933984756469727,
      0.7189810276031494,
      0.7997093200683594,
      0.8128997087478638,
      0.829344630241394,
      0.80445796251297,
      0.7987497448921204,
      0.8319489359855652,
      0.8180927038192749,
      0.8007926344871521,
      0.8197348713874817,
      0.8396905660629272,
      0.8204610347747803,
      0.8148952126502991,
      0.8501543998718262,
      0.8481608629226685,
      0.8292790651321411,
      0.8425858616828918,
      0.8667588233947754,
      0.8589480519294739,
      0.8358093500137329,
      0.8698779344558716,
      0.858322262763977,
      0.8391808867454529,
      0.8514479398727417,
      0.8741776943206787,
      0.8534250259399414,
      0.8373882174491882,
      0.867651104927063,
      0.8922806978225708,
      0.8708926439285278,
      0.8691839575767517,
      0.9194939732551575,
      0.9380188584327698,
      0.9232662916183472,
      0.9377419948577881,
      0.9743204712867737,
      0.9755552411079407,
      0.9691457152366638,
      0.9796251058578491,
      0.9840477108955383,
      0.9825953245162964,
      0.9792820811271667,
      0.9580785632133484,
      0.999600350856781,
      0.9996384978294373,
      0.9995877742767334,
      0.9904776215553284,
      0.9712861776351929,
      0.9698160886764526,
      0.954064130783081,
      0.9787694811820984,
      0.9686176776885986,
      0.9849602580070496,
      0.9992579221725464,
      0.9998578429222107,
      0.9998248219490051,
      0.9997809529304504,
      0.9998570084571838,
      0.999895453453064,
      0.999869704246521,
      0.9999172687530518,
      0.9999083280563354,
      0.9999273419380188,
      0.9999366998672485,
      0.9999262094497681,
      0.9998342394828796,
      0.9992933869361877,
      0.9947877526283264,
      0.9739949703216553,
      0.9695020318031311,
      0.9817379713058472,
      0.9688937664031982,
      0.9818133115768433,
      0.9701007008552551,
      0.9584694504737854,
      0.9901483058929443,
      0.9940887689590454,
      0.999678373336792,
      0.9998890161514282,
      0.9999294877052307,
      0.9999219179153442,
      0.999878466129303,
      0.9999517798423767,
      0.999960720539093,
      0.9998946189880371,
      0.999861478805542,
      0.9999448657035828,
      0.9999517202377319,
      0.9999670386314392,
      0.9999460577964783,
      0.9999595880508423,
      0.999967634677887,
      0.9999490976333618,
      0.999872088432312,
      0.9992870092391968,
      0.9963529706001282,
      0.9727446436882019,
      0.9740263819694519,
      0.9888588786125183,
      0.9766062498092651,
      0.9842844009399414,
      0.9700003862380981,
      0.9732813835144043,
      0.9942705035209656,
      0.9994779229164124,
      0.9999102354049683,
      0.9999382495880127,
      0.9999419450759888,
      0.9999516606330872,
      0.9999769330024719,
      0.9999411106109619,
      0.9999306201934814,
      0.9999796152114868,
      0.9999598860740662,
      0.9999450445175171,
      0.9999290704727173,
      0.9999390244483948,
      0.9999552965164185,
      0.9999192357063293,
      0.9994271397590637,
      0.998948872089386,
      0.9868896007537842,
      0.9656907320022583,
      0.9198915362358093,
      0.9211151599884033,
      0.9034618139266968,
      0.8812742233276367,
      0.9178769588470459,
      0.9519724249839783,
      0.9815212488174438,
      0.9896895289421082,
      0.9707279205322266,
      0.9853360652923584,
      0.9643140435218811,
      0.9655060768127441,
      0.9919489026069641,
      0.9972705245018005,
      0.9998045563697815,
      0.999883234500885,
      0.9999279379844666,
      0.9999401569366455,
      0.9999358654022217,
      0.9999386072158813,
      0.9999538660049438,
      0.9999080300331116,
      0.9999512434005737,
      0.9999556541442871,
      0.9999485015869141,
      0.9999237060546875,
      0.9996350407600403,
      0.9993883967399597,
      0.9925523996353149,
      0.9760292768478394,
      0.9784464240074158,
      0.9844814538955688,
      0.963283121585846,
      0.9750391244888306,
      0.9424415826797485,
      0.9363192319869995,
      0.9892925024032593,
      0.9944381713867188,
      0.9995497465133667,
      0.9996979236602783,
      0.9998639225959778,
      0.9999046325683594,
      0.9997984766960144,
      0.9998635053634644,
      0.9999058246612549,
      0.9999300241470337,
      0.9998873472213745,
      0.9998262524604797,
      0.9997895956039429,
      0.9999164342880249,
      0.9999369382858276,
      0.9997765421867371,
      0.9995802640914917,
      0.9977144598960876,
      0.9936379790306091,
      0.9625620245933533,
      0.9458613395690918,
      0.9657348990440369,
      0.9413319826126099,
      0.9634121060371399,
      0.9274970293045044,
      0.9103184938430786,
      0.9826928377151489,
      0.9969448447227478,
      0.9976946711540222,
      0.9764248728752136,
      0.986660897731781,
      0.9982249140739441,
      0.9989445805549622,
      0.999293863773346
    ],
    [
      0.7385706305503845,
      0.8282763361930847,
      0.8106004595756531,
      0.8375581502914429,
      0.8593050837516785,
      0.8315293192863464,
      0.8345673680305481,
      0.861640453338623,
      0.863811731338501,
      0.8296889662742615,
      0.8495303392410278,
      0.8772805333137512,
      0.8494815230369568,
      0.8392382860183716,
      0.8653135299682617,
      0.8745614886283875,
      0.8404604196548462,
      0.8429775834083557,
      0.8723798990249634,
      0.8548656702041626,
      0.8350372910499573,
      0.8565597534179688,
      0.866657018661499,
      0.8405729532241821,
      0.8425549864768982,
      0.8540991544723511,
      0.8298909664154053,
      0.8160512447357178,
      0.8300862312316895,
      0.8273370862007141,
      0.780778706073761,
      0.7712007164955139,
      0.7769279479980469,
      0.7879108190536499,
      0.7957490682601929,
      0.8332077264785767,
      0.8435937166213989,
      0.8346914052963257,
      0.8457448482513428,
      0.8608608245849609,
      0.848051130771637,
      0.8099631071090698,
      0.8451553583145142,
      0.8463953733444214,
      0.801077663898468,
      0.8075276613235474,
      0.8383452892303467,
      0.7998359203338623,
      0.772591769695282,
      0.8117470741271973,
      0.8128441572189331,
      0.7647017240524292,
      0.7704616785049438,
      0.8034906983375549,
      0.7681955695152283,
      0.7082606554031372,
      0.7466655373573303,
      0.8117175102233887,
      0.8212447166442871,
      0.8354902267456055,
      0.8112097382545471,
      0.808397114276886,
      0.8382024168968201,
      0.8224795460700989,
      0.8059864044189453,
      0.8259376287460327,
      0.8450362682342529,
      0.826299786567688,
      0.8211283087730408,
      0.8561118841171265,
      0.8540515899658203,
      0.8366250395774841,
      0.849737823009491,
      0.8738316297531128,
      0.8663720488548279,
      0.8440789580345154,
      0.8771898746490479,
      0.8652491569519043,
      0.8475308418273926,
      0.8593830466270447,
      0.8808072209358215,
      0.8605088591575623,
      0.8450007438659668,
      0.8748205304145813,
      0.8975605368614197,
      0.8775910139083862,
      0.8752555251121521,
      0.9226728081703186,
      0.9408984184265137,
      0.9263837337493896,
      0.9394876956939697,
      0.9743042588233948,
      0.9763022065162659,
      0.9699548482894897,
      0.9802383780479431,
      0.9845062494277954,
      0.9830453991889954,
      0.9797161221504211,
      0.9591385722160339,
      0.9996261596679688,
      0.999677300453186,
      0.9996475577354431,
      0.991349458694458,
      0.9734914302825928,
      0.9718894958496094,
      0.9569365382194519,
      0.9793674945831299,
      0.9709650278091431,
      0.9861674904823303,
      0.9993391036987305,
      0.9998722672462463,
      0.9998364448547363,
      0.9997928142547607,
      0.999869167804718,
      0.9999029636383057,
      0.9998806118965149,
      0.9999250173568726,
      0.9999132752418518,
      0.9999307990074158,
      0.9999419450759888,
      0.999931812286377,
      0.9998567700386047,
      0.9994166493415833,
      0.9954660534858704,
      0.9763685464859009,
      0.9717190861701965,
      0.9832243919372559,
      0.9708842039108276,
      0.9822440147399902,
      0.9710574746131897,
      0.9611620306968689,
      0.9909030795097351,
      0.9944862127304077,
      0.9997043013572693,
      0.9998968839645386,
      0.9999322891235352,
      0.9999234080314636,
      0.9998783469200134,
      0.9999529719352722,
      0.9999616742134094,
      0.9998948574066162,
      0.9998620748519897,
      0.9999459385871887,
      0.9999526739120483,
      0.999968409538269,
      0.9999465942382812,
      0.9999604225158691,
      0.9999699592590332,
      0.9999526143074036,
      0.9998899102210999,
      0.9993807673454285,
      0.9968486428260803,
      0.9746655821800232,
      0.9757446050643921,
      0.9898866415023804,
      0.9781427979469299,
      0.9857134819030762,
      0.9718731641769409,
      0.9750164747238159,
      0.9947388172149658,
      0.9995327591896057,
      0.9999164938926697,
      0.9999423623085022,
      0.9999452233314514,
      0.9999537467956543,
      0.9999781847000122,
      0.9999423623085022,
      0.9999307990074158,
      0.9999805092811584,
      0.9999616742134094,
      0.9999458193778992,
      0.9999284148216248,
      0.99994295835495,
      0.9999579787254333,
      0.9999293088912964,
      0.9994970560073853,
      0.999114453792572,
      0.9879289865493774,
      0.9677839279174805,
      0.9240373969078064,
      0.9250501990318298,
      0.9090367555618286,
      0.8877288699150085,
      0.9226087927818298,
      0.9551957845687866,
      0.9829089641571045,
      0.9902259111404419,
      0.9723296761512756,
      0.9864371418952942,
      0.9669908285140991,
      0.9680041670799255,
      0.992628276348114,
      0.9975422620773315,
      0.9998255968093872,
      0.9998969435691833,
      0.9999353289604187,
      0.9999449253082275,
      0.9999403953552246,
      0.9999397993087769,
      0.9999552369117737,
      0.9999086260795593,
      0.9999518990516663,
      0.9999580383300781,
      0.9999509453773499,
      0.9999307990074158,
      0.9996868968009949,
      0.9994692206382751,
      0.9931908845901489,
      0.9776780605316162,
      0.9799176454544067,
      0.9854615926742554,
      0.9653141498565674,
      0.9764698147773743,
      0.9454983472824097,
      0.9387069940567017,
      0.9900699853897095,
      0.9949139952659607,
      0.999621570110321,
      0.9997536540031433,
      0.999885618686676,
      0.999914288520813,
      0.9998244643211365,
      0.9998786449432373,
      0.9999115467071533,
      0.9999346137046814,
      0.9998927712440491,
      0.9998405575752258,
      0.9998030066490173,
      0.9999205470085144,
      0.9999424815177917,
      0.9998023509979248,
      0.9996239542961121,
      0.9979816675186157,
      0.9941229820251465,
      0.9652825593948364,
      0.9494684934616089,
      0.9678476452827454,
      0.9441719055175781,
      0.9651854038238525,
      0.9297849535942078,
      0.9142986536026001,
      0.9848349094390869,
      0.9976981282234192,
      0.9981715679168701,
      0.9789044260978699,
      0.9880822896957397,
      0.9985093474388123,
      0.9990980625152588,
      0.9993855357170105
    ],
    [
      0.7483310699462891,
      0.8337554335594177,
      0.8144816160202026,
      0.8418323993682861,
      0.8643994331359863,
      0.838458776473999,
      0.8392404317855835,
      0.866148829460144,
      0.8690369129180908,
      0.8357030749320984,
      0.8548746109008789,
      0.8822609782218933,
      0.8557595610618591,
      0.8462094664573669,
      0.8715888261795044,
      0.8811806440353394,
      0.8486641645431519,
      0.8508938550949097,
      0.8802577257156372,
      0.8637735843658447,
      0.8440895676612854,
      0.8648445010185242,
      0.8772294521331787,
      0.8508659601211548,
      0.8523744344711304,
      0.8647236824035645,
      0.8422731757164001,
      0.8293560147285461,
      0.8425995111465454,
      0.8415068984031677,
      0.7949800491333008,
      0.7862764596939087,
      0.7897421717643738,
      0.7979233264923096,
      0.8063573837280273,
      0.8417668342590332,
      0.8508144617080688,
      0.843984842300415,
      0.8535031080245972,
      0.8667921423912048,
      0.8559776544570923,
      0.8184280395507812,
      0.8507990837097168,
      0.8531051278114319,
      0.8084254264831543,
      0.8148691058158875,
      0.8437238931655884,
      0.8070183992385864,
      0.7813653945922852,
      0.8184108138084412,
      0.8182355165481567,
      0.7726098299026489,
      0.7773834466934204,
      0.8119860291481018,
      0.7854801416397095,
      0.7236021757125854,
      0.7759254574775696,
      0.8233281373977661,
      0.8286656141281128,
      0.8413074016571045,
      0.8198121786117554,
      0.8169264793395996,
      0.8435268998146057,
      0.827414870262146,
      0.812026858329773,
      0.8318450450897217,
      0.849967360496521,
      0.8322299718856812,
      0.8278009295463562,
      0.8620549440383911,
      0.8603699803352356,
      0.8440637588500977,
      0.8569366335868835,
      0.8813184499740601,
      0.8746548891067505,
      0.853482186794281,
      0.8850444555282593,
      0.8729754686355591,
      0.8563512563705444,
      0.8683512806892395,
      0.8882937431335449,
      0.8682900667190552,
      0.8533652424812317,
      0.8835436105728149,
      0.9028984308242798,
      0.8847568035125732,
      0.8827563524246216,
      0.9257797002792358,
      0.9431092739105225,
      0.9261647462844849,
      0.9405499696731567,
      0.9733083248138428,
      0.9762848615646362,
      0.9706546068191528,
      0.9803802967071533,
      0.9846940040588379,
      0.9832019805908203,
      0.9801050424575806,
      0.9602410197257996,
      0.9996463060379028,
      0.9997081756591797,
      0.9996917843818665,
      0.9921239018440247,
      0.9754639267921448,
      0.9734891057014465,
      0.9597772359848022,
      0.9803728461265564,
      0.9729559421539307,
      0.9871646165847778,
      0.999381422996521,
      0.999876081943512,
      0.9998254179954529,
      0.9996888637542725,
      0.9998619556427002,
      0.9999045729637146,
      0.9998794198036194,
      0.9999290704727173,
      0.9999165534973145,
      0.9999333024024963,
      0.9999462962150574,
      0.9999363422393799,
      0.9998757839202881,
      0.9995172619819641,
      0.9961997866630554,
      0.9783563613891602,
      0.9737687110900879,
      0.9845748543739319,
      0.9728311896324158,
      0.9834495186805725,
      0.9730456471443176,
      0.9637422561645508,
      0.9915434122085571,
      0.9948480129241943,
      0.9997254014015198,
      0.9999032616615295,
      0.9999345541000366,
      0.9999241828918457,
      0.9998777508735657,
      0.9999538660049438,
      0.9999622702598572,
      0.9998947381973267,
      0.9998624920845032,
      0.9999467134475708,
      0.9999538064002991,
      0.9999695420265198,
      0.9999472498893738,
      0.999961256980896,
      0.9999717473983765,
      0.9999557733535767,
      0.9999048113822937,
      0.9994733929634094,
      0.9973739981651306,
      0.9765818119049072,
      0.9774718880653381,
      0.990882396697998,
      0.9796542525291443,
      0.9869261384010315,
      0.9734045267105103,
      0.9765157699584961,
      0.9951236844062805,
      0.9995714426040649,
      0.9999210834503174,
      0.9999452829360962,
      0.9999474883079529,
      0.9999549984931946,
      0.9999788999557495,
      0.9999432563781738,
      0.9999315738677979,
      0.9999811053276062,
      0.9999634027481079,
      0.9999467134475708,
      0.9999296069145203,
      0.999946653842926,
      0.9999605417251587,
      0.9999386072158813,
      0.9995610117912292,
      0.9992586970329285,
      0.9889389872550964,
      0.9702739715576172,
      0.9285342693328857,
      0.9292474985122681,
      0.914229154586792,
      0.8941447734832764,
      0.9273793697357178,
      0.9582695960998535,
      0.9844186902046204,
      0.9917030930519104,
      0.9739236831665039,
      0.9873766899108887,
      0.9692644476890564,
      0.9706954956054688,
      0.9931315779685974,
      0.9977513551712036,
      0.999841570854187,
      0.9999060034751892,
      0.9999412298202515,
      0.9999487400054932,
      0.9999441504478455,
      0.9999407529830933,
      0.9999565482139587,
      0.9999092221260071,
      0.9999522566795349,
      0.9999591708183289,
      0.9999534487724304,
      0.999937891960144,
      0.9997377991676331,
      0.9995504021644592,
      0.9938755631446838,
      0.9794358015060425,
      0.981458306312561,
      0.9865033626556396,
      0.9675180912017822,
      0.9778968095779419,
      0.9485868215560913,
      0.941504180431366,
      0.990733802318573,
      0.9953750967979431,
      0.9996799230575562,
      0.9997977614402771,
      0.9999043345451355,
      0.9999232292175293,
      0.9998480677604675,
      0.9998926520347595,
      0.9999170899391174,
      0.9999387264251709,
      0.9998987317085266,
      0.9998542070388794,
      0.9998168349266052,
      0.9999252557754517,
      0.9999480843544006,
      0.9998273253440857,
      0.9996676445007324,
      0.9982601404190063,
      0.9946085810661316,
      0.9669585227966309,
      0.9527855515480042,
      0.969829261302948,
      0.9470000267028809,
      0.967068612575531,
      0.9328828454017639,
      0.9188284277915955,
      0.9860501289367676,
      0.9982990622520447,
      0.9985623955726624,
      0.9808833003044128,
      0.9893949031829834,
      0.9987303614616394,
      0.9992502331733704,
      0.999477207660675
    ],
    [
      0.7560099363327026,
      0.8386852145195007,
      0.8182888031005859,
      0.8458582758903503,
      0.8691316843032837,
      0.8452842831611633,
      0.8445897102355957,
      0.8711634874343872,
      0.874562680721283,
      0.8429136872291565,
      0.8607940673828125,
      0.8879826068878174,
      0.863619327545166,
      0.8543718457221985,
      0.8783040642738342,
      0.8879852890968323,
      0.8578367233276367,
      0.8594412803649902,
      0.8877462148666382,
      0.8727009296417236,
      0.8531039357185364,
      0.8730350732803345,
      0.8867071866989136,
      0.8610952496528625,
      0.8616104125976562,
      0.8742953538894653,
      0.8537558317184448,
      0.8404985666275024,
      0.8531361222267151,
      0.8518968820571899,
      0.808895468711853,
      0.8009048700332642,
      0.8003041744232178,
      0.8076447248458862,
      0.8170076608657837,
      0.850284218788147,
      0.8579024076461792,
      0.8534914255142212,
      0.8619272112846375,
      0.8730149865150452,
      0.864901602268219,
      0.8294798731803894,
      0.8577280640602112,
      0.860237717628479,
      0.8175969123840332,
      0.8237589001655579,
      0.849693238735199,
      0.8146582245826721,
      0.7903324961662292,
      0.8247115612030029,
      0.8226186633110046,
      0.7775956392288208,
      0.7823163270950317,
      0.8180330991744995,
      0.792895495891571,
      0.7332798838615417,
      0.7922342419624329,
      0.8313745260238647,
      0.8347836136817932,
      0.8458311557769775,
      0.825598955154419,
      0.8247387409210205,
      0.8489656448364258,
      0.8325268626213074,
      0.8186069130897522,
      0.8387478590011597,
      0.8563216924667358,
      0.8392608165740967,
      0.8359922170639038,
      0.8699362277984619,
      0.8688561320304871,
      0.8534349799156189,
      0.865345299243927,
      0.8895884156227112,
      0.8839040994644165,
      0.8631409406661987,
      0.8925726413726807,
      0.881709098815918,
      0.8651576638221741,
      0.8769071102142334,
      0.8955687880516052,
      0.8774758577346802,
      0.8621287941932678,
      0.8917098045349121,
      0.908278226852417,
      0.8914684057235718,
      0.8898305296897888,
      0.9290737509727478,
      0.944922924041748,
      0.929084300994873,
      0.9418731927871704,
      0.972550630569458,
      0.9764658808708191,
      0.9708862900733948,
      0.9806116819381714,
      0.98480623960495,
      0.9834344983100891,
      0.9802178740501404,
      0.9610750079154968,
      0.9996631145477295,
      0.9997328519821167,
      0.9997270703315735,
      0.9927560687065125,
      0.9774029850959778,
      0.9754917025566101,
      0.9628721475601196,
      0.9821062684059143,
      0.9751608371734619,
      0.9881010055541992,
      0.9994526505470276,
      0.999891996383667,
      0.9998558163642883,
      0.9997754096984863,
      0.999885618686676,
      0.9999130368232727,
      0.9998928904533386,
      0.9999348521232605,
      0.9999193549156189,
      0.9999352693557739,
      0.9999496340751648,
      0.9999400973320007,
      0.999890148639679,
      0.9995908141136169,
      0.996710479259491,
      0.9798307418823242,
      0.9754832983016968,
      0.9857730865478516,
      0.9747308492660522,
      0.984689474105835,
      0.9749241471290588,
      0.9659712314605713,
      0.9920080304145813,
      0.9951345920562744,
      0.9997414946556091,
      0.9999085664749146,
      0.9999364018440247,
      0.9999252557754517,
      0.9998774528503418,
      0.9999544024467468,
      0.9999627470970154,
      0.9998947381973267,
      0.9998626112937927,
      0.9999474883079529,
      0.9999544620513916,
      0.9999703764915466,
      0.9999478459358215,
      0.9999618530273438,
      0.9999732375144958,
      0.9999583959579468,
      0.9999168515205383,
      0.9995607137680054,
      0.9977949857711792,
      0.9783341884613037,
      0.9786335229873657,
      0.9919397830963135,
      0.9807779788970947,
      0.9880009293556213,
      0.9745228290557861,
      0.9777618050575256,
      0.9954462051391602,
      0.9996039271354675,
      0.9999253153800964,
      0.9999479055404663,
      0.999950110912323,
      0.999956488609314,
      0.9999796748161316,
      0.9999442100524902,
      0.999932050704956,
      0.9999815225601196,
      0.9999648332595825,
      0.9999479651451111,
      0.999932050704956,
      0.9999496936798096,
      0.9999628663063049,
      0.9999464750289917,
      0.9996333718299866,
      0.9993842244148254,
      0.9900322556495667,
      0.972425639629364,
      0.9327837228775024,
      0.9333311319351196,
      0.919424831867218,
      0.9009212851524353,
      0.9327864646911621,
      0.9616038799285889,
      0.9859428405761719,
      0.9925721883773804,
      0.9756255149841309,
      0.9881623387336731,
      0.9710109233856201,
      0.9720775485038757,
      0.9935154914855957,
      0.9978659749031067,
      0.9998549818992615,
      0.9999141693115234,
      0.9999455213546753,
      0.9999529123306274,
      0.9999464750289917,
      0.9999423623085022,
      0.9999579787254333,
      0.9999105930328369,
      0.9999531507492065,
      0.9999616742134094,
      0.9999561905860901,
      0.9999444484710693,
      0.9997822046279907,
      0.9996236562728882,
      0.9945263266563416,
      0.9812875986099243,
      0.9829416275024414,
      0.9877007007598877,
      0.9691193103790283,
      0.979263424873352,
      0.951535701751709,
      0.9440370798110962,
      0.9911583065986633,
      0.9956272840499878,
      0.9997247457504272,
      0.9998300075531006,
      0.9999189376831055,
      0.9999312162399292,
      0.9998686909675598,
      0.9999051690101624,
      0.9999224543571472,
      0.9999436736106873,
      0.9999058842658997,
      0.9998674988746643,
      0.9998255968093872,
      0.9999294877052307,
      0.9999530911445618,
      0.999839723110199,
      0.9996454119682312,
      0.9971831440925598,
      0.9943293333053589,
      0.9691104888916016,
      0.9566873908042908,
      0.9723080396652222,
      0.9516801238059998,
      0.9693106412887573,
      0.9360877871513367,
      0.9228756427764893,
      0.9874188303947449,
      0.9986681342124939,
      0.9988452792167664,
      0.9825282096862793,
      0.9902834892272949,
      0.9989228248596191,
      0.9993614554405212,
      0.9995097517967224
    ],
    [
      0.7657625675201416,
      0.8441948890686035,
      0.8237966299057007,
      0.8504270911216736,
      0.8742192387580872,
      0.8517288565635681,
      0.8496255278587341,
      0.8756747245788574,
      0.879356861114502,
      0.8490087985992432,
      0.8653031587600708,
      0.8922173976898193,
      0.8693217635154724,
      0.8600732088088989,
      0.8830342888832092,
      0.8926565051078796,
      0.864000678062439,
      0.8656007051467896,
      0.893179714679718,
      0.8789384961128235,
      0.8598445057868958,
      0.8795922994613647,
      0.8935637474060059,
      0.8694803714752197,
      0.8689975738525391,
      0.8817245364189148,
      0.8625764846801758,
      0.8496959209442139,
      0.861996591091156,
      0.8605681657791138,
      0.8195472955703735,
      0.8125191926956177,
      0.8096923828125,
      0.8176318407058716,
      0.8262743353843689,
      0.8573596477508545,
      0.864494800567627,
      0.8608546257019043,
      0.8688991069793701,
      0.8788423538208008,
      0.8718262314796448,
      0.8382359743118286,
      0.8629385232925415,
      0.8652994632720947,
      0.8248589038848877,
      0.8300506472587585,
      0.8542454242706299,
      0.8212155103683472,
      0.7970447540283203,
      0.8291568756103516,
      0.8264322280883789,
      0.7835851907730103,
      0.7865528464317322,
      0.8242810964584351,
      0.8000855445861816,
      0.7472829818725586,
      0.8083236813545227,
      0.8402559757232666,
      0.8414979577064514,
      0.850991427898407,
      0.8309333920478821,
      0.8311732411384583,
      0.8543460369110107,
      0.8372456431388855,
      0.8242998123168945,
      0.8443217277526855,
      0.8613688945770264,
      0.8444774150848389,
      0.8417991995811462,
      0.8755320310592651,
      0.8749292492866516,
      0.8606792688369751,
      0.8712571859359741,
      0.8952362537384033,
      0.891130805015564,
      0.8704702258110046,
      0.898047149181366,
      0.8885793089866638,
      0.8729264736175537,
      0.8830093145370483,
      0.901199460029602,
      0.8852922916412354,
      0.8696823120117188,
      0.8981891870498657,
      0.9129943251609802,
      0.8967243432998657,
      0.8956848382949829,
      0.932455837726593,
      0.9472804665565491,
      0.932155966758728,
      0.9440004229545593,
      0.9730219841003418,
      0.9771202206611633,
      0.9713562726974487,
      0.9809865951538086,
      0.9849487543106079,
      0.9837061762809753,
      0.9802099466323853,
      0.9617037773132324,
      0.9996811151504517,
      0.9997565150260925,
      0.9997598528862,
      0.9934155941009521,
      0.9792221188545227,
      0.9772149324417114,
      0.9657714366912842,
      0.9834450483322144,
      0.9770412445068359,
      0.9889193177223206,
      0.9995066523551941,
      0.9999011754989624,
      0.9998647570610046,
      0.9997879266738892,
      0.999894380569458,
      0.9999176859855652,
      0.99989914894104,
      0.9999392628669739,
      0.9999222755432129,
      0.9999377727508545,
      0.9999530911445618,
      0.9999437928199768,
      0.9999022483825684,
      0.999649703502655,
      0.9970282316207886,
      0.9811094999313354,
      0.977011501789093,
      0.9867638349533081,
      0.9764207601547241,
      0.9857025742530823,
      0.9764124751091003,
      0.9671044945716858,
      0.992433488368988,
      0.9953720569610596,
      0.9997565150260925,
      0.999912679195404,
      0.999938428401947,
      0.9999266862869263,
      0.9998787045478821,
      0.9999557137489319,
      0.9999637603759766,
      0.9998965263366699,
      0.9998645782470703,
      0.9999486207962036,
      0.9999552965164185,
      0.999971330165863,
      0.9999485611915588,
      0.9999627470970154,
      0.9999744892120361,
      0.9999605417251587,
      0.9999260902404785,
      0.9996246695518494,
      0.9981463551521301,
      0.9798729419708252,
      0.9800588488578796,
      0.9927690029144287,
      0.9820703268051147,
      0.9888725876808167,
      0.9755208492279053,
      0.9778374433517456,
      0.9956257343292236,
      0.9996075630187988,
      0.9999276995658875,
      0.9999483227729797,
      0.9999520182609558,
      0.999957799911499,
      0.9999802708625793,
      0.9999454021453857,
      0.9999333024024963,
      0.999980628490448,
      0.9999659061431885,
      0.9999486804008484,
      0.9999330639839172,
      0.9999518990516663,
      0.9999644160270691,
      0.9999517798423767,
      0.9996833801269531,
      0.999474287033081,
      0.9909993410110474,
      0.9742770791053772,
      0.9364074468612671,
      0.9367282390594482,
      0.9235607981681824,
      0.9061978459358215,
      0.9369766712188721,
      0.9641152620315552,
      0.9865423440933228,
      0.9933140277862549,
      0.9768567681312561,
      0.9887984991073608,
      0.972421407699585,
      0.973079264163971,
      0.9935774803161621,
      0.997248649597168,
      0.9998583197593689,
      0.9999195337295532,
      0.99994957447052,
      0.9999561905860901,
      0.9999497532844543,
      0.9999437928199768,
      0.9999589920043945,
      0.9999117851257324,
      0.9999538064002991,
      0.9999619126319885,
      0.9999576210975647,
      0.9999483823776245,
      0.9998101592063904,
      0.9996693134307861,
      0.9950532913208008,
      0.9827248454093933,
      0.984014093875885,
      0.988508403301239,
      0.9709588289260864,
      0.9803727865219116,
      0.953685998916626,
      0.9462512731552124,
      0.9914473295211792,
      0.9958056211471558,
      0.9997538328170776,
      0.999854326248169,
      0.9999298453330994,
      0.9999377727508545,
      0.9998841881752014,
      0.9999144077301025,
      0.9999269843101501,
      0.9999468326568604,
      0.9999106526374817,
      0.9998779296875,
      0.9998360276222229,
      0.9999325275421143,
      0.9999563097953796,
      0.9998548626899719,
      0.9996747374534607,
      0.9974346160888672,
      0.9947123527526855,
      0.9711847305297852,
      0.9599428772926331,
      0.9742580652236938,
      0.9549181461334229,
      0.971120297908783,
      0.9387491941452026,
      0.9262325167655945,
      0.9883643984794617,
      0.9989315271377563,
      0.9990253448486328,
      0.983874499797821,
      0.9910055994987488,
      0.9990665316581726,
      0.9994402527809143,
      0.9996039271354675
    ],
    [
      0.7752348184585571,
      0.8495101928710938,
      0.82961106300354,
      0.85499507188797,
      0.8785362243652344,
      0.8579815030097961,
      0.8550074696540833,
      0.8799523711204529,
      0.8841910362243652,
      0.8549212217330933,
      0.8696460723876953,
      0.896251380443573,
      0.874817967414856,
      0.8656180500984192,
      0.8873185515403748,
      0.896961510181427,
      0.8697173595428467,
      0.8709678053855896,
      0.8974964618682861,
      0.8842950463294983,
      0.8651541471481323,
      0.8847052454948425,
      0.8982212543487549,
      0.87528395652771,
      0.8745929002761841,
      0.8866434097290039,
      0.8683802485466003,
      0.8546233177185059,
      0.8684090375900269,
      0.8644667863845825,
      0.8254124522209167,
      0.8213790059089661,
      0.8170612454414368,
      0.8259413838386536,
      0.8343656659126282,
      0.8639339804649353,
      0.8701960444450378,
      0.8672616481781006,
      0.8744288682937622,
      0.8843080401420593,
      0.878203809261322,
      0.8455148935317993,
      0.8683186769485474,
      0.871628999710083,
      0.8332127928733826,
      0.8365672826766968,
      0.8591281175613403,
      0.8282461166381836,
      0.8043228387832642,
      0.8340761661529541,
      0.831261157989502,
      0.7915385365486145,
      0.792702317237854,
      0.8317810297012329,
      0.8079249858856201,
      0.76352459192276,
      0.8254253268241882,
      0.8508126735687256,
      0.8486582040786743,
      0.8563718199729919,
      0.8368399739265442,
      0.8387813568115234,
      0.8596197366714478,
      0.8422857522964478,
      0.8300657272338867,
      0.849999725818634,
      0.866405725479126,
      0.8494916558265686,
      0.8473060131072998,
      0.8803602457046509,
      0.8800873756408691,
      0.8667340874671936,
      0.8761360049247742,
      0.8997414112091064,
      0.8967027068138123,
      0.8757091760635376,
      0.9020469188690186,
      0.8935405015945435,
      0.8787388205528259,
      0.8874651193618774,
      0.9049281477928162,
      0.8909506797790527,
      0.8745582103729248,
      0.9018855094909668,
      0.9163074493408203,
      0.9016628265380859,
      0.9000155329704285,
      0.9353229403495789,
      0.9521770477294922,
      0.9355543851852417,
      0.9465665817260742,
      0.97435462474823,
      0.9784284234046936,
      0.9728674292564392,
      0.9811890125274658,
      0.9853700399398804,
      0.9840336441993713,
      0.980450451374054,
      0.9632540345191956,
      0.9996957778930664,
      0.9997739195823669,
      0.9997831583023071,
      0.9938730001449585,
      0.9804400205612183,
      0.9785820245742798,
      0.9681127071380615,
      0.9844115376472473,
      0.9783095121383667,
      0.9885097742080688,
      0.9992968440055847,
      0.9998952150344849,
      0.9998647570610046,
      0.999793529510498,
      0.9998989701271057,
      0.9999210834503174,
      0.9999043345451355,
      0.9999427795410156,
      0.9999247193336487,
      0.999939501285553,
      0.9999555349349976,
      0.9999464750289917,
      0.9999110102653503,
      0.9996863603591919,
      0.9972106218338013,
      0.9815101623535156,
      0.9782038927078247,
      0.9875033497810364,
      0.9777414798736572,
      0.9864498376846313,
      0.9778194427490234,
      0.9686633348464966,
      0.9925527572631836,
      0.9954561591148376,
      0.9997599124908447,
      0.9999103546142578,
      0.9999390840530396,
      0.9999271035194397,
      0.9998800754547119,
      0.9999567270278931,
      0.9999645948410034,
      0.9998977184295654,
      0.9998657703399658,
      0.99994957447052,
      0.9999561309814453,
      0.9999721050262451,
      0.9999491572380066,
      0.9999634623527527,
      0.9999756813049316,
      0.9999605417251587,
      0.9999330639839172,
      0.9996737837791443,
      0.9983747601509094,
      0.9811674356460571,
      0.9811782836914062,
      0.9934530854225159,
      0.9831526279449463,
      0.9895952343940735,
      0.9766625165939331,
      0.9786909818649292,
      0.9953447580337524,
      0.9993813037872314,
      0.9999260902404785,
      0.9999496340751648,
      0.9999533891677856,
      0.9999588131904602,
      0.9999808669090271,
      0.9999462962150574,
      0.999934732913971,
      0.9999815821647644,
      0.9999672174453735,
      0.9999495148658752,
      0.9999337792396545,
      0.9999540448188782,
      0.9999648332595825,
      0.9999562501907349,
      0.9997231960296631,
      0.999538242816925,
      0.9914458990097046,
      0.9757251739501953,
      0.9392298460006714,
      0.9393336772918701,
      0.9267619848251343,
      0.9100695848464966,
      0.9398901462554932,
      0.9660013914108276,
      0.9881799221038818,
      0.9939571022987366,
      0.9780250191688538,
      0.989475429058075,
      0.9739522933959961,
      0.9746019840240479,
      0.9938891530036926,
      0.9973194599151611,
      0.9998639225959778,
      0.999923825263977,
      0.9999525547027588,
      0.9999583959579468,
      0.999951958656311,
      0.9999446272850037,
      0.9999600648880005,
      0.999912679195404,
      0.9999542832374573,
      0.9999632835388184,
      0.9999592304229736,
      0.9999518394470215,
      0.9998321533203125,
      0.9997050166130066,
      0.9954719543457031,
      0.9838922023773193,
      0.984992265701294,
      0.9892228841781616,
      0.972622811794281,
      0.9814531207084656,
      0.9559958577156067,
      0.9491974115371704,
      0.9919188618659973,
      0.9960479140281677,
      0.9997809529304504,
      0.9998717308044434,
      0.9999373555183411,
      0.9999420046806335,
      0.9998956322669983,
      0.9999211430549622,
      0.9999302625656128,
      0.999953031539917,
      0.9999140501022339,
      0.9998852610588074,
      0.9998434782028198,
      0.9999349117279053,
      0.9999591112136841,
      0.9998665452003479,
      0.999697744846344,
      0.9976326823234558,
      0.9950075745582581,
      0.9727164506912231,
      0.9622662663459778,
      0.9757423400878906,
      0.957775354385376,
      0.9727770090103149,
      0.9412899017333984,
      0.9294997453689575,
      0.9891040325164795,
      0.9991413950920105,
      0.9991922378540039,
      0.9838858842849731,
      0.9915179014205933,
      0.9991945624351501,
      0.9994964003562927,
      0.999640166759491
    ],
    [
      0.7830953001976013,
      0.8543765544891357,
      0.8353049159049988,
      0.8597983121871948,
      0.8829836845397949,
      0.864295244216919,
      0.8612298369407654,
      0.8847755789756775,
      0.8890452980995178,
      0.860284686088562,
      0.873918890953064,
      0.9000598192214966,
      0.8801668882369995,
      0.870823323726654,
      0.890964150428772,
      0.9002846479415894,
      0.8741971850395203,
      0.8748296499252319,
      0.9006304740905762,
      0.8887718915939331,
      0.8688068389892578,
      0.8883031010627747,
      0.9018760919570923,
      0.8799582123756409,
      0.8796722888946533,
      0.8915759325027466,
      0.8743484020233154,
      0.860370934009552,
      0.8746737241744995,
      0.870602548122406,
      0.8317633271217346,
      0.8301540613174438,
      0.825021505355835,
      0.8341021537780762,
      0.8422884345054626,
      0.869528591632843,
      0.8763214349746704,
      0.8722565174102783,
      0.8798948526382446,
      0.8893616199493408,
      0.8831301927566528,
      0.8505973815917969,
      0.8726060390472412,
      0.8769371509552002,
      0.8415719866752625,
      0.8425589799880981,
      0.8645904660224915,
      0.8359802961349487,
      0.8122310638427734,
      0.8400300741195679,
      0.837282121181488,
      0.8008322715759277,
      0.8013672232627869,
      0.8403809070587158,
      0.8199265599250793,
      0.7811920642852783,
      0.8399012088775635,
      0.8607060313224792,
      0.855405330657959,
      0.8614541292190552,
      0.8428528308868408,
      0.8469219207763672,
      0.8647087216377258,
      0.8470418453216553,
      0.8359107971191406,
      0.8555411100387573,
      0.8715865612030029,
      0.85433030128479,
      0.8531224131584167,
      0.8849626779556274,
      0.8857620358467102,
      0.8730100989341736,
      0.8809546828269958,
      0.9039432406425476,
      0.9025620222091675,
      0.8811772465705872,
      0.9054584503173828,
      0.8983830213546753,
      0.8851528167724609,
      0.8920913934707642,
      0.9084346890449524,
      0.8968173861503601,
      0.8804799914360046,
      0.9060675501823425,
      0.9196613430976868,
      0.9056190252304077,
      0.9044046401977539,
      0.9381723403930664,
      0.9550731778144836,
      0.9387253522872925,
      0.9495550394058228,
      0.975871205329895,
      0.9797477126121521,
      0.9742140173912048,
      0.9818800687789917,
      0.9857662320137024,
      0.9843217134475708,
      0.9809452891349792,
      0.9650743007659912,
      0.9997107982635498,
      0.9997806549072266,
      0.9998047947883606,
      0.9943636655807495,
      0.9816945791244507,
      0.9797749519348145,
      0.9703119993209839,
      0.9851722717285156,
      0.9799376726150513,
      0.9890936017036438,
      0.9993647933006287,
      0.9999027252197266,
      0.9998716115951538,
      0.9998059272766113,
      0.9999048709869385,
      0.999923825263977,
      0.9999086260795593,
      0.9999458193778992,
      0.9999268651008606,
      0.9999412298202515,
      0.9999580979347229,
      0.9999492764472961,
      0.9999194145202637,
      0.9997259378433228,
      0.9974702000617981,
      0.9827039837837219,
      0.9793198108673096,
      0.9883201122283936,
      0.9790099859237671,
      0.9872999787330627,
      0.9789583086967468,
      0.9708470106124878,
      0.9930406212806702,
      0.9957347512245178,
      0.9997735619544983,
      0.9999150037765503,
      0.9999411702156067,
      0.9999284744262695,
      0.9998809099197388,
      0.9999573230743408,
      0.9999653697013855,
      0.9998983144760132,
      0.9998664855957031,
      0.9999502897262573,
      0.9999567866325378,
      0.9999727606773376,
      0.99994957447052,
      0.9999640583992004,
      0.9999768733978271,
      0.9999624490737915,
      0.9999393820762634,
      0.9997168183326721,
      0.9985712170600891,
      0.9824573993682861,
      0.9824939966201782,
      0.9941484928131104,
      0.9842802882194519,
      0.9902863502502441,
      0.9777945280075073,
      0.9799230694770813,
      0.9953833222389221,
      0.9994406700134277,
      0.9999309182167053,
      0.9999520778656006,
      0.9999549388885498,
      0.9999597072601318,
      0.9999815225601196,
      0.9999472498893738,
      0.9999357461929321,
      0.9999822378158569,
      0.999968409538269,
      0.9999503493309021,
      0.9999340772628784,
      0.9999560713768005,
      0.9999669194221497,
      0.9999604225158691,
      0.9997584819793701,
      0.9995992183685303,
      0.9922543168067932,
      0.9772889614105225,
      0.9423279762268066,
      0.9428035616874695,
      0.9309282302856445,
      0.9142372608184814,
      0.9432255029678345,
      0.9679612517356873,
      0.9886510968208313,
      0.9946901202201843,
      0.979324221611023,
      0.9901597499847412,
      0.9753731489181519,
      0.9760450124740601,
      0.9939993023872375,
      0.9975262880325317,
      0.9998736381530762,
      0.9999282360076904,
      0.999954879283905,
      0.9999596476554871,
      0.9999538064002991,
      0.999945342540741,
      0.9999610781669617,
      0.9999138712882996,
      0.9999548196792603,
      0.9999645352363586,
      0.9999606609344482,
      0.9999550580978394,
      0.9998507499694824,
      0.9997375011444092,
      0.9959112405776978,
      0.9850509166717529,
      0.9859583377838135,
      0.9898813366889954,
      0.9742250442504883,
      0.9826367497444153,
      0.9582606554031372,
      0.9519632458686829,
      0.9923362135887146,
      0.9962556958198547,
      0.9997993111610413,
      0.9998835325241089,
      0.9999423027038574,
      0.9999452829360962,
      0.9999034404754639,
      0.9999257922172546,
      0.9999324083328247,
      0.999954342842102,
      0.9999167323112488,
      0.9998916387557983,
      0.9998506307601929,
      0.9999371767044067,
      0.9999614357948303,
      0.9998772740364075,
      0.9997206330299377,
      0.9978715777397156,
      0.995335578918457,
      0.9743044376373291,
      0.9646742343902588,
      0.9771758317947388,
      0.959825873374939,
      0.9743384122848511,
      0.9438114166259766,
      0.9323357343673706,
      0.9897184371948242,
      0.9992631673812866,
      0.9993113875389099,
      0.9844671487808228,
      0.9916539192199707,
      0.9992448687553406,
      0.9995257258415222,
      0.9996627569198608
    ],
    [
      0.7890297174453735,
      0.8585841655731201,
      0.8398637175559998,
      0.8635467290878296,
      0.8868968486785889,
      0.8700889348983765,
      0.8670120239257812,
      0.8893828988075256,
      0.8936884999275208,
      0.8664059042930603,
      0.879223644733429,
      0.904059648513794,
      0.8859156966209412,
      0.8767620325088501,
      0.8951259851455688,
      0.9043667316436768,
      0.8796933889389038,
      0.8798521757125854,
      0.904725193977356,
      0.8941942453384399,
      0.8739230632781982,
      0.8921198844909668,
      0.9055246114730835,
      0.8844766616821289,
      0.8850390911102295,
      0.89638352394104,
      0.8801853656768799,
      0.866370439529419,
      0.8807923793792725,
      0.8771957755088806,
      0.8387806415557861,
      0.8390937447547913,
      0.8324394822120667,
      0.8406232595443726,
      0.8492293357849121,
      0.8751307725906372,
      0.8823627829551697,
      0.8768982291221619,
      0.885729968547821,
      0.8950605392456055,
      0.8879492282867432,
      0.8564901947975159,
      0.8784597516059875,
      0.8831964731216431,
      0.8509465456008911,
      0.8487482666969299,
      0.870079755783081,
      0.8433014750480652,
      0.8211928606033325,
      0.8463962078094482,
      0.8436179161071777,
      0.8088703155517578,
      0.8093371987342834,
      0.847498893737793,
      0.8312340974807739,
      0.7962586879730225,
      0.8535740375518799,
      0.8703235387802124,
      0.861703634262085,
      0.8654978275299072,
      0.848772406578064,
      0.8548301458358765,
      0.8696985244750977,
      0.8516377210617065,
      0.842218279838562,
      0.8619287014007568,
      0.8772127628326416,
      0.8599854707717896,
      0.8602241277694702,
      0.890135645866394,
      0.8910723924636841,
      0.878829836845398,
      0.8861724138259888,
      0.9079615473747253,
      0.9076066017150879,
      0.8864104151725769,
      0.9095306396484375,
      0.9041957855224609,
      0.8905722498893738,
      0.8967421054840088,
      0.9121053814888,
      0.9023745059967041,
      0.885906457901001,
      0.9104052782058716,
      0.9232624769210815,
      0.909932553768158,
      0.9089596271514893,
      0.9411284923553467,
      0.9577314853668213,
      0.9415127635002136,
      0.9520877599716187,
      0.9768691062927246,
      0.9805664420127869,
      0.9750660061836243,
      0.9821633100509644,
      0.9860634207725525,
      0.9844748973846436,
      0.9811515808105469,
      0.9660086035728455,
      0.9997243285179138,
      0.9997972249984741,
      0.9998242259025574,
      0.9948734641075134,
      0.982127845287323,
      0.9811863303184509,
      0.9725788235664368,
      0.986297607421875,
      0.9814592003822327,
      0.9898146390914917,
      0.9993842840194702,
      0.9999092817306519,
      0.9998781681060791,
      0.999817967414856,
      0.9999106526374817,
      0.999926745891571,
      0.9999125003814697,
      0.9999487400054932,
      0.9999289512634277,
      0.99994295835495,
      0.99996018409729,
      0.9999520778656006,
      0.9999271035194397,
      0.9997618198394775,
      0.9977853298187256,
      0.9839157462120056,
      0.9806210398674011,
      0.9891971349716187,
      0.9803365468978882,
      0.9881855845451355,
      0.9803475141525269,
      0.9729177951812744,
      0.9934707283973694,
      0.9960078001022339,
      0.9997848272323608,
      0.9999189972877502,
      0.9999428987503052,
      0.9999297261238098,
      0.9998813271522522,
      0.9999580979347229,
      0.9999658465385437,
      0.9998987913131714,
      0.9998670220375061,
      0.9999507069587708,
      0.999957263469696,
      0.9999734163284302,
      0.999950110912323,
      0.9999645948410034,
      0.9999777674674988,
      0.9999639391899109,
      0.9999449849128723,
      0.9997541308403015,
      0.9987711310386658,
      0.9836400151252747,
      0.9837130308151245,
      0.9947477579116821,
      0.9852327108383179,
      0.9908840656280518,
      0.9790123701095581,
      0.980665385723114,
      0.9956569075584412,
      0.9994775056838989,
      0.9999324083328247,
      0.999954104423523,
      0.9999557733535767,
      0.9999606013298035,
      0.9999819993972778,
      0.9999483227729797,
      0.9999366402626038,
      0.9999825954437256,
      0.9999694228172302,
      0.9999508857727051,
      0.999934732913971,
      0.9999577403068542,
      0.9999681711196899,
      0.9999637007713318,
      0.9997861385345459,
      0.9996448159217834,
      0.9928770661354065,
      0.9787957668304443,
      0.9452431797981262,
      0.9459433555603027,
      0.9344240427017212,
      0.9175610542297363,
      0.9464704990386963,
      0.9695506691932678,
      0.9897829294204712,
      0.9949362874031067,
      0.9804477691650391,
      0.9907861948013306,
      0.9766189455986023,
      0.9771583676338196,
      0.9937982559204102,
      0.9972195625305176,
      0.9998782873153687,
      0.999930739402771,
      0.9999564290046692,
      0.9999608993530273,
      0.9999555349349976,
      0.9999464750289917,
      0.999962568283081,
      0.9999170303344727,
      0.9999555349349976,
      0.9999656081199646,
      0.9999620318412781,
      0.999957799911499,
      0.9998661279678345,
      0.9997634291648865,
      0.9962227940559387,
      0.9860115647315979,
      0.9869522452354431,
      0.9904000759124756,
      0.9754955172538757,
      0.9835760593414307,
      0.96042799949646,
      0.9544005393981934,
      0.9926194548606873,
      0.9963269233703613,
      0.999809980392456,
      0.9998911023139954,
      0.999945878982544,
      0.9999474883079529,
      0.9999090433120728,
      0.9999288320541382,
      0.9999338984489441,
      0.9999552965164185,
      0.9999189972877502,
      0.9998962879180908,
      0.9998559355735779,
      0.9999392032623291,
      0.9999635815620422,
      0.9998859167098999,
      0.9997386336326599,
      0.9980576634407043,
      0.9956144094467163,
      0.9757198691368103,
      0.9666950702667236,
      0.9782643914222717,
      0.9619089365005493,
      0.9756203293800354,
      0.9451732635498047,
      0.9348379373550415,
      0.9901584386825562,
      0.9993394613265991,
      0.9993769526481628,
      0.9850149154663086,
      0.9917824268341064,
      0.999284565448761,
      0.999528169631958,
      0.9996797442436218
    ],
    [
      0.7956770658493042,
      0.8636134266853333,
      0.8460911512374878,
      0.8682880401611328,
      0.8915026187896729,
      0.8758842349052429,
      0.8716659545898438,
      0.8936365246772766,
      0.8981696963310242,
      0.8725138902664185,
      0.8848007917404175,
      0.907561182975769,
      0.8917481303215027,
      0.8830046057701111,
      0.9002689123153687,
      0.9088370203971863,
      0.886165976524353,
      0.8871493339538574,
      0.909659206867218,
      0.9002134799957275,
      0.8817158341407776,
      0.8974384665489197,
      0.9097633361816406,
      0.8896805047988892,
      0.890769362449646,
      0.9016960859298706,
      0.8867176175117493,
      0.8735705614089966,
      0.8876821398735046,
      0.8843595385551453,
      0.8475272059440613,
      0.8491178750991821,
      0.8411267995834351,
      0.8511388301849365,
      0.8569543361663818,
      0.8820289373397827,
      0.890839695930481,
      0.8847599029541016,
      0.8932021260261536,
      0.9021128416061401,
      0.8953056335449219,
      0.8669778108596802,
      0.8855830430984497,
      0.8899627923965454,
      0.8617240190505981,
      0.8572084307670593,
      0.8765855431556702,
      0.8511602282524109,
      0.8312350511550903,
      0.8530087471008301,
      0.8492141366004944,
      0.8142181038856506,
      0.8148577809333801,
      0.8523584604263306,
      0.8386062383651733,
      0.8079142570495605,
      0.8642461895942688,
      0.876261830329895,
      0.8679227828979492,
      0.8689885139465332,
      0.8541033864021301,
      0.8610593676567078,
      0.875008225440979,
      0.8566442728042603,
      0.8489021062850952,
      0.8688818216323853,
      0.883394718170166,
      0.8671187162399292,
      0.8687863349914551,
      0.8953993320465088,
      0.8965726494789124,
      0.8847410678863525,
      0.8920391798019409,
      0.912013828754425,
      0.9120525121688843,
      0.8915914297103882,
      0.913053572177887,
      0.9090014100074768,
      0.8958806395530701,
      0.9012148380279541,
      0.9157238602638245,
      0.9081138372421265,
      0.8915566802024841,
      0.9148895144462585,
      0.926869809627533,
      0.9152090549468994,
      0.9140679836273193,
      0.9440847635269165,
      0.9599608182907104,
      0.9441115856170654,
      0.9540563225746155,
      0.9774119853973389,
      0.9811527132987976,
      0.9755386114120483,
      0.9822890758514404,
      0.9862794876098633,
      0.9846566319465637,
      0.9812362790107727,
      0.9666733741760254,
      0.9997372031211853,
      0.999822199344635,
      0.9998422265052795,
      0.9954773187637329,
      0.9839776754379272,
      0.982892632484436,
      0.9750986099243164,
      0.9875043630599976,
      0.9829567670822144,
      0.9896805882453918,
      0.9991955757141113,
      0.9999041557312012,
      0.9998776316642761,
      0.9998272061347961,
      0.9999143481254578,
      0.9999291300773621,
      0.9999168515205383,
      0.9999514222145081,
      0.9999310970306396,
      0.9999446272850037,
      0.9999626278877258,
      0.9999547004699707,
      0.9999345541000366,
      0.9998010396957397,
      0.9981625080108643,
      0.9853571057319641,
      0.9815995693206787,
      0.9901195168495178,
      0.9821226596832275,
      0.9892111420631409,
      0.9819120168685913,
      0.9751570224761963,
      0.993819534778595,
      0.9964301586151123,
      0.9997925162315369,
      0.9999213218688965,
      0.9999446272850037,
      0.9999313354492188,
      0.999882698059082,
      0.9999586939811707,
      0.9999666810035706,
      0.9998998045921326,
      0.9998679161071777,
      0.9999514222145081,
      0.9999579191207886,
      0.9999740719795227,
      0.9999507665634155,
      0.9999653697013855,
      0.99997878074646,
      0.9999655485153198,
      0.9999498128890991,
      0.9997861981391907,
      0.998992919921875,
      0.9850145578384399,
      0.9851340651512146,
      0.995430588722229,
      0.9864623546600342,
      0.9916209578514099,
      0.9796887040138245,
      0.9817514419555664,
      0.9960312843322754,
      0.9995313882827759,
      0.9999362826347351,
      0.999956488609314,
      0.999957799911499,
      0.9999623894691467,
      0.999983012676239,
      0.9999498128890991,
      0.999937891960144,
      0.9999826550483704,
      0.9999706149101257,
      0.9999517202377319,
      0.9999353289604187,
      0.9999592900276184,
      0.9999692440032959,
      0.9999666213989258,
      0.9998127222061157,
      0.9997029900550842,
      0.9934644103050232,
      0.9805315136909485,
      0.9483126401901245,
      0.9492553472518921,
      0.938169002532959,
      0.9213261008262634,
      0.9500418901443481,
      0.9715924859046936,
      0.9910194873809814,
      0.9956920742988586,
      0.9817567467689514,
      0.9914760589599609,
      0.978138267993927,
      0.9787912964820862,
      0.9940924644470215,
      0.9973068237304688,
      0.9998850226402283,
      0.9999343156814575,
      0.9999577403068542,
      0.9999624490737915,
      0.9999579191207886,
      0.9999484419822693,
      0.9999639987945557,
      0.9999179840087891,
      0.9999558329582214,
      0.9999666213989258,
      0.999963104724884,
      0.9999602437019348,
      0.9998798370361328,
      0.9997845888137817,
      0.9965428113937378,
      0.9870300889015198,
      0.9878170490264893,
      0.991040825843811,
      0.9770079851150513,
      0.984679639339447,
      0.9633656740188599,
      0.9571715593338013,
      0.9929493069648743,
      0.996374785900116,
      0.9998138546943665,
      0.9998949766159058,
      0.9999476075172424,
      0.9999504089355469,
      0.9999153017997742,
      0.9999324679374695,
      0.9999359846115112,
      0.9999534487724304,
      0.9999216198921204,
      0.9999012351036072,
      0.9998614192008972,
      0.9999411106109619,
      0.9999654293060303,
      0.9998931288719177,
      0.9997533559799194,
      0.998210608959198,
      0.9958240985870361,
      0.9772578477859497,
      0.9688078165054321,
      0.9794100522994995,
      0.964297890663147,
      0.9771836400032043,
      0.9475740194320679,
      0.9373695850372314,
      0.9897404313087463,
      0.9991204738616943,
      0.9993900656700134,
      0.9853160977363586,
      0.9915865063667297,
      0.9993318915367126,
      0.9995381832122803,
      0.9996760487556458
    ],
    [
      0.8067898750305176,
      0.8705719113349915,
      0.8549056649208069,
      0.8751167058944702,
      0.8968572020530701,
      0.8831520080566406,
      0.8778636455535889,
      0.8983669877052307,
      0.9028307795524597,
      0.8792900443077087,
      0.8901078701019287,
      0.9111374020576477,
      0.897040843963623,
      0.8887649774551392,
      0.9046534895896912,
      0.912878155708313,
      0.8922489881515503,
      0.8940951824188232,
      0.9143267869949341,
      0.9057742357254028,
      0.8892685174942017,
      0.9025958180427551,
      0.9136850237846375,
      0.8946521878242493,
      0.8962644934654236,
      0.9062202572822571,
      0.8924094438552856,
      0.8800066709518433,
      0.8936798572540283,
      0.8902473449707031,
      0.8553224205970764,
      0.8586301803588867,
      0.8506338596343994,
      0.8640442490577698,
      0.8662509322166443,
      0.8892515301704407,
      0.9002124071121216,
      0.894028902053833,
      0.9012078642845154,
      0.9096606969833374,
      0.9032120704650879,
      0.8774963021278381,
      0.8928760290145874,
      0.8973473310470581,
      0.8723394870758057,
      0.8653831481933594,
      0.8830540180206299,
      0.8587866425514221,
      0.8403874635696411,
      0.8598428964614868,
      0.8545895218849182,
      0.8181264400482178,
      0.8212075233459473,
      0.8573522567749023,
      0.845121443271637,
      0.8172069787979126,
      0.8729525804519653,
      0.8823109865188599,
      0.8755984306335449,
      0.8743062019348145,
      0.8595409989356995,
      0.8674670457839966,
      0.8808919787406921,
      0.8621991872787476,
      0.8549965620040894,
      0.8759196996688843,
      0.8888869285583496,
      0.8741645812988281,
      0.8763542175292969,
      0.9002292156219482,
      0.9023075103759766,
      0.8911899328231812,
      0.8976315259933472,
      0.9159114360809326,
      0.916438102722168,
      0.8967569470405579,
      0.9165211319923401,
      0.9140412211418152,
      0.9009836316108704,
      0.905502200126648,
      0.918825089931488,
      0.9133669137954712,
      0.8969414234161377,
      0.9187227487564087,
      0.9299685955047607,
      0.9199929237365723,
      0.9188942313194275,
      0.9466643333435059,
      0.9618552327156067,
      0.9469181299209595,
      0.9559998512268066,
      0.9780899286270142,
      0.9816979169845581,
      0.9763068556785583,
      0.9830017685890198,
      0.9866966605186462,
      0.9850654006004333,
      0.9818519949913025,
      0.9688725471496582,
      0.9997473359107971,
      0.9998340606689453,
      0.9998514652252197,
      0.99599289894104,
      0.9856752753257751,
      0.9846755266189575,
      0.9776427745819092,
      0.9888182878494263,
      0.984463632106781,
      0.9906251430511475,
      0.9993196129798889,
      0.9999130964279175,
      0.9998859763145447,
      0.9998423457145691,
      0.9999210238456726,
      0.9999326467514038,
      0.9999217987060547,
      0.999954342842102,
      0.9999334216117859,
      0.9999463558197021,
      0.9999645352363586,
      0.9999565482139587,
      0.999939501285553,
      0.9998180270195007,
      0.9984378814697266,
      0.986623227596283,
      0.983258843421936,
      0.9912789463996887,
      0.9838568568229675,
      0.9901913404464722,
      0.9834886193275452,
      0.9774697422981262,
      0.9944323301315308,
      0.9968975186347961,
      0.9998070597648621,
      0.9999259114265442,
      0.999946653842926,
      0.9999327063560486,
      0.9998839497566223,
      0.9999598264694214,
      0.9999675750732422,
      0.999902069568634,
      0.9998672604560852,
      0.9999529123306274,
      0.9999589920043945,
      0.9999748468399048,
      0.9999516606330872,
      0.9999661445617676,
      0.9999797940254211,
      0.999967098236084,
      0.9999538064002991,
      0.9998076558113098,
      0.9991521239280701,
      0.9862339496612549,
      0.9863902926445007,
      0.9960358142852783,
      0.9873749017715454,
      0.992334246635437,
      0.9810448288917542,
      0.9831684231758118,
      0.9963745474815369,
      0.9995951652526855,
      0.999940037727356,
      0.9999579191207886,
      0.9999592304229736,
      0.9999630451202393,
      0.9999833703041077,
      0.9999510049819946,
      0.9999392628669739,
      0.9999831914901733,
      0.9999717473983765,
      0.9999526143074036,
      0.9999364018440247,
      0.9999609589576721,
      0.9999704957008362,
      0.9999693632125854,
      0.9998350143432617,
      0.9997401237487793,
      0.9940502047538757,
      0.9817903637886047,
      0.9510152339935303,
      0.9520788788795471,
      0.9421032667160034,
      0.9249836206436157,
      0.9531302452087402,
      0.9734569787979126,
      0.9918501973152161,
      0.9962205290794373,
      0.9832006692886353,
      0.9921860694885254,
      0.979943037033081,
      0.9805495142936707,
      0.9944570064544678,
      0.9974665641784668,
      0.9998922944068909,
      0.999937891960144,
      0.9999595284461975,
      0.9999637603759766,
      0.9999597668647766,
      0.9999498128890991,
      0.9999654293060303,
      0.9999175667762756,
      0.9999564290046692,
      0.9999679923057556,
      0.9999645352363586,
      0.9999625086784363,
      0.9998918175697327,
      0.9998103976249695,
      0.9967873692512512,
      0.9879097938537598,
      0.9885213375091553,
      0.9916162490844727,
      0.978518545627594,
      0.9857760667800903,
      0.9655953049659729,
      0.9596091508865356,
      0.993482768535614,
      0.996560275554657,
      0.9998266696929932,
      0.9999019503593445,
      0.999950647354126,
      0.9999526739120483,
      0.9999212622642517,
      0.9999358654022217,
      0.9999377727508545,
      0.999954879283905,
      0.9999236464500427,
      0.999905526638031,
      0.9998663067817688,
      0.9999426007270813,
      0.9999670386314392,
      0.9998998045921326,
      0.9997663497924805,
      0.9983308911323547,
      0.9960684776306152,
      0.9785381555557251,
      0.9708858132362366,
      0.9806380867958069,
      0.9668079018592834,
      0.9785987138748169,
      0.9504096508026123,
      0.9400421380996704,
      0.9901578426361084,
      0.9991651177406311,
      0.9994370937347412,
      0.9861102104187012,
      0.9919062256813049,
      0.9993765354156494,
      0.9995602965354919,
      0.9996899962425232
    ],
    [
      0.8188577890396118,
      0.8781857490539551,
      0.8652684688568115,
      0.8840853571891785,
      0.903359055519104,
      0.8921008110046387,
      0.8867362141609192,
      0.9043275713920593,
      0.9085851907730103,
      0.887621283531189,
      0.8964771032333374,
      0.9157246351242065,
      0.9028129577636719,
      0.8951570987701416,
      0.9092308282852173,
      0.9169368147850037,
      0.8984261155128479,
      0.9002599716186523,
      0.9187263250350952,
      0.9111101627349854,
      0.8958408832550049,
      0.9073277711868286,
      0.9174665212631226,
      0.8993629813194275,
      0.9015002846717834,
      0.9105439782142639,
      0.8975439667701721,
      0.8856207132339478,
      0.900080680847168,
      0.8957171440124512,
      0.8630809783935547,
      0.8686811923980713,
      0.8605797290802002,
      0.8765560388565063,
      0.8765062689781189,
      0.8977760076522827,
      0.9090501070022583,
      0.90229332447052,
      0.908400297164917,
      0.9168850183486938,
      0.9107887744903564,
      0.8871630430221558,
      0.8997988700866699,
      0.9052566289901733,
      0.8830825090408325,
      0.8740044832229614,
      0.8897724151611328,
      0.8677362203598022,
      0.8503875732421875,
      0.8683076500892639,
      0.8621633052825928,
      0.8263158798217773,
      0.8309676647186279,
      0.8654206395149231,
      0.8548548221588135,
      0.8295562267303467,
      0.8843209743499756,
      0.8921526670455933,
      0.8852406144142151,
      0.8821201920509338,
      0.8672351837158203,
      0.87638258934021,
      0.8878441452980042,
      0.8689621686935425,
      0.8628973364830017,
      0.8836467862129211,
      0.8945794701576233,
      0.8824770450592041,
      0.8842155933380127,
      0.9055143594741821,
      0.908565104007721,
      0.8985621929168701,
      0.903508186340332,
      0.9207645058631897,
      0.9216536283493042,
      0.9028487801551819,
      0.9203054308891296,
      0.9192527532577515,
      0.9067018628120422,
      0.909891664981842,
      0.9220647811889648,
      0.9179823994636536,
      0.9022311568260193,
      0.9222360849380493,
      0.9329653978347778,
      0.9247218370437622,
      0.9237114787101746,
      0.9491242170333862,
      0.963367760181427,
      0.9498282074928284,
      0.958091139793396,
      0.9785933494567871,
      0.9818921685218811,
      0.9771819710731506,
      0.9835321307182312,
      0.9869845509529114,
      0.985453724861145,
      0.9824128150939941,
      0.9705550074577332,
      0.9997573494911194,
      0.9998422265052795,
      0.9998617768287659,
      0.9963402152061462,
      0.987086296081543,
      0.9862203001976013,
      0.9797630310058594,
      0.9902223944664001,
      0.9863924384117126,
      0.9922630190849304,
      0.9995719790458679,
      0.9999272227287292,
      0.9998968839645386,
      0.9998548626899719,
      0.9999263882637024,
      0.9999345541000366,
      0.9999243021011353,
      0.999955952167511,
      0.999934732913971,
      0.9999477863311768,
      0.9999661445617676,
      0.9999583959579468,
      0.9999415874481201,
      0.9997977018356323,
      0.9984895586967468,
      0.9875320196151733,
      0.9845837354660034,
      0.9921256303787231,
      0.9853378534317017,
      0.9910510182380676,
      0.9849348068237305,
      0.9797450304031372,
      0.9951238632202148,
      0.9973435997962952,
      0.9998235106468201,
      0.9999311566352844,
      0.9999484419822693,
      0.9999339580535889,
      0.9998850226402283,
      0.9999611973762512,
      0.999968409538269,
      0.9999030232429504,
      0.9998683929443359,
      0.9999536275863647,
      0.9999596476554871,
      0.9999755620956421,
      0.9999524354934692,
      0.9999666213989258,
      0.9999805092811584,
      0.9999681115150452,
      0.9999563694000244,
      0.9998261332511902,
      0.9992675185203552,
      0.9873353838920593,
      0.9875795841217041,
      0.9965218305587769,
      0.9885466694831848,
      0.9930727481842041,
      0.9825513362884521,
      0.9847763180732727,
      0.9967854619026184,
      0.9996415972709656,
      0.9999434351921082,
      0.9999596476554871,
      0.9999606013298035,
      0.9999638199806213,
      0.9999839663505554,
      0.9999522566795349,
      0.9999406337738037,
      0.9999834895133972,
      0.9999727010726929,
      0.9999534487724304,
      0.9999373555183411,
      0.9999620914459229,
      0.9999698400497437,
      0.999971330165863,
      0.9998503923416138,
      0.9997658729553223,
      0.9945424795150757,
      0.9831851720809937,
      0.9539065361022949,
      0.9553278684616089,
      0.9461860060691833,
      0.9287283420562744,
      0.9566212892532349,
      0.9755220413208008,
      0.9922766089439392,
      0.9965245127677917,
      0.9845402836799622,
      0.9928635358810425,
      0.9816574454307556,
      0.9822068214416504,
      0.9947777390480042,
      0.997582197189331,
      0.9998982548713684,
      0.9999412298202515,
      0.9999614953994751,
      0.9999653697013855,
      0.9999622702598572,
      0.9999509453773499,
      0.9999666810035706,
      0.9999197125434875,
      0.9999572038650513,
      0.9999697804450989,
      0.9999657273292542,
      0.9999644756317139,
      0.999901533126831,
      0.9998255372047424,
      0.9970227479934692,
      0.9888564348220825,
      0.9894397258758545,
      0.9921898245811462,
      0.9800736904144287,
      0.9868773221969604,
      0.9676002860069275,
      0.9620610475540161,
      0.9938371181488037,
      0.9966442584991455,
      0.9998390674591064,
      0.999908983707428,
      0.9999539852142334,
      0.9999558329582214,
      0.9999273419380188,
      0.9999398589134216,
      0.9999400973320007,
      0.9999566078186035,
      0.9999262690544128,
      0.9999101758003235,
      0.9998714923858643,
      0.9999440908432007,
      0.9999688267707825,
      0.9999064207077026,
      0.999779999256134,
      0.998455286026001,
      0.9963604807853699,
      0.9802699685096741,
      0.9731680750846863,
      0.9819118976593018,
      0.9692322611808777,
      0.9802795648574829,
      0.9531418085098267,
      0.9424383640289307,
      0.9902939200401306,
      0.9992015361785889,
      0.9994373917579651,
      0.9867097735404968,
      0.9921882748603821,
      0.9994060397148132,
      0.9995827078819275,
      0.9997076392173767
    ],
    [
      0.8294161558151245,
      0.8864030838012695,
      0.8761622309684753,
      0.8930491805076599,
      0.9101128578186035,
      0.9006615877151489,
      0.8962727785110474,
      0.9107069969177246,
      0.9146530628204346,
      0.8967171907424927,
      0.9036053419113159,
      0.9209479093551636,
      0.9087570905685425,
      0.9026167988777161,
      0.9145976305007935,
      0.9215481281280518,
      0.9053410887718201,
      0.90717613697052,
      0.9238808751106262,
      0.9166569113731384,
      0.9032474756240845,
      0.9128056764602661,
      0.922203779220581,
      0.9059288501739502,
      0.9076896905899048,
      0.9157037734985352,
      0.9040674567222595,
      0.8935746550559998,
      0.9076346755027771,
      0.9020978212356567,
      0.8727096319198608,
      0.8796731233596802,
      0.8715289235115051,
      0.8900014758110046,
      0.8886595964431763,
      0.9071338176727295,
      0.9184143543243408,
      0.9105250239372253,
      0.9157224297523499,
      0.9253219962120056,
      0.9189538955688477,
      0.8972232341766357,
      0.9076401591300964,
      0.9143609404563904,
      0.8957173824310303,
      0.8842433094978333,
      0.8978427648544312,
      0.8792741894721985,
      0.86216139793396,
      0.8784591555595398,
      0.8714379668235779,
      0.8371022939682007,
      0.8446044921875,
      0.8751926422119141,
      0.8640663623809814,
      0.8450613021850586,
      0.8948761224746704,
      0.9003926515579224,
      0.8949495553970337,
      0.8906092643737793,
      0.8759458065032959,
      0.88446444272995,
      0.8948701620101929,
      0.876385509967804,
      0.8710856437683105,
      0.8921922445297241,
      0.9011367559432983,
      0.8924340605735779,
      0.8931469917297363,
      0.9113761186599731,
      0.915229082107544,
      0.907356321811676,
      0.9104007482528687,
      0.9259212017059326,
      0.9274522066116333,
      0.9096417427062988,
      0.9250898361206055,
      0.9255256652832031,
      0.9124902486801147,
      0.9149598479270935,
      0.9259468913078308,
      0.9228843450546265,
      0.9081442356109619,
      0.9262316226959229,
      0.9365453124046326,
      0.9299898147583008,
      0.9296459555625916,
      0.9528183937072754,
      0.9635658860206604,
      0.9534087181091309,
      0.9610929489135742,
      0.979738175868988,
      0.9824755191802979,
      0.9788631200790405,
      0.9851020574569702,
      0.9877699017524719,
      0.9863485097885132,
      0.9836496114730835,
      0.9732763171195984,
      0.999763548374176,
      0.9998471736907959,
      0.9998682141304016,
      0.9966335892677307,
      0.9883700013160706,
      0.9877088069915771,
      0.9818956851959229,
      0.9914594888687134,
      0.9880405068397522,
      0.9932162761688232,
      0.9996199607849121,
      0.9999325275421143,
      0.9999002814292908,
      0.9998623132705688,
      0.9999300241470337,
      0.9999372959136963,
      0.9999282360076904,
      0.9999585151672363,
      0.9999369382858276,
      0.9999492764472961,
      0.9999674558639526,
      0.9999597072601318,
      0.9999446272850037,
      0.9998119473457336,
      0.9986456036567688,
      0.9885898232460022,
      0.9857448935508728,
      0.9928455352783203,
      0.9867844581604004,
      0.9919100999832153,
      0.9865055084228516,
      0.9823167324066162,
      0.9955689311027527,
      0.9978026151657104,
      0.9998371601104736,
      0.9999354481697083,
      0.9999505281448364,
      0.9999358057975769,
      0.999886691570282,
      0.9999622702598572,
      0.9999693036079407,
      0.9999047517776489,
      0.9998703002929688,
      0.999954879283905,
      0.999960720539093,
      0.999976396560669,
      0.9999534487724304,
      0.9999673366546631,
      0.999981164932251,
      0.9999691247940063,
      0.9999585747718811,
      0.9998418092727661,
      0.9993435144424438,
      0.9882084131240845,
      0.9884909391403198,
      0.9966673254966736,
      0.9893397092819214,
      0.9937280416488647,
      0.9843558669090271,
      0.9867774844169617,
      0.9972711801528931,
      0.999701738357544,
      0.9999474287033081,
      0.9999616146087646,
      0.9999621510505676,
      0.9999644756317139,
      0.9999838471412659,
      0.9999538064002991,
      0.9999424815177917,
      0.9999841451644897,
      0.9999737739562988,
      0.9999545812606812,
      0.9999388456344604,
      0.9999633431434631,
      0.9999708533287048,
      0.9999728798866272,
      0.9998612999916077,
      0.9997837543487549,
      0.994918167591095,
      0.9843845367431641,
      0.9565667510032654,
      0.9584441184997559,
      0.9503000974655151,
      0.9331477880477905,
      0.9599505662918091,
      0.9777653217315674,
      0.9929543733596802,
      0.9969519972801208,
      0.9860819578170776,
      0.9935817122459412,
      0.9835009574890137,
      0.9840925335884094,
      0.995239794254303,
      0.9977962970733643,
      0.9999043941497803,
      0.9999434947967529,
      0.9999628067016602,
      0.9999666213989258,
      0.9999635815620422,
      0.9999518394470215,
      0.9999679327011108,
      0.9999225735664368,
      0.9999580979347229,
      0.9999706149101257,
      0.9999662041664124,
      0.9999662637710571,
      0.9999085664749146,
      0.9998372197151184,
      0.9972100853919983,
      0.9897523522377014,
      0.990430474281311,
      0.9927889108657837,
      0.9816045761108398,
      0.9879500865936279,
      0.9699411988258362,
      0.9641982316970825,
      0.994001030921936,
      0.9963332414627075,
      0.99984210729599,
      0.9999128580093384,
      0.9999558329582214,
      0.999957799911499,
      0.9999325275421143,
      0.9999428987503052,
      0.9999423623085022,
      0.9999584555625916,
      0.9999298453330994,
      0.9999158382415771,
      0.9998781681060791,
      0.999946653842926,
      0.9999709725379944,
      0.9999110102653503,
      0.9997943043708801,
      0.9985822439193726,
      0.9967013597488403,
      0.9821290969848633,
      0.9755449891090393,
      0.983399510383606,
      0.9718735218048096,
      0.9818727970123291,
      0.9561007022857666,
      0.9454753398895264,
      0.9903764128684998,
      0.9992178082466125,
      0.9994703531265259,
      0.9870438575744629,
      0.9923075437545776,
      0.9994356036186218,
      0.9995962977409363,
      0.9997196197509766
    ],
    [
      0.8408175706863403,
      0.8963010311126709,
      0.8900370597839355,
      0.9037004113197327,
      0.9183221459388733,
      0.910826563835144,
      0.9085283279418945,
      0.918118953704834,
      0.9220455288887024,
      0.906998872756958,
      0.9123743176460266,
      0.9272693395614624,
      0.9151962995529175,
      0.911658763885498,
      0.920718789100647,
      0.9266306161880493,
      0.9127898216247559,
      0.9138360619544983,
      0.9290722608566284,
      0.9223395586013794,
      0.9101792573928833,
      0.9188559055328369,
      0.9276778697967529,
      0.9138617515563965,
      0.9147309064865112,
      0.9211803078651428,
      0.9113261699676514,
      0.9016860127449036,
      0.9119061231613159,
      0.9090908765792847,
      0.8831821084022522,
      0.8896804451942444,
      0.8839410543441772,
      0.9016430377960205,
      0.9011105298995972,
      0.9176023006439209,
      0.9280308485031128,
      0.9186934232711792,
      0.9233279824256897,
      0.9335066080093384,
      0.926514744758606,
      0.9064375758171082,
      0.9156580567359924,
      0.9227519035339355,
      0.9065741300582886,
      0.8955228328704834,
      0.9063089489936829,
      0.8920395374298096,
      0.8758140206336975,
      0.8906235098838806,
      0.884332537651062,
      0.8529163599014282,
      0.8648103475570679,
      0.8891400694847107,
      0.879561722278595,
      0.865058422088623,
      0.9084528684616089,
      0.9123423099517822,
      0.9078993201255798,
      0.9025757312774658,
      0.888481616973877,
      0.8970080614089966,
      0.9038777351379395,
      0.8858342170715332,
      0.8815758228302002,
      0.9020134806632996,
      0.9085019826889038,
      0.9014153480529785,
      0.902279794216156,
      0.9173094034194946,
      0.9219352602958679,
      0.9154857397079468,
      0.9172786474227905,
      0.9308571815490723,
      0.9332207441329956,
      0.9166311621665955,
      0.9294154644012451,
      0.931283712387085,
      0.917710542678833,
      0.9201114773750305,
      0.9298158884048462,
      0.9273754358291626,
      0.914181113243103,
      0.9300691485404968,
      0.9397606253623962,
      0.9346919655799866,
      0.9353823661804199,
      0.9561347961425781,
      0.965360164642334,
      0.957513689994812,
      0.9645372033119202,
      0.981108546257019,
      0.9834544062614441,
      0.9809273481369019,
      0.9865128993988037,
      0.9887454509735107,
      0.9874432682991028,
      0.9849973320960999,
      0.9754742980003357,
      0.999769389629364,
      0.9998581409454346,
      0.9998745322227478,
      0.996725857257843,
      0.9892768859863281,
      0.9890282154083252,
      0.9834468960762024,
      0.9925453066825867,
      0.9895622730255127,
      0.9942306876182556,
      0.9996724128723145,
      0.9999367594718933,
      0.9999043345451355,
      0.9998671412467957,
      0.9999254941940308,
      0.9999383091926575,
      0.9999303221702576,
      0.999959409236908,
      0.9999381899833679,
      0.9999502897262573,
      0.9999683499336243,
      0.9999606013298035,
      0.9999459981918335,
      0.9998114705085754,
      0.99872887134552,
      0.9893707633018494,
      0.9865008592605591,
      0.9933161735534668,
      0.9878184795379639,
      0.9925909638404846,
      0.9879344701766968,
      0.9847756028175354,
      0.9962020516395569,
      0.9982824921607971,
      0.9998496770858765,
      0.9999397397041321,
      0.9999521970748901,
      0.9999368786811829,
      0.9998872876167297,
      0.9999629855155945,
      0.9999698996543884,
      0.9999059438705444,
      0.9998714327812195,
      0.9999552965164185,
      0.999961256980896,
      0.999976634979248,
      0.999954104423523,
      0.9999675750732422,
      0.9999815225601196,
      0.9999696016311646,
      0.9999596476554871,
      0.9998502731323242,
      0.9993741512298584,
      0.9888991117477417,
      0.989234983921051,
      0.9969127178192139,
      0.9900610446929932,
      0.9942991733551025,
      0.9860839247703552,
      0.988768458366394,
      0.997657060623169,
      0.999755859375,
      0.9999508261680603,
      0.9999628663063049,
      0.999963104724884,
      0.9999645352363586,
      0.9999842047691345,
      0.9999544620513916,
      0.9999428987503052,
      0.9999845027923584,
      0.9999745488166809,
      0.9999557733535767,
      0.9999404549598694,
      0.9999641180038452,
      0.9999716281890869,
      0.9999738335609436,
      0.9998672604560852,
      0.9997894167900085,
      0.9950852394104004,
      0.9850907921791077,
      0.9587984085083008,
      0.9607945680618286,
      0.9537440538406372,
      0.9373868703842163,
      0.9624437689781189,
      0.9792547821998596,
      0.9933305382728577,
      0.9971659779548645,
      0.9870378375053406,
      0.9935107231140137,
      0.9847739338874817,
      0.9858285188674927,
      0.9955936074256897,
      0.9980511665344238,
      0.9999105930328369,
      0.9999458193778992,
      0.9999642968177795,
      0.9999676942825317,
      0.99996417760849,
      0.99995356798172,
      0.9999693036079407,
      0.9999258518218994,
      0.9999588131904602,
      0.9999715685844421,
      0.9999673366546631,
      0.9999673962593079,
      0.9999114274978638,
      0.9998404383659363,
      0.997249186038971,
      0.9903193116188049,
      0.9911420345306396,
      0.9930961728096008,
      0.9825571179389954,
      0.9886767268180847,
      0.97165447473526,
      0.9656587839126587,
      0.9942327737808228,
      0.9964568614959717,
      0.9998495578765869,
      0.9999167323112488,
      0.9999576210975647,
      0.9999597072601318,
      0.9999362826347351,
      0.9999451041221619,
      0.9999438524246216,
      0.999959409236908,
      0.9999325275421143,
      0.9999200701713562,
      0.9998831748962402,
      0.9999480843544006,
      0.9999710917472839,
      0.9999152421951294,
      0.9998036623001099,
      0.9986963868141174,
      0.996985673904419,
      0.9835761785507202,
      0.9768531918525696,
      0.9844852685928345,
      0.9738847017288208,
      0.9831373691558838,
      0.9586475491523743,
      0.9483897089958191,
      0.9904918670654297,
      0.999241054058075,
      0.999494194984436,
      0.9877298474311829,
      0.9926611185073853,
      0.999474823474884,
      0.9996127486228943,
      0.999731719493866
    ],
    [
      0.8581176996231079,
      0.9108445048332214,
      0.9104204177856445,
      0.9203899502754211,
      0.9294693470001221,
      0.9252989888191223,
      0.9256963729858398,
      0.9290232062339783,
      0.9327627420425415,
      0.922042191028595,
      0.9252840280532837,
      0.936818540096283,
      0.9257694482803345,
      0.9248579144477844,
      0.9300199747085571,
      0.9350074529647827,
      0.9245932102203369,
      0.9241443872451782,
      0.9367189407348633,
      0.9310699701309204,
      0.920712947845459,
      0.9286444783210754,
      0.9362597465515137,
      0.9259984493255615,
      0.9257267713546753,
      0.9307092428207397,
      0.9229238629341125,
      0.9144976139068604,
      0.9213454723358154,
      0.9201663136482239,
      0.8975450992584229,
      0.903548538684845,
      0.9020933508872986,
      0.9177721738815308,
      0.9176002740859985,
      0.9315447807312012,
      0.9400932788848877,
      0.9304869174957275,
      0.933556079864502,
      0.9432433247566223,
      0.9359043836593628,
      0.9188284277915955,
      0.926025390625,
      0.9330126643180847,
      0.920937180519104,
      0.9121251106262207,
      0.9182145595550537,
      0.9096757173538208,
      0.8978105187416077,
      0.908139705657959,
      0.9034342765808105,
      0.8798383474349976,
      0.8947107195854187,
      0.9078400731086731,
      0.9016445875167847,
      0.8913038372993469,
      0.9242722988128662,
      0.9280158281326294,
      0.9241142868995667,
      0.9187910556793213,
      0.9057945013046265,
      0.91729736328125,
      0.9170830249786377,
      0.9008219242095947,
      0.9005135297775269,
      0.9170054197311401,
      0.9200646877288818,
      0.9158884286880493,
      0.9161986112594604,
      0.9276832938194275,
      0.9320679306983948,
      0.9286060333251953,
      0.9282373785972595,
      0.9391857981681824,
      0.9420074224472046,
      0.9277768731117249,
      0.9369304776191711,
      0.9388980865478516,
      0.9269024729728699,
      0.9283534288406372,
      0.9358981251716614,
      0.9347953796386719,
      0.9245594143867493,
      0.9366863369941711,
      0.9456472396850586,
      0.942569375038147,
      0.9431895017623901,
      0.9612752795219421,
      0.9689104557037354,
      0.9633749127388,
      0.9692758917808533,
      0.9832192659378052,
      0.9853845834732056,
      0.98406583070755,
      0.9885095357894897,
      0.9900175929069519,
      0.9887039661407471,
      0.9865199327468872,
      0.9779820442199707,
      0.9997774362564087,
      0.9998680949211121,
      0.9998799562454224,
      0.996881902217865,
      0.9907903671264648,
      0.990837037563324,
      0.9850344657897949,
      0.9937682747840881,
      0.9911931753158569,
      0.9952836632728577,
      0.9997181296348572,
      0.9999420046806335,
      0.9999105930328369,
      0.9998815655708313,
      0.9999299049377441,
      0.9999412894248962,
      0.9999339580535889,
      0.9999614357948303,
      0.9999407529830933,
      0.9999522566795349,
      0.9999697804450989,
      0.9999618530273438,
      0.9999476075172424,
      0.9998132586479187,
      0.9987131357192993,
      0.9903217554092407,
      0.9876114130020142,
      0.9938083291053772,
      0.9890962839126587,
      0.9934511780738831,
      0.9895738959312439,
      0.9873572587966919,
      0.9968240261077881,
      0.9987017512321472,
      0.9998524785041809,
      0.9999440908432007,
      0.9999542832374573,
      0.9999386668205261,
      0.9998895525932312,
      0.9999639987945557,
      0.9999701380729675,
      0.9999080300331116,
      0.9998747706413269,
      0.9999572038650513,
      0.9999624490737915,
      0.9999780058860779,
      0.9999555349349976,
      0.9999684691429138,
      0.9999813437461853,
      0.9999701976776123,
      0.9999616146087646,
      0.9998634457588196,
      0.9994977712631226,
      0.9901312589645386,
      0.9904239177703857,
      0.9974424839019775,
      0.9913876056671143,
      0.995347261428833,
      0.988257646560669,
      0.9911372661590576,
      0.998047947883606,
      0.9998068809509277,
      0.999954342842102,
      0.9999638199806213,
      0.9999644160270691,
      0.9999647736549377,
      0.9999850392341614,
      0.9999561905860901,
      0.9999451637268066,
      0.9999851584434509,
      0.999975323677063,
      0.9999569058418274,
      0.9999414682388306,
      0.999965250492096,
      0.999972403049469,
      0.9999748468399048,
      0.9998754858970642,
      0.9998003840446472,
      0.9954679012298584,
      0.98614102602005,
      0.9621851444244385,
      0.9644607901573181,
      0.9588115811347961,
      0.944749653339386,
      0.9668673872947693,
      0.9816349148750305,
      0.994017481803894,
      0.9975112676620483,
      0.988670825958252,
      0.9944756627082825,
      0.9863216876983643,
      0.9880827069282532,
      0.996131181716919,
      0.9983689188957214,
      0.9999184608459473,
      0.9999463558197021,
      0.9999658465385437,
      0.9999690055847168,
      0.9999661445617676,
      0.9999539852142334,
      0.9999704360961914,
      0.9999284148216248,
      0.9999601244926453,
      0.999972403049469,
      0.9999681115150452,
      0.9999684691429138,
      0.9999136328697205,
      0.9998468160629272,
      0.9973387122154236,
      0.9911177158355713,
      0.9921172857284546,
      0.9935839176177979,
      0.984170138835907,
      0.9897851347923279,
      0.9746164679527283,
      0.9690890908241272,
      0.9945257306098938,
      0.996857225894928,
      0.9998591542243958,
      0.9999213218688965,
      0.9999595880508423,
      0.999961793422699,
      0.9999405741691589,
      0.9999479651451111,
      0.9999456405639648,
      0.9999611973762512,
      0.9999352097511292,
      0.9999253153800964,
      0.9998898506164551,
      0.9999480247497559,
      0.9999728202819824,
      0.9999208450317383,
      0.99981689453125,
      0.9988419413566589,
      0.9973259568214417,
      0.9850820899009705,
      0.9793802499771118,
      0.9860236644744873,
      0.9767594337463379,
      0.9848986268043518,
      0.9630788564682007,
      0.9536813497543335,
      0.9909257292747498,
      0.999259352684021,
      0.9995198249816895,
      0.9887601137161255,
      0.9930166006088257,
      0.999470055103302,
      0.999626100063324,
      0.9997177124023438
    ],
    [
      0.8837198615074158,
      0.9308929443359375,
      0.9349862337112427,
      0.9409226179122925,
      0.9443556666374207,
      0.9439586997032166,
      0.9458873271942139,
      0.9457639455795288,
      0.9480156898498535,
      0.9413573741912842,
      0.9435847997665405,
      0.9508345127105713,
      0.941448450088501,
      0.9419516324996948,
      0.945007860660553,
      0.9482367038726807,
      0.9417951107025146,
      0.9409216642379761,
      0.9498518705368042,
      0.9443968534469604,
      0.9374999403953552,
      0.9436719417572021,
      0.9494624733924866,
      0.9426795244216919,
      0.9408202767372131,
      0.9455539584159851,
      0.9401641488075256,
      0.9330530166625977,
      0.936755895614624,
      0.9382287263870239,
      0.921519935131073,
      0.9245676398277283,
      0.9266561269760132,
      0.9378691911697388,
      0.9386094212532043,
      0.9486078023910522,
      0.9539486169815063,
      0.9462695121765137,
      0.9482208490371704,
      0.9558446407318115,
      0.9493705630302429,
      0.9379887580871582,
      0.9420795440673828,
      0.9470401406288147,
      0.9395205974578857,
      0.93401038646698,
      0.9362444877624512,
      0.9331454038619995,
      0.9257532954216003,
      0.9321727752685547,
      0.927148163318634,
      0.9164716005325317,
      0.9275739192962646,
      0.9304143190383911,
      0.9259036183357239,
      0.919329822063446,
      0.9416800737380981,
      0.9446877241134644,
      0.9411988258361816,
      0.9372584819793701,
      0.9275308847427368,
      0.9393816590309143,
      0.9351180791854858,
      0.921762228012085,
      0.9262239933013916,
      0.9358315467834473,
      0.9364035129547119,
      0.9355179071426392,
      0.9351723194122314,
      0.9422722458839417,
      0.9458426833152771,
      0.9455097913742065,
      0.9434787034988403,
      0.9516301155090332,
      0.9549583196640015,
      0.9433214664459229,
      0.9491102695465088,
      0.9499439001083374,
      0.9415954351425171,
      0.9416348934173584,
      0.9462673664093018,
      0.9463348388671875,
      0.9402406215667725,
      0.9483417272567749,
      0.954552412033081,
      0.9535605907440186,
      0.9540706276893616,
      0.9684752821922302,
      0.9734228849411011,
      0.9682568311691284,
      0.9747607111930847,
      0.9858560562133789,
      0.9874410033226013,
      0.9875930547714233,
      0.9902369379997253,
      0.9911623597145081,
      0.9897598624229431,
      0.9878586530685425,
      0.9800233244895935,
      0.9997849464416504,
      0.9998759031295776,
      0.9998841881752014,
      0.997567892074585,
      0.9928550720214844,
      0.9930500388145447,
      0.987885057926178,
      0.9950257539749146,
      0.9930949807167053,
      0.9962001442909241,
      0.9997529983520508,
      0.9999465942382812,
      0.9999150633811951,
      0.999893307685852,
      0.999934196472168,
      0.999943196773529,
      0.999936580657959,
      0.9999631643295288,
      0.9999421238899231,
      0.9999533295631409,
      0.9999710321426392,
      0.9999634027481079,
      0.9999514222145081,
      0.9998480081558228,
      0.9989341497421265,
      0.9920569658279419,
      0.9901726245880127,
      0.9954197406768799,
      0.9915066957473755,
      0.9950336217880249,
      0.9919959306716919,
      0.9902480840682983,
      0.9973680973052979,
      0.9986206889152527,
      0.9998567700386047,
      0.9999469518661499,
      0.9999557137489319,
      0.9999403357505798,
      0.9998906850814819,
      0.9999648928642273,
      0.9999709725379944,
      0.9999096393585205,
      0.9998772144317627,
      0.9999582171440125,
      0.9999634623527527,
      0.9999786615371704,
      0.9999563097953796,
      0.9999688267707825,
      0.9999819993972778,
      0.9999700784683228,
      0.9999646544456482,
      0.9998844861984253,
      0.9996445178985596,
      0.9919465184211731,
      0.99224853515625,
      0.9980688691139221,
      0.9935446977615356,
      0.9965667128562927,
      0.9909484386444092,
      0.9935185313224792,
      0.9984613656997681,
      0.9998525381088257,
      0.999958336353302,
      0.9999662041664124,
      0.9999648332595825,
      0.9999645352363586,
      0.9999848008155823,
      0.9999570250511169,
      0.999946653842926,
      0.99998539686203,
      0.9999755024909973,
      0.9999579191207886,
      0.9999421834945679,
      0.9999659061431885,
      0.9999735951423645,
      0.9999760389328003,
      0.9998854994773865,
      0.9998176097869873,
      0.9960100054740906,
      0.9882235527038574,
      0.9681465029716492,
      0.9704840779304504,
      0.9668020606040955,
      0.9568586945533752,
      0.9735155701637268,
      0.9850422739982605,
      0.9948245882987976,
      0.9976631999015808,
      0.9907445311546326,
      0.9957847595214844,
      0.989028811454773,
      0.9906900525093079,
      0.9969823360443115,
      0.9988291263580322,
      0.9999290108680725,
      0.9999509453773499,
      0.9999683499336243,
      0.9999704360961914,
      0.9999675154685974,
      0.9999547600746155,
      0.999971330165863,
      0.9999301433563232,
      0.999961256980896,
      0.999974250793457,
      0.9999675750732422,
      0.999970018863678,
      0.9999191164970398,
      0.9998583197593689,
      0.997596263885498,
      0.9922799468040466,
      0.9933394193649292,
      0.9942741990089417,
      0.986392080783844,
      0.9914209842681885,
      0.978941023349762,
      0.9746260046958923,
      0.9954133033752441,
      0.9976425766944885,
      0.9998809695243835,
      0.9999292492866516,
      0.999962568283081,
      0.999964714050293,
      0.9999468922615051,
      0.9999523162841797,
      0.999949038028717,
      0.9999634027481079,
      0.9999381899833679,
      0.9999313950538635,
      0.9998974800109863,
      0.9999496936798096,
      0.9999745488166809,
      0.9999282956123352,
      0.9998366832733154,
      0.9991064667701721,
      0.9979186654090881,
      0.9878389835357666,
      0.98305743932724,
      0.988709032535553,
      0.9812024831771851,
      0.9876057505607605,
      0.9698365330696106,
      0.962744414806366,
      0.9923959970474243,
      0.9993366003036499,
      0.9995589256286621,
      0.9902054071426392,
      0.9938457012176514,
      0.9994120001792908,
      0.9996339678764343,
      0.9997349977493286
    ],
    [
      0.9082969427108765,
      0.9489370584487915,
      0.9548491835594177,
      0.9600619673728943,
      0.9614490866661072,
      0.9623250961303711,
      0.9635573029518127,
      0.9649285078048706,
      0.9666875600814819,
      0.9602025747299194,
      0.9623623490333557,
      0.96861332654953,
      0.9601370096206665,
      0.9603034257888794,
      0.9645674228668213,
      0.9665940999984741,
      0.9597504138946533,
      0.9598544836044312,
      0.9674605131149292,
      0.9612197875976562,
      0.9565287828445435,
      0.9615856409072876,
      0.9662338495254517,
      0.9604614973068237,
      0.9582330584526062,
      0.9627572894096375,
      0.9589387774467468,
      0.9530927538871765,
      0.9556310772895813,
      0.956397533416748,
      0.9470353126525879,
      0.9470740556716919,
      0.9502222537994385,
      0.9564692378044128,
      0.9582291841506958,
      0.9652631878852844,
      0.968205451965332,
      0.963334858417511,
      0.964006781578064,
      0.9711506366729736,
      0.9650184512138367,
      0.95799720287323,
      0.9603307843208313,
      0.9633079767227173,
      0.9591473340988159,
      0.9559975862503052,
      0.9569094181060791,
      0.9559856653213501,
      0.9511730670928955,
      0.9550487995147705,
      0.9513840079307556,
      0.9470638036727905,
      0.9527591466903687,
      0.9519043564796448,
      0.9469621181488037,
      0.9447003602981567,
      0.9583225250244141,
      0.9590330123901367,
      0.9564951658248901,
      0.9548723697662354,
      0.9487913846969604,
      0.958055317401886,
      0.9544934630393982,
      0.9468021392822266,
      0.9515475034713745,
      0.9553444981575012,
      0.9563811421394348,
      0.9570074677467346,
      0.955353319644928,
      0.9597182869911194,
      0.9622236490249634,
      0.9629896879196167,
      0.9607990980148315,
      0.9666529297828674,
      0.9704597592353821,
      0.9611181616783142,
      0.9636951088905334,
      0.9631079435348511,
      0.9583017230033875,
      0.9576756954193115,
      0.9601033329963684,
      0.9609018564224243,
      0.958126962184906,
      0.9629724621772766,
      0.9662838578224182,
      0.9672026634216309,
      0.9667068719863892,
      0.9768118262290955,
      0.9799814820289612,
      0.9769742488861084,
      0.9814157485961914,
      0.988853394985199,
      0.9898408055305481,
      0.9904671907424927,
      0.9917200803756714,
      0.9922135472297668,
      0.9906940460205078,
      0.9889907240867615,
      0.9819004535675049,
      0.9997887015342712,
      0.9998828172683716,
      0.9998961687088013,
      0.9982826709747314,
      0.9948624968528748,
      0.9952949285507202,
      0.9913833737373352,
      0.9964320659637451,
      0.9952646493911743,
      0.9972405433654785,
      0.9997956156730652,
      0.9999515414237976,
      0.9999195337295532,
      0.9999018907546997,
      0.9999393820762634,
      0.9999449253082275,
      0.9999389052391052,
      0.9999639987945557,
      0.999943196773529,
      0.9999542236328125,
      0.999972403049469,
      0.9999645948410034,
      0.9999550580978394,
      0.9998806715011597,
      0.999228835105896,
      0.9940323829650879,
      0.9931178092956543,
      0.9971689581871033,
      0.9945921301841736,
      0.9969629645347595,
      0.9949942231178284,
      0.9940286874771118,
      0.9984554648399353,
      0.9992384910583496,
      0.9998757839202881,
      0.9999510049819946,
      0.9999568462371826,
      0.9999411106109619,
      0.9998912215232849,
      0.9999654293060303,
      0.9999715685844421,
      0.9999111890792847,
      0.9998798966407776,
      0.9999594688415527,
      0.9999648332595825,
      0.9999797344207764,
      0.9999575018882751,
      0.9999693632125854,
      0.9999828338623047,
      0.9999709129333496,
      0.999967098236084,
      0.9999008178710938,
      0.9997413754463196,
      0.9940170049667358,
      0.9944100379943848,
      0.9987061619758606,
      0.9964116811752319,
      0.9980067610740662,
      0.9944467544555664,
      0.9962276220321655,
      0.9990072250366211,
      0.9998858571052551,
      0.9999613165855408,
      0.9999678134918213,
      0.9999653100967407,
      0.999964714050293,
      0.9999852180480957,
      0.9999583959579468,
      0.9999486207962036,
      0.9999859929084778,
      0.9999767541885376,
      0.9999592900276184,
      0.9999435544013977,
      0.9999671578407288,
      0.9999744296073914,
      0.9999769926071167,
      0.9998974800109863,
      0.9998435378074646,
      0.9968677163124084,
      0.991004228591919,
      0.9778459072113037,
      0.9788495898246765,
      0.9768335223197937,
      0.9708042740821838,
      0.9809982776641846,
      0.9890757203102112,
      0.9960676431655884,
      0.9983962178230286,
      0.9935464262962341,
      0.9973626136779785,
      0.9923779964447021,
      0.9939658641815186,
      0.9979843497276306,
      0.9992592334747314,
      0.9999390244483948,
      0.9999546408653259,
      0.9999670386314392,
      0.9999713897705078,
      0.9999685883522034,
      0.9999557733535767,
      0.9999722242355347,
      0.9999325275421143,
      0.9999620914459229,
      0.9999746680259705,
      0.9999688863754272,
      0.9999715089797974,
      0.9999265074729919,
      0.9998766779899597,
      0.9981830716133118,
      0.9939071536064148,
      0.9950115084648132,
      0.9956347346305847,
      0.990134596824646,
      0.993748128414154,
      0.9850044846534729,
      0.98199862241745,
      0.9966300129890442,
      0.9987087845802307,
      0.9999058842658997,
      0.9999368786811829,
      0.9999662041664124,
      0.9999681115150452,
      0.9999536871910095,
      0.9999579787254333,
      0.999953031539917,
      0.9999659061431885,
      0.9999422430992126,
      0.9999385476112366,
      0.9999071359634399,
      0.9999521970748901,
      0.9999750852584839,
      0.9999381899833679,
      0.999860405921936,
      0.9993353486061096,
      0.9985830783843994,
      0.9911292791366577,
      0.9875084161758423,
      0.9920862913131714,
      0.9863079190254211,
      0.9912099242210388,
      0.9783657789230347,
      0.9750432968139648,
      0.9947320818901062,
      0.9995094537734985,
      0.9996581077575684,
      0.9929998517036438,
      0.9955844879150391,
      0.9994760751724243,
      0.9996765851974487,
      0.9997636675834656
    ],
    [
      0.9274736642837524,
      0.9639893770217896,
      0.9701576232910156,
      0.9747138023376465,
      0.9750293493270874,
      0.9765506982803345,
      0.9780716896057129,
      0.979388415813446,
      0.9804022312164307,
      0.9767646789550781,
      0.9790490865707397,
      0.9824292659759521,
      0.9773989319801331,
      0.9768834114074707,
      0.9809625744819641,
      0.9815247058868408,
      0.9760417938232422,
      0.9766563177108765,
      0.981689453125,
      0.977939248085022,
      0.9727032780647278,
      0.9782942533493042,
      0.9808332920074463,
      0.9765859246253967,
      0.9748051762580872,
      0.9788495302200317,
      0.9758756160736084,
      0.9716712236404419,
      0.975356936454773,
      0.9748585224151611,
      0.9672931432723999,
      0.9668326377868652,
      0.9679856300354004,
      0.9706873893737793,
      0.9739031791687012,
      0.9776245355606079,
      0.9817381501197815,
      0.9797685742378235,
      0.9800252914428711,
      0.9836258888244629,
      0.9813371896743774,
      0.9768095016479492,
      0.977732241153717,
      0.9805852174758911,
      0.9772696495056152,
      0.9750772714614868,
      0.977280855178833,
      0.9762700200080872,
      0.9709249138832092,
      0.9729903936386108,
      0.9718774557113647,
      0.9683716297149658,
      0.9698103666305542,
      0.9698503017425537,
      0.9638038873672485,
      0.9640678763389587,
      0.9718252420425415,
      0.971709668636322,
      0.9690396189689636,
      0.9692177176475525,
      0.9671869277954102,
      0.974819540977478,
      0.9725164175033569,
      0.9688497185707092,
      0.9715344309806824,
      0.9737269878387451,
      0.9747114181518555,
      0.9759103059768677,
      0.9753972291946411,
      0.9779763221740723,
      0.9794911742210388,
      0.9795775413513184,
      0.9781833291053772,
      0.9814858436584473,
      0.9833155274391174,
      0.9779326319694519,
      0.9789008498191833,
      0.9781783223152161,
      0.9749201536178589,
      0.973541259765625,
      0.9753212928771973,
      0.9767332673072815,
      0.9752398729324341,
      0.9780461192131042,
      0.9794039726257324,
      0.9806842803955078,
      0.9799373745918274,
      0.9854763746261597,
      0.986294686794281,
      0.985126793384552,
      0.987717866897583,
      0.99187171459198,
      0.9920746684074402,
      0.9926775693893433,
      0.9930347204208374,
      0.9931718707084656,
      0.991594135761261,
      0.9900252819061279,
      0.9833179116249084,
      0.9997941851615906,
      0.9998920559883118,
      0.9999139904975891,
      0.9989511370658875,
      0.996969997882843,
      0.997334897518158,
      0.9948901534080505,
      0.9979504346847534,
      0.9973984956741333,
      0.9983392953872681,
      0.9998460412025452,
      0.9999574422836304,
      0.9999243021011353,
      0.999914288520813,
      0.9999455213546753,
      0.9999465942382812,
      0.9999423027038574,
      0.9999663829803467,
      0.999944806098938,
      0.999955415725708,
      0.9999739527702332,
      0.9999659657478333,
      0.9999585747718811,
      0.9999074339866638,
      0.9994754195213318,
      0.9962435960769653,
      0.9964032769203186,
      0.9985926747322083,
      0.9973973035812378,
      0.9984531998634338,
      0.9973602294921875,
      0.9968937635421753,
      0.9992011785507202,
      0.9996418356895447,
      0.9998944997787476,
      0.9999557137489319,
      0.9999569654464722,
      0.9999418258666992,
      0.9998922348022461,
      0.9999662637710571,
      0.9999721050262451,
      0.9999132752418518,
      0.9998828172683716,
      0.9999611377716064,
      0.9999662637710571,
      0.9999807476997375,
      0.9999586939811707,
      0.9999700784683228,
      0.9999833106994629,
      0.9999715089797974,
      0.9999686479568481,
      0.9999160170555115,
      0.9998114109039307,
      0.9962987899780273,
      0.9969597458839417,
      0.9992907047271729,
      0.9983325600624084,
      0.9989880919456482,
      0.9971836805343628,
      0.998100221157074,
      0.9994044899940491,
      0.9999068975448608,
      0.9999640583992004,
      0.9999681711196899,
      0.9999653697013855,
      0.9999638795852661,
      0.99998539686203,
      0.9999583959579468,
      0.9999509453773499,
      0.9999865889549255,
      0.9999781250953674,
      0.9999606609344482,
      0.9999450445175171,
      0.9999682307243347,
      0.9999743103981018,
      0.999978244304657,
      0.9999125003814697,
      0.9998805522918701,
      0.9982016086578369,
      0.9942667484283447,
      0.9874463081359863,
      0.9875625967979431,
      0.9864885210990906,
      0.9832869172096252,
      0.9883410930633545,
      0.993401288986206,
      0.9980787038803101,
      0.9991210699081421,
      0.9965824484825134,
      0.9985424876213074,
      0.9956803321838379,
      0.996758759021759,
      0.9988031983375549,
      0.9995700120925903,
      0.9999478459358215,
      0.9999570846557617,
      0.9999682307243347,
      0.9999711513519287,
      0.9999673366546631,
      0.9999557733535767,
      0.999973475933075,
      0.9999344944953918,
      0.9999634623527527,
      0.999975323677063,
      0.9999700784683228,
      0.9999732971191406,
      0.999935507774353,
      0.9999010562896729,
      0.9989057183265686,
      0.9962281584739685,
      0.997294008731842,
      0.9975114464759827,
      0.994202733039856,
      0.996096134185791,
      0.9908223152160645,
      0.9890553951263428,
      0.9978781342506409,
      0.999413251876831,
      0.9999271035194397,
      0.9999451637268066,
      0.999970018863678,
      0.9999709725379944,
      0.9999600648880005,
      0.9999629855155945,
      0.9999561309814453,
      0.9999679327011108,
      0.9999454617500305,
      0.9999454617500305,
      0.9999170899391174,
      0.9999548196792603,
      0.9999776482582092,
      0.9999488592147827,
      0.9998838305473328,
      0.9995758533477783,
      0.999142050743103,
      0.9940260052680969,
      0.9918177127838135,
      0.9950478672981262,
      0.9911637306213379,
      0.9943291544914246,
      0.9866647720336914,
      0.9859302639961243,
      0.9969762563705444,
      0.9997297525405884,
      0.9997852444648743,
      0.9958736300468445,
      0.9972243309020996,
      0.9996050596237183,
      0.9997321367263794,
      0.9997954368591309
    ],
    [
      0.9428634643554688,
      0.9739913940429688,
      0.9787959456443787,
      0.98225998878479,
      0.9821214079856873,
      0.9839635491371155,
      0.9850609302520752,
      0.9863793849945068,
      0.9874002933502197,
      0.9854474067687988,
      0.9870834350585938,
      0.9891116619110107,
      0.986914336681366,
      0.9861259460449219,
      0.9885408282279968,
      0.988974392414093,
      0.9864641427993774,
      0.9867897033691406,
      0.9890861511230469,
      0.9875010251998901,
      0.9846110343933105,
      0.9875974655151367,
      0.9887346625328064,
      0.9867929816246033,
      0.9854311347007751,
      0.9871730804443359,
      0.9864376187324524,
      0.9839941263198853,
      0.9849314093589783,
      0.9838486909866333,
      0.9795067310333252,
      0.9775760769844055,
      0.979156494140625,
      0.9798707365989685,
      0.9837644100189209,
      0.9860846996307373,
      0.9885706901550293,
      0.9877078533172607,
      0.987933337688446,
      0.9897772669792175,
      0.9890456795692444,
      0.9870359897613525,
      0.9870448112487793,
      0.9889055490493774,
      0.9873327612876892,
      0.9864890575408936,
      0.9871790409088135,
      0.9872580170631409,
      0.9841442704200745,
      0.9852786660194397,
      0.984531819820404,
      0.9833745956420898,
      0.9816696643829346,
      0.9818525910377502,
      0.9763171076774597,
      0.9747644066810608,
      0.9794518351554871,
      0.9802072048187256,
      0.9784982204437256,
      0.9804178476333618,
      0.980782151222229,
      0.9842770099639893,
      0.9838358759880066,
      0.983593225479126,
      0.9846671223640442,
      0.9850958585739136,
      0.9865674376487732,
      0.9872685074806213,
      0.9864863753318787,
      0.9874972105026245,
      0.9885846376419067,
      0.9889712333679199,
      0.9876267910003662,
      0.9891080260276794,
      0.9901309609413147,
      0.9876796007156372,
      0.9877955913543701,
      0.9877591133117676,
      0.9867368936538696,
      0.9854855537414551,
      0.9863712191581726,
      0.9867520332336426,
      0.9865144491195679,
      0.9874362945556641,
      0.9874123334884644,
      0.9878050684928894,
      0.987155020236969,
      0.989996075630188,
      0.9898771047592163,
      0.9894977807998657,
      0.9909096956253052,
      0.9936494827270508,
      0.9933782815933228,
      0.9941335916519165,
      0.9939879775047302,
      0.993842601776123,
      0.9923813343048096,
      0.9909014105796814,
      0.9844501614570618,
      0.999796450138092,
      0.9998982548713684,
      0.9999281167984009,
      0.9993516802787781,
      0.9983119368553162,
      0.998550534248352,
      0.9971765875816345,
      0.9988583922386169,
      0.9985679984092712,
      0.9990410804748535,
      0.999878466129303,
      0.9999619126319885,
      0.9999273419380188,
      0.9999223947525024,
      0.9999504089355469,
      0.9999475479125977,
      0.9999443888664246,
      0.9999682307243347,
      0.9999459981918335,
      0.9999547600746155,
      0.9999749064445496,
      0.9999665021896362,
      0.9999613761901855,
      0.9999260902404785,
      0.9996472597122192,
      0.9979879260063171,
      0.9983558654785156,
      0.9992796182632446,
      0.9987486004829407,
      0.999194324016571,
      0.9988762736320496,
      0.99858558177948,
      0.9995601773262024,
      0.9997619390487671,
      0.9999052286148071,
      0.9999593496322632,
      0.999957799911499,
      0.9999401569366455,
      0.9998929500579834,
      0.9999666213989258,
      0.999972403049469,
      0.9999147653579712,
      0.9998851418495178,
      0.9999622702598572,
      0.9999675750732422,
      0.9999815821647644,
      0.9999597072601318,
      0.9999704360961914,
      0.9999837875366211,
      0.9999714493751526,
      0.9999694228172302,
      0.9999293684959412,
      0.9998677968978882,
      0.9979538321495056,
      0.99858558177948,
      0.9996333718299866,
      0.9992188215255737,
      0.9994818568229675,
      0.9985553622245789,
      0.9990212917327881,
      0.9996716976165771,
      0.9999300241470337,
      0.9999662041664124,
      0.9999695420265198,
      0.9999653100967407,
      0.9999635815620422,
      0.9999856352806091,
      0.9999601244926453,
      0.9999528527259827,
      0.9999870657920837,
      0.9999790191650391,
      0.9999620318412781,
      0.999946117401123,
      0.9999686479568481,
      0.9999744892120361,
      0.9999787211418152,
      0.999925971031189,
      0.9999130368232727,
      0.9991575479507446,
      0.9964608550071716,
      0.992874026298523,
      0.9931429624557495,
      0.9921531677246094,
      0.9907886981964111,
      0.9936780333518982,
      0.9969581365585327,
      0.9991727471351624,
      0.9995639324188232,
      0.9986597299575806,
      0.9992576241493225,
      0.9979128241539001,
      0.9982805848121643,
      0.9992916584014893,
      0.9997408390045166,
      0.9999553561210632,
      0.9999604821205139,
      0.9999686479568481,
      0.9999707937240601,
      0.9999681115150452,
      0.9999549388885498,
      0.9999745488166809,
      0.9999366402626038,
      0.9999644756317139,
      0.9999751448631287,
      0.9999707341194153,
      0.9999743700027466,
      0.9999454021453857,
      0.9999217987060547,
      0.9995226860046387,
      0.9982339143753052,
      0.9988124966621399,
      0.998833179473877,
      0.9973817467689514,
      0.9980072975158691,
      0.9948733448982239,
      0.9937509298324585,
      0.9988513588905334,
      0.9997196793556213,
      0.9999414086341858,
      0.9999509453773499,
      0.9999722242355347,
      0.9999721646308899,
      0.9999634027481079,
      0.999965488910675,
      0.9999569654464722,
      0.9999688267707825,
      0.9999465346336365,
      0.999950647354126,
      0.9999235272407532,
      0.9999566674232483,
      0.9999788999557495,
      0.9999526143074036,
      0.9999013543128967,
      0.9997338652610779,
      0.9995028972625732,
      0.9963023662567139,
      0.9955136179924011,
      0.9975099563598633,
      0.9953256845474243,
      0.9967714548110962,
      0.9924606084823608,
      0.9924958944320679,
      0.9982405304908752,
      0.9998517036437988,
      0.9998687505722046,
      0.9980019330978394,
      0.9985240697860718,
      0.9997254610061646,
      0.999759316444397,
      0.9998158812522888
    ],
    [
      0.9544756412506104,
      0.9799405336380005,
      0.9837043285369873,
      0.9865664839744568,
      0.9863465428352356,
      0.9881881475448608,
      0.9888681173324585,
      0.9901319146156311,
      0.9910476207733154,
      0.9897903203964233,
      0.9908181428909302,
      0.9922078847885132,
      0.9911216497421265,
      0.9902651906013489,
      0.9920117855072021,
      0.9924125075340271,
      0.9907194375991821,
      0.9909693002700806,
      0.9924002289772034,
      0.9915890097618103,
      0.9897628426551819,
      0.9915123581886292,
      0.9922482967376709,
      0.9911589026451111,
      0.9897723197937012,
      0.9909073114395142,
      0.9907084703445435,
      0.9893849492073059,
      0.9889694452285767,
      0.9883098602294922,
      0.9867485761642456,
      0.985257625579834,
      0.9867087602615356,
      0.9868326187133789,
      0.9884498119354248,
      0.9903149008750916,
      0.9924458265304565,
      0.9914131760597229,
      0.9913705587387085,
      0.9929311275482178,
      0.9927074909210205,
      0.9910725355148315,
      0.9908773303031921,
      0.9923873543739319,
      0.9913138151168823,
      0.9906799793243408,
      0.9910320043563843,
      0.9914239048957825,
      0.9893933534622192,
      0.9903502464294434,
      0.9896832704544067,
      0.9892301559448242,
      0.9877208471298218,
      0.9872739315032959,
      0.9832476377487183,
      0.9817550182342529,
      0.9850786328315735,
      0.9849175810813904,
      0.9838709831237793,
      0.9860643744468689,
      0.9869380593299866,
      0.9888849258422852,
      0.9889295101165771,
      0.9898141622543335,
      0.9898951053619385,
      0.9898682832717896,
      0.9914955496788025,
      0.9918625950813293,
      0.9908487200737,
      0.9914900064468384,
      0.9926402568817139,
      0.9929927587509155,
      0.9916650652885437,
      0.9926433563232422,
      0.9940280318260193,
      0.9919742345809937,
      0.9920797348022461,
      0.9921966195106506,
      0.9918753504753113,
      0.9905707240104675,
      0.9908694624900818,
      0.9909638166427612,
      0.9906655550003052,
      0.9914910197257996,
      0.9912457466125488,
      0.9912547469139099,
      0.9906664490699768,
      0.9927544593811035,
      0.9929143190383911,
      0.9920828938484192,
      0.9927414059638977,
      0.9947360157966614,
      0.9944176077842712,
      0.9950399994850159,
      0.9946211576461792,
      0.9943037629127502,
      0.99295973777771,
      0.9915469884872437,
      0.9852307438850403,
      0.9997958540916443,
      0.9999013543128967,
      0.9999364018440247,
      0.9995480179786682,
      0.9989487528800964,
      0.9992082715034485,
      0.9982911348342896,
      0.9993414878845215,
      0.9992004036903381,
      0.9993762373924255,
      0.99989914894104,
      0.9999653100967407,
      0.9999301433563232,
      0.9999298453330994,
      0.9999567270278931,
      0.9999487400054932,
      0.9999455213546753,
      0.9999691247940063,
      0.9999460577964783,
      0.9999545812606812,
      0.9999752640724182,
      0.9999663233757019,
      0.9999620914459229,
      0.9999365210533142,
      0.999737024307251,
      0.9989134669303894,
      0.9993237257003784,
      0.9995771646499634,
      0.9993343949317932,
      0.9995213150978088,
      0.9994550347328186,
      0.9992688298225403,
      0.9997155666351318,
      0.999823808670044,
      0.9999114871025085,
      0.9999614953994751,
      0.9999580383300781,
      0.9999402761459351,
      0.9998934864997864,
      0.9999668598175049,
      0.9999728798866272,
      0.999916136264801,
      0.9998868107795715,
      0.9999632239341736,
      0.9999682307243347,
      0.9999821186065674,
      0.9999604225158691,
      0.9999704957008362,
      0.9999837279319763,
      0.9999710321426392,
      0.9999696612358093,
      0.9999388456344604,
      0.9999052286148071,
      0.9989936947822571,
      0.9994093775749207,
      0.9997836947441101,
      0.9996241331100464,
      0.9997144341468811,
      0.9991500973701477,
      0.9994773864746094,
      0.9998035430908203,
      0.9999392032623291,
      0.9999675750732422,
      0.9999703764915466,
      0.9999653100967407,
      0.9999627470970154,
      0.9999855160713196,
      0.9999607801437378,
      0.9999539256095886,
      0.9999873638153076,
      0.9999794363975525,
      0.999962568283081,
      0.9999462962150574,
      0.9999686479568481,
      0.9999741911888123,
      0.9999785423278809,
      0.9999342560768127,
      0.9999324083328247,
      0.9996170401573181,
      0.9981992244720459,
      0.9960355758666992,
      0.9969678521156311,
      0.996091365814209,
      0.9958226680755615,
      0.9973846673965454,
      0.9988086223602295,
      0.9996548295021057,
      0.9997791647911072,
      0.9994089603424072,
      0.9996256828308105,
      0.9989058375358582,
      0.9990555047988892,
      0.9996007084846497,
      0.9998244047164917,
      0.9999592900276184,
      0.9999620318412781,
      0.9999681711196899,
      0.999969482421875,
      0.9999676942825317,
      0.9999546408653259,
      0.9999750852584839,
      0.9999375343322754,
      0.9999647736549377,
      0.9999752044677734,
      0.9999708533287048,
      0.9999744296073914,
      0.999950647354126,
      0.9999319911003113,
      0.9997544884681702,
      0.9992421269416809,
      0.9994020462036133,
      0.9994282722473145,
      0.9988951086997986,
      0.9990530014038086,
      0.9978653788566589,
      0.9972306489944458,
      0.9993900060653687,
      0.9998540282249451,
      0.9999501705169678,
      0.9999554753303528,
      0.999973475933075,
      0.999972403049469,
      0.999965250492096,
      0.9999663829803467,
      0.9999567866325378,
      0.9999687075614929,
      0.9999465942382812,
      0.9999537467956543,
      0.9999287724494934,
      0.9999576210975647,
      0.9999797344207764,
      0.9999585151672363,
      0.9999118447303772,
      0.9998191595077515,
      0.9997125267982483,
      0.9981246590614319,
      0.9976353049278259,
      0.9987198710441589,
      0.9978400468826294,
      0.9983676671981812,
      0.9963067770004272,
      0.9964709877967834,
      0.9991788864135742,
      0.9999128580093384,
      0.9999086260795593,
      0.9992417097091675,
      0.999311625957489,
      0.9998103380203247,
      0.9997983574867249,
      0.9998282194137573
    ],
    [
      0.9622794985771179,
      0.9835972189903259,
      0.9867953658103943,
      0.9891590476036072,
      0.9888880252838135,
      0.9908345341682434,
      0.9910926818847656,
      0.9921323657035828,
      0.9929595589637756,
      0.9922510385513306,
      0.992859423160553,
      0.9941156506538391,
      0.9936056733131409,
      0.9926459789276123,
      0.9938850402832031,
      0.9943389892578125,
      0.9936115145683289,
      0.9932752847671509,
      0.994387149810791,
      0.9941191673278809,
      0.9927014112472534,
      0.9936016201972961,
      0.9943791627883911,
      0.9937922358512878,
      0.9921935796737671,
      0.9929353594779968,
      0.9930418133735657,
      0.9921226501464844,
      0.9912174940109253,
      0.9907417297363281,
      0.9901238083839417,
      0.9889866709709167,
      0.9906943440437317,
      0.9909194111824036,
      0.9909936189651489,
      0.9935004711151123,
      0.9949405193328857,
      0.9939464926719666,
      0.9934331774711609,
      0.9952301979064941,
      0.9952267408370972,
      0.9936555027961731,
      0.9932058453559875,
      0.9949635863304138,
      0.9942843914031982,
      0.9932032227516174,
      0.9932008385658264,
      0.9941043257713318,
      0.9922066926956177,
      0.9927523732185364,
      0.9921374320983887,
      0.9920530915260315,
      0.9906787872314453,
      0.9900951385498047,
      0.9870058298110962,
      0.9857854843139648,
      0.9888392090797424,
      0.9880096316337585,
      0.9869625568389893,
      0.9888516664505005,
      0.9899441599845886,
      0.991343080997467,
      0.991349458694458,
      0.9925288558006287,
      0.992598831653595,
      0.9924798011779785,
      0.9939121603965759,
      0.9947941899299622,
      0.9936808943748474,
      0.9940922260284424,
      0.9953571557998657,
      0.9957974553108215,
      0.9945706129074097,
      0.9951232075691223,
      0.9965152740478516,
      0.9949687123298645,
      0.9948223233222961,
      0.9947003722190857,
      0.9948781132698059,
      0.9936560988426208,
      0.9935733079910278,
      0.9935725331306458,
      0.9932974576950073,
      0.9937548041343689,
      0.9934756755828857,
      0.9939441084861755,
      0.9927704334259033,
      0.9944406747817993,
      0.9947840571403503,
      0.9944043755531311,
      0.9941637516021729,
      0.9954537153244019,
      0.9951022267341614,
      0.9957022070884705,
      0.9950847029685974,
      0.9945616722106934,
      0.993353009223938,
      0.9919328689575195,
      0.9856762886047363,
      0.9997978806495667,
      0.9999050498008728,
      0.99994295835495,
      0.9996586441993713,
      0.9993292093276978,
      0.9994945526123047,
      0.9988142251968384,
      0.9995763301849365,
      0.9994764924049377,
      0.9995412826538086,
      0.9999092221260071,
      0.9999667406082153,
      0.999929666519165,
      0.9999321103096008,
      0.999959409236908,
      0.9999472498893738,
      0.9999457597732544,
      0.9999699592590332,
      0.9999463558197021,
      0.9999564290046692,
      0.9999758005142212,
      0.9999666810035706,
      0.9999626278877258,
      0.9999443888664246,
      0.9997836947441101,
      0.9993420243263245,
      0.9996384978294373,
      0.9997182488441467,
      0.9996099472045898,
      0.9997050166130066,
      0.9996959567070007,
      0.9995687007904053,
      0.9997983574867249,
      0.9998670816421509,
      0.9999192953109741,
      0.9999630451202393,
      0.999958336353302,
      0.9999409914016724,
      0.9998939037322998,
      0.9999670386314392,
      0.9999731183052063,
      0.9999165534973145,
      0.9998877048492432,
      0.9999635815620422,
      0.9999690055847168,
      0.9999825954437256,
      0.9999610185623169,
      0.9999709129333496,
      0.999984085559845,
      0.9999710321426392,
      0.9999697208404541,
      0.9999455809593201,
      0.9999258518218994,
      0.9995051026344299,
      0.9997349977493286,
      0.9998522996902466,
      0.9997838139533997,
      0.9998336434364319,
      0.999502420425415,
      0.9997035264968872,
      0.9998760223388672,
      0.999945878982544,
      0.9999688267707825,
      0.9999714493751526,
      0.9999650716781616,
      0.9999621510505676,
      0.999985933303833,
      0.9999602437019348,
      0.9999544620513916,
      0.9999876022338867,
      0.9999797940254211,
      0.9999630451202393,
      0.9999468922615051,
      0.9999688267707825,
      0.9999743103981018,
      0.9999785423278809,
      0.9999393224716187,
      0.9999448657035828,
      0.9998068809509277,
      0.9992175698280334,
      0.9979626536369324,
      0.9986329078674316,
      0.997793972492218,
      0.9978790283203125,
      0.9986785650253296,
      0.9993910193443298,
      0.9997947216033936,
      0.9998515248298645,
      0.9996545910835266,
      0.9997817873954773,
      0.9993587732315063,
      0.9994999766349792,
      0.9997591972351074,
      0.9998716711997986,
      0.999962329864502,
      0.999962329864502,
      0.9999675154685974,
      0.9999682903289795,
      0.9999673962593079,
      0.999954879283905,
      0.9999757409095764,
      0.9999380111694336,
      0.9999651908874512,
      0.9999754428863525,
      0.9999709725379944,
      0.9999743103981018,
      0.9999554753303528,
      0.9999381899833679,
      0.9998472332954407,
      0.9996370673179626,
      0.999680757522583,
      0.9996487498283386,
      0.9994156360626221,
      0.9994686245918274,
      0.9990383982658386,
      0.9987612962722778,
      0.9996985197067261,
      0.9999076128005981,
      0.999955415725708,
      0.9999586343765259,
      0.9999741315841675,
      0.9999722838401794,
      0.9999664425849915,
      0.9999669194221497,
      0.9999565482139587,
      0.9999685883522034,
      0.9999467134475708,
      0.999955952167511,
      0.999932050704956,
      0.9999580979347229,
      0.999980092048645,
      0.9999622702598572,
      0.9999183416366577,
      0.9998596906661987,
      0.9998103976249695,
      0.9988994002342224,
      0.9986858367919922,
      0.9992979168891907,
      0.9988745450973511,
      0.9990878701210022,
      0.9982831478118896,
      0.9984527230262756,
      0.9996597170829773,
      0.9999367594718933,
      0.9999256134033203,
      0.999603807926178,
      0.9995989799499512,
      0.9998520612716675,
      0.9998194575309753,
      0.9998339414596558
    ]
  ],
  "rfd_device": "NVIDIA A30",
  "rfd_time": 77,
  "rfd_con_ref_pdb_idx": [],
  "rfd_con_hal_pdb_idx": [],
  "rfd_con_ref_idx0": [],
  "rfd_con_hal_idx0": [],
  "rfd_complex_con_ref_pdb_idx": "[('E', 6), ('E', 7), ('E', 8), ('E', 9), ('E', 10), ('E', 11), ('E', 12), ('E', 13), ('E', 14), ('E', 15), ('E', 16), ('E', 17), ('E', 18), ('E', 19), ('E', 20), ('E', 21), ('E', 22), ('E', 23), ('E', 24), ('E', 25), ('E', 26), ('E', 27), ('E', 28), ('E', 29), ('E', 30), ('E', 31), ('E', 32), ('E', 33), ('E', 34), ('E', 35), ('E', 36), ('E', 37), ('E', 38), ('E', 39), ('E', 40), ('E', 41), ('E', 42), ('E', 43), ('E', 44), ('E', 45), ('E', 46), ('E', 47), ('E', 48), ('E', 49), ('E', 50), ('E', 51), ('E', 52), ('E', 53), ('E', 54), ('E', 55), ('E', 56), ('E', 57), ('E', 58), ('E', 59), ('E', 60), ('E', 61), ('E', 62), ('E', 63), ('E', 64), ('E', 65), ('E', 66), ('E', 67), ('E', 68), ('E', 69), ('E', 70), ('E', 71), ('E', 72), ('E', 73), ('E', 74), ('E', 75), ('E', 76), ('E', 77), ('E', 78), ('E', 79), ('E', 80), ('E', 81), ('E', 82), ('E', 83), ('E', 84), ('E', 85), ('E', 86), ('E', 87), ('E', 88), ('E', 89), ('E', 90), ('E', 91), ('E', 92), ('E', 93), ('E', 94), ('E', 95), ('E', 96), ('E', 97), ('E', 98), ('E', 99), ('E', 100), ('E', 101), ('E', 102), ('E', 103), ('E', 104), ('E', 105), ('E', 106), ('E', 107), ('E', 108), ('E', 109), ('E', 110), ('E', 111), ('E', 112), ('E', 113), ('E', 114), ('E', 115), ('E', 116), ('E', 117), ('E', 118), ('E', 119), ('E', 120), ('E', 121), ('E', 122), ('E', 123), ('E', 124), ('E', 125), ('E', 126), ('E', 127), ('E', 128), ('E', 129), ('E', 130), ('E', 131), ('E', 132), ('E', 133), ('E', 134), ('E', 135), ('E', 136), ('E', 137), ('E', 138), ('E', 139), ('E', 140), ('E', 141), ('E', 142), ('E', 143), ('E', 144), ('E', 145), ('E', 146), ('E', 147), ('E', 148), ('E', 149), ('E', 150), ('E', 151), ('E', 152), ('E', 153), ('E', 154), ('E', 155)]",
  "rfd_complex_con_hal_pdb_idx": "[('B', 100), ('B', 101), ('B', 102), ('B', 103), ('B', 104), ('B', 105), ('B', 106), ('B', 107), ('B', 108), ('B', 109), ('B', 110), ('B', 111), ('B', 112), ('B', 113), ('B', 114), ('B', 115), ('B', 116), ('B', 117), ('B', 118), ('B', 119), ('B', 120), ('B', 121), ('B', 122), ('B', 123), ('B', 124), ('B', 125), ('B', 126), ('B', 127), ('B', 128), ('B', 129), ('B', 130), ('B', 131), ('B', 132), ('B', 133), ('B', 134), ('B', 135), ('B', 136), ('B', 137), ('B', 138), ('B', 139), ('B', 140), ('B', 141), ('B', 142), ('B', 143), ('B', 144), ('B', 145), ('B', 146), ('B', 147), ('B', 148), ('B', 149), ('B', 150), ('B', 151), ('B', 152), ('B', 153), ('B', 154), ('B', 155), ('B', 156), ('B', 157), ('B', 158), ('B', 159), ('B', 160), ('B', 161), ('B', 162), ('B', 163), ('B', 164), ('B', 165), ('B', 166), ('B', 167), ('B', 168), ('B', 169), ('B', 170), ('B', 171), ('B', 172), ('B', 173), ('B', 174), ('B', 175), ('B', 176), ('B', 177), ('B', 178), ('B', 179), ('B', 180), ('B', 181), ('B', 182), ('B', 183), ('B', 184), ('B', 185), ('B', 186), ('B', 187), ('B', 188), ('B', 189), ('B', 190), ('B', 191), ('B', 192), ('B', 193), ('B', 194), ('B', 195), ('B', 196), ('B', 197), ('B', 198), ('B', 199), ('B', 200), ('B', 201), ('B', 202), ('B', 203), ('B', 204), ('B', 205), ('B', 206), ('B', 207), ('B', 208), ('B', 209), ('B', 210), ('B', 211), ('B', 212), ('B', 213), ('B', 214), ('B', 215), ('B', 216), ('B', 217), ('B', 218), ('B', 219), ('B', 220), ('B', 221), ('B', 222), ('B', 223), ('B', 224), ('B', 225), ('B', 226), ('B', 227), ('B', 228), ('B', 229), ('B', 230), ('B', 231), ('B', 232), ('B', 233), ('B', 234), ('B', 235), ('B', 236), ('B', 237), ('B', 238), ('B', 239), ('B', 240), ('B', 241), ('B', 242), ('B', 243), ('B', 244), ('B', 245), ('B', 246), ('B', 247), ('B', 248), ('B', 249)]",
  "rfd_receptor_con_ref_pdb_idx": "[('E', 6), ('E', 7), ('E', 8), ('E', 9), ('E', 10), ('E', 11), ('E', 12), ('E', 13), ('E', 14), ('E', 15), ('E', 16), ('E', 17), ('E', 18), ('E', 19), ('E', 20), ('E', 21), ('E', 22), ('E', 23), ('E', 24), ('E', 25), ('E', 26), ('E', 27), ('E', 28), ('E', 29), ('E', 30), ('E', 31), ('E', 32), ('E', 33), ('E', 34), ('E', 35), ('E', 36), ('E', 37), ('E', 38), ('E', 39), ('E', 40), ('E', 41), ('E', 42), ('E', 43), ('E', 44), ('E', 45), ('E', 46), ('E', 47), ('E', 48), ('E', 49), ('E', 50), ('E', 51), ('E', 52), ('E', 53), ('E', 54), ('E', 55), ('E', 56), ('E', 57), ('E', 58), ('E', 59), ('E', 60), ('E', 61), ('E', 62), ('E', 63), ('E', 64), ('E', 65), ('E', 66), ('E', 67), ('E', 68), ('E', 69), ('E', 70), ('E', 71), ('E', 72), ('E', 73), ('E', 74), ('E', 75), ('E', 76), ('E', 77), ('E', 78), ('E', 79), ('E', 80), ('E', 81), ('E', 82), ('E', 83), ('E', 84), ('E', 85), ('E', 86), ('E', 87), ('E', 88), ('E', 89), ('E', 90), ('E', 91), ('E', 92), ('E', 93), ('E', 94), ('E', 95), ('E', 96), ('E', 97), ('E', 98), ('E', 99), ('E', 100), ('E', 101), ('E', 102), ('E', 103), ('E', 104), ('E', 105), ('E', 106), ('E', 107), ('E', 108), ('E', 109), ('E', 110), ('E', 111), ('E', 112), ('E', 113), ('E', 114), ('E', 115), ('E', 116), ('E', 117), ('E', 118), ('E', 119), ('E', 120), ('E', 121), ('E', 122), ('E', 123), ('E', 124), ('E', 125), ('E', 126), ('E', 127), ('E', 128), ('E', 129), ('E', 130), ('E', 131), ('E', 132), ('E', 133), ('E', 134), ('E', 135), ('E', 136), ('E', 137), ('E', 138), ('E', 139), ('E', 140), ('E', 141), ('E', 142), ('E', 143), ('E', 144), ('E', 145), ('E', 146), ('E', 147), ('E', 148), ('E', 149), ('E', 150), ('E', 151), ('E', 152), ('E', 153), ('E', 154), ('E', 155)]",
  "rfd_receptor_con_hal_pdb_idx": "[('B', 100), ('B', 101), ('B', 102), ('B', 103), ('B', 104), ('B', 105), ('B', 106), ('B', 107), ('B', 108), ('B', 109), ('B', 110), ('B', 111), ('B', 112), ('B', 113), ('B', 114), ('B', 115), ('B', 116), ('B', 117), ('B', 118), ('B', 119), ('B', 120), ('B', 121), ('B', 122), ('B', 123), ('B', 124), ('B', 125), ('B', 126), ('B', 127), ('B', 128), ('B', 129), ('B', 130), ('B', 131), ('B', 132), ('B', 133), ('B', 134), ('B', 135), ('B', 136), ('B', 137), ('B', 138), ('B', 139), ('B', 140), ('B', 141), ('B', 142), ('B', 143), ('B', 144), ('B', 145), ('B', 146), ('B', 147), ('B', 148), ('B', 149), ('B', 150), ('B', 151), ('B', 152), ('B', 153), ('B', 154), ('B', 155), ('B', 156), ('B', 157), ('B', 158), ('B', 159), ('B', 160), ('B', 161), ('B', 162), ('B', 163), ('B', 164), ('B', 165), ('B', 166), ('B', 167), ('B', 168), ('B', 169), ('B', 170), ('B', 171), ('B', 172), ('B', 173), ('B', 174), ('B', 175), ('B', 176), ('B', 177), ('B', 178), ('B', 179), ('B', 180), ('B', 181), ('B', 182), ('B', 183), ('B', 184), ('B', 185), ('B', 186), ('B', 187), ('B', 188), ('B', 189), ('B', 190), ('B', 191), ('B', 192), ('B', 193), ('B', 194), ('B', 195), ('B', 196), ('B', 197), ('B', 198), ('B', 199), ('B', 200), ('B', 201), ('B', 202), ('B', 203), ('B', 204), ('B', 205), ('B', 206), ('B', 207), ('B', 208), ('B', 209), ('B', 210), ('B', 211), ('B', 212), ('B', 213), ('B', 214), ('B', 215), ('B', 216), ('B', 217), ('B', 218), ('B', 219), ('B', 220), ('B', 221), ('B', 222), ('B', 223), ('B', 224), ('B', 225), ('B', 226), ('B', 227), ('B', 228), ('B', 229), ('B', 230), ('B', 231), ('B', 232), ('B', 233), ('B', 234), ('B', 235), ('B', 236), ('B', 237), ('B', 238), ('B', 239), ('B', 240), ('B', 241), ('B', 242), ('B', 243), ('B', 244), ('B', 245), ('B', 246), ('B', 247), ('B', 248), ('B', 249)]",
  "rfd_complex_con_ref_idx0": [
    0,
    1,
    2,
    3,
    4,
    5,
    6,
    7,
    8,
    9,
    10,
    11,
    12,
    13,
    14,
    15,
    16,
    17,
    18,
    19,
    20,
    21,
    22,
    23,
    24,
    25,
    26,
    27,
    28,
    29,
    30,
    31,
    32,
    33,
    34,
    35,
    36,
    37,
    38,
    39,
    40,
    41,
    42,
    43,
    44,
    45,
    46,
    47,
    48,
    49,
    50,
    51,
    52,
    53,
    54,
    55,
    56,
    57,
    58,
    59,
    60,
    61,
    62,
    63,
    64,
    65,
    66,
    67,
    68,
    69,
    70,
    71,
    72,
    73,
    74,
    75,
    76,
    77,
    78,
    79,
    80,
    81,
    82,
    83,
    84,
    85,
    86,
    87,
    88,
    89,
    90,
    91,
    92,
    93,
    94,
    95,
    96,
    97,
    98,
    99,
    100,
    101,
    102,
    103,
    104,
    105,
    106,
    107,
    108,
    109,
    110,
    111,
    112,
    113,
    114,
    115,
    116,
    117,
    118,
    119,
    120,
    121,
    122,
    123,
    124,
    125,
    126,
    127,
    128,
    129,
    130,
    131,
    132,
    133,
    134,
    135,
    136,
    137,
    138,
    139,
    140,
    141,
    142,
    143,
    144,
    145,
    146,
    147,
    148,
    149
  ],
  "rfd_complex_con_hal_idx0": [
    99,
    100,
    101,
    102,
    103,
    104,
    105,
    106,
    107,
    108,
    109,
    110,
    111,
    112,
    113,
    114,
    115,
    116,
    117,
    118,
    119,
    120,
    121,
    122,
    123,
    124,
    125,
    126,
    127,
    128,
    129,
    130,
    131,
    132,
    133,
    134,
    135,
    136,
    137,
    138,
    139,
    140,
    141,
    142,
    143,
    144,
    145,
    146,
    147,
    148,
    149,
    150,
    151,
    152,
    153,
    154,
    155,
    156,
    157,
    158,
    159,
    160,
    161,
    162,
    163,
    164,
    165,
    166,
    167,
    168,
    169,
    170,
    171,
    172,
    173,
    174,
    175,
    176,
    177,
    178,
    179,
    180,
    181,
    182,
    183,
    184,
    185,
    186,
    187,
    188,
    189,
    190,
    191,
    192,
    193,
    194,
    195,
    196,
    197,
    198,
    199,
    200,
    201,
    202,
    203,
    204,
    205,
    206,
    207,
    208,
    209,
    210,
    211,
    212,
    213,
    214,
    215,
    216,
    217,
    218,
    219,
    220,
    221,
    222,
    223,
    224,
    225,
    226,
    227,
    228,
    229,
    230,
    231,
    232,
    233,
    234,
    235,
    236,
    237,
    238,
    239,
    240,
    241,
    242,
    243,
    244,
    245,
    246,
    247,
    248
  ],
  "rfd_receptor_con_ref_idx0": [
    0,
    1,
    2,
    3,
    4,
    5,
    6,
    7,
    8,
    9,
    10,
    11,
    12,
    13,
    14,
    15,
    16,
    17,
    18,
    19,
    20,
    21,
    22,
    23,
    24,
    25,
    26,
    27,
    28,
    29,
    30,
    31,
    32,
    33,
    34,
    35,
    36,
    37,
    38,
    39,
    40,
    41,
    42,
    43,
    44,
    45,
    46,
    47,
    48,
    49,
    50,
    51,
    52,
    53,
    54,
    55,
    56,
    57,
    58,
    59,
    60,
    61,
    62,
    63,
    64,
    65,
    66,
    67,
    68,
    69,
    70,
    71,
    72,
    73,
    74,
    75,
    76,
    77,
    78,
    79,
    80,
    81,
    82,
    83,
    84,
    85,
    86,
    87,
    88,
    89,
    90,
    91,
    92,
    93,
    94,
    95,
    96,
    97,
    98,
    99,
    100,
    101,
    102,
    103,
    104,
    105,
    106,
    107,
    108,
    109,
    110,
    111,
    112,
    113,
    114,
    115,
    116,
    117,
    118,
    119,
    120,
    121,
    122,
    123,
    124,
    125,
    126,
    127,
    128,
    129,
    130,
    131,
    132,
    133,
    134,
    135,
    136,
    137,
    138,
    139,
    140,
    141,
    142,
    143,
    144,
    145,
    146,
    147,
    148,
    149
  ],
  "rfd_receptor_con_hal_idx0": [
    0,
    1,
    2,
    3,
    4,
    5,
    6,
    7,
    8,
    9,
    10,
    11,
    12,
    13,
    14,
    15,
    16,
    17,
    18,
    19,
    20,
    21,
    22,
    23,
    24,
    25,
    26,
    27,
    28,
    29,
    30,
    31,
    32,
    33,
    34,
    35,
    36,
    37,
    38,
    39,
    40,
    41,
    42,
    43,
    44,
    45,
    46,
    47,
    48,
    49,
    50,
    51,
    52,
    53,
    54,
    55,
    56,
    57,
    58,
    59,
    60,
    61,
    62,
    63,
    64,
    65,
    66,
    67,
    68,
    69,
    70,
    71,
    72,
    73,
    74,
    75,
    76,
    77,
    78,
    79,
    80,
    81,
    82,
    83,
    84,
    85,
    86,
    87,
    88,
    89,
    90,
    91,
    92,
    93,
    94,
    95,
    96,
    97,
    98,
    99,
    100,
    101,
    102,
    103,
    104,
    105,
    106,
    107,
    108,
    109,
    110,
    111,
    112,
    113,
    114,
    115,
    116,
    117,
    118,
    119,
    120,
    121,
    122,
    123,
    124,
    125,
    126,
    127,
    128,
    129,
    130,
    131,
    132,
    133,
    134,
    135,
    136,
    137,
    138,
    139,
    140,
    141,
    142,
    143,
    144,
    145,
    146,
    147,
    148,
    149
  ],
  "rfd_inpaint_str": [
    false,
    false,
    false,
    false,
    false,
    false,
    false,
    false,
    false,
    false,
    false,
    false,
    false,
    false,
    false,
    false,
    false,
    false,
    false,
    false,
    false,
    false,
    false,
    false,
    false,
    false,
    false,
    false,
    false,
    false,
    false,
    false,
    false,
    false,
    false,
    false,
    false,
    false,
    false,
    false,
    false,
    false,
    false,
    false,
    false,
    false,
    false,
    false,
    false,
    false,
    false,
    false,
    false,
    false,
    false,
    false,
    false,
    false,
    false,
    false,
    false,
    false,
    false,
    false,
    false,
    false,
    false,
    false,
    false,
    false,
    false,
    false,
    false,
    false,
    false,
    false,
    false,
    false,
    false,
    false,
    false,
    false,
    false,
    false,
    false,
    false,
    false,
    false,
    false,
    false,
    false,
    false,
    false,
    false,
    false,
    false,
    false,
    false,
    false,
    true,
    true,
    true,
    true,
    true,
    true,
    true,
    true,
    true,
    true,
    true,
    true,
    true,
    true,
    true,
    true,
    true,
    true,
    true,
    true,
    true,
    true,
    true,
    true,
    true,
    true,
    true,
    true,
    true,
    true,
    true,
    true,
    true,
    true,
    true,
    true,
    true,
    true,
    true,
    true,
    true,
    true,
    true,
    true,
    true,
    true,
    true,
    true,
    true,
    true,
    true,
    true,
    true,
    true,
    true,
    true,
    true,
    true,
    true,
    true,
    true,
    true,
    true,
    true,
    true,
    true,
    true,
    true,
    true,
    true,
    true,
    true,
    true,
    true,
    true,
    true,
    true,
    true,
    true,
    true,
    true,
    true,
    true,
    true,
    true,
    true,
    true,
    true,
    true,
    true,
    true,
    true,
    true,
    true,
    true,
    true,
    true,
    true,
    true,
    true,
    true,
    true,
    true,
    true,
    true,
    true,
    true,
    true,
    true,
    true,
    true,
    true,
    true,
    true,
    true,
    true,
    true,
    true,
    true,
    true,
    true,
    true,
    true,
    true,
    true,
    true,
    true,
    true,
    true,
    true,
    true,
    true,
    true,
    true,
    true,
    true,
    true,
    true,
    true,
    true,
    true,
    true,
    true,
    true,
    true,
    true,
    true,
    true,
    true,
    true
  ],
  "rfd_inpaint_seq": [
    false,
    false,
    false,
    false,
    false,
    false,
    false,
    false,
    false,
    false,
    false,
    false,
    false,
    false,
    false,
    false,
    false,
    false,
    false,
    false,
    false,
    false,
    false,
    false,
    false,
    false,
    false,
    false,
    false,
    false,
    false,
    false,
    false,
    false,
    false,
    false,
    false,
    false,
    false,
    false,
    false,
    false,
    false,
    false,
    false,
    false,
    false,
    false,
    false,
    false,
    false,
    false,
    false,
    false,
    false,
    false,
    false,
    false,
    false,
    false,
    false,
    false,
    false,
    false,
    false,
    false,
    false,
    false,
    false,
    false,
    false,
    false,
    false,
    false,
    false,
    false,
    false,
    false,
    false,
    false,
    false,
    false,
    false,
    false,
    false,
    false,
    false,
    false,
    false,
    false,
    false,
    false,
    false,
    false,
    false,
    false,
    false,
    false,
    false,
    true,
    true,
    true,
    true,
    true,
    true,
    true,
    true,
    true,
    true,
    true,
    true,
    true,
    true,
    true,
    true,
    true,
    true,
    true,
    true,
    true,
    true,
    true,
    true,
    true,
    true,
    true,
    true,
    true,
    true,
    true,
    true,
    true,
    true,
    true,
    true,
    true,
    true,
    true,
    true,
    true,
    true,
    true,
    true,
    true,
    true,
    true,
    true,
    true,
    true,
    true,
    true,
    true,
    true,
    true,
    true,
    true,
    true,
    true,
    true,
    true,
    true,
    true,
    true,
    true,
    true,
    true,
    true,
    true,
    true,
    true,
    true,
    true,
    true,
    true,
    true,
    true,
    true,
    true,
    true,
    true,
    true,
    true,
    true,
    true,
    true,
    true,
    true,
    true,
    true,
    true,
    true,
    true,
    true,
    true,
    true,
    true,
    true,
    true,
    true,
    true,
    true,
    true,
    true,
    true,
    true,
    true,
    true,
    true,
    true,
    true,
    true,
    true,
    true,
    true,
    true,
    true,
    true,
    true,
    true,
    true,
    true,
    true,
    true,
    true,
    true,
    true,
    true,
    true,
    true,
    true,
    true,
    true,
    true,
    true,
    true,
    true,
    true,
    true,
    true,
    true,
    true,
    true,
    true,
    true,
    true,
    true,
    true,
    true,
    true
  ],
  "rfd_sampled_mask": [
    "E6-155/0",
    "99-99"
  ],
  "rfd_mask_1d": [
    false,
    false,
    false,
    false,
    false,
    false,
    false,
    false,
    false,
    false,
    false,
    false,
    false,
    false,
    false,
    false,
    false,
    false,
    false,
    false,
    false,
    false,
    false,
    false,
    false,
    false,
    false,
    false,
    false,
    false,
    false,
    false,
    false,
    false,
    false,
    false,
    false,
    false,
    false,
    false,
    false,
    false,
    false,
    false,
    false,
    false,
    false,
    false,
    false,
    false,
    false,
    false,
    false,
    false,
    false,
    false,
    false,
    false,
    false,
    false,
    false,
    false,
    false,
    false,
    false,
    false,
    false,
    false,
    false,
    false,
    false,
    false,
    false,
    false,
    false,
    false,
    false,
    false,
    false,
    false,
    false,
    false,
    false,
    false,
    false,
    false,
    false,
    false,
    false,
    false,
    false,
    false,
    false,
    false,
    false,
    false,
    false,
    false,
    false,
    true,
    true,
    true,
    true,
    true,
    true,
    true,
    true,
    true,
    true,
    true,
    true,
    true,
    true,
    true,
    true,
    true,
    true,
    true,
    true,
    true,
    true,
    true,
    true,
    true,
    true,
    true,
    true,
    true,
    true,
    true,
    true,
    true,
    true,
    true,
    true,
    true,
    true,
    true,
    true,
    true,
    true,
    true,
    true,
    true,
    true,
    true,
    true,
    true,
    true,
    true,
    true,
    true,
    true,
    true,
    true,
    true,
    true,
    true,
    true,
    true,
    true,
    true,
    true,
    true,
    true,
    true,
    true,
    true,
    true,
    true,
    true,
    true,
    true,
    true,
    true,
    true,
    true,
    true,
    true,
    true,
    true,
    true,
    true,
    true,
    true,
    true,
    true,
    true,
    true,
    true,
    true,
    true,
    true,
    true,
    true,
    true,
    true,
    true,
    true,
    true,
    true,
    true,
    true,
    true,
    true,
    true,
    true,
    true,
    true,
    true,
    true,
    true,
    true,
    true,
    true,
    true,
    true,
    true,
    true,
    true,
    true,
    true,
    true,
    true,
    true,
    true,
    true,
    true,
    true,
    true,
    true,
    true,
    true,
    true,
    true,
    true,
    true,
    true,
    true,
    true,
    true,
    true,
    true,
    true,
    true,
    true,
    true,
    true,
    true
  ]
}
```
