## Supplementary File 1 for "ProteinDJ: a high-performance and modular protein design pipeline": fold_69.json

```
{
  "fold_id": 69,
  "rfd_config": {
    "inference": {
      "input_pdb": "4zxb_ir.pdb",
      "num_designs": 25,
      "design_startnum": 50,
      "ckpt_override_path": null,
      "symmetry": null,
      "recenter": true,
      "radius": 10.0,
      "model_only_neighbors": false,
      "output_prefix": "./rfd_results/fold",
      "write_trajectory": false,
      "scaffold_guided": false,
      "model_runner": "SelfConditioning",
      "cautious": true,
      "align_motif": true,
      "symmetric_self_cond": true,
      "final_step": 1,
      "deterministic": false,
      "trb_save_ckpt_path": "/app/RFdiffusion/models/Complex_base_ckpt.pt",
      "schedule_directory_path": "/app/RFdiffusion/schedules",
      "model_directory_path": "/app/RFdiffusion/models"
    },
    "contigmap": {
      "contigs": [
        "E6-155/0 50-100"
      ],
      "inpaint_seq": null,
      "inpaint_str": null,
      "inpaint_str_helix": null,
      "inpaint_str_strand": null,
      "inpaint_str_loop": null,
      "provide_seq": null,
      "length": null
    },
    "model": {
      "n_extra_block": 4,
      "n_main_block": 32,
      "n_ref_block": 4,
      "d_msa": 256,
      "d_msa_full": 64,
      "d_pair": 128,
      "d_templ": 64,
      "n_head_msa": 8,
      "n_head_pair": 4,
      "n_head_templ": 4,
      "d_hidden": 32,
      "d_hidden_templ": 32,
      "p_drop": 0.15,
      "SE3_param_full": {
        "num_layers": 1,
        "num_channels": 32,
        "num_degrees": 2,
        "n_heads": 4,
        "div": 4,
        "l0_in_features": 8,
        "l0_out_features": 8,
        "l1_in_features": 3,
        "l1_out_features": 2,
        "num_edge_features": 32
      },
      "SE3_param_topk": {
        "num_layers": 1,
        "num_channels": 32,
        "num_degrees": 2,
        "n_heads": 4,
        "div": 4,
        "l0_in_features": 64,
        "l0_out_features": 64,
        "l1_in_features": 3,
        "l1_out_features": 2,
        "num_edge_features": 64
      },
      "freeze_track_motif": false,
      "use_motif_timestep": true
    },
    "diffuser": {
      "T": 50,
      "b_0": 0.01,
      "b_T": 0.07,
      "schedule_type": "linear",
      "so3_type": "igso3",
      "crd_scale": 0.25,
      "partial_T": null,
      "so3_schedule_type": "linear",
      "min_b": 1.5,
      "max_b": 2.5,
      "min_sigma": 0.02,
      "max_sigma": 1.5
    },
    "denoiser": {
      "noise_scale_ca": 0,
      "final_noise_scale_ca": 1,
      "ca_noise_schedule_type": "constant",
      "noise_scale_frame": 0,
      "final_noise_scale_frame": 1,
      "frame_noise_schedule_type": "constant"
    },
    "ppi": {
      "hotspot_res": [
        "E64",
        "E88",
        "E96"
      ]
    },
    "potentials": {
      "guiding_potentials": null,
      "guide_scale": 10,
      "guide_decay": "constant",
      "olig_inter_all": null,
      "olig_intra_all": null,
      "olig_custom_contact": null,
      "substrate": null
    },
    "contig_settings": {
      "ref_idx": null,
      "hal_idx": null,
      "idx_rf": null,
      "inpaint_seq_tensor": null
    },
    "preprocess": {
      "sidechain_input": false,
      "motif_sidechain_input": true,
      "d_t1d": 24,
      "d_t2d": 44,
      "prob_self_cond": 0.5,
      "str_self_cond": true,
      "predict_previous": false
    },
    "logging": {
      "inputs": false
    },
    "scaffoldguided": {
      "scaffoldguided": false,
      "target_pdb": false,
      "target_path": null,
      "scaffold_list": null,
      "scaffold_dir": null,
      "sampled_insertion": 0,
      "sampled_N": 0,
      "sampled_C": 0,
      "ss_mask": 0,
      "systematic": false,
      "target_ss": null,
      "target_adj": null,
      "mask_loops": true,
      "contig_crop": null
    }
  },
  "rfd_plddt": [
    [
      0.10402869433164597,
      0.1135139912366867,
      0.10699941217899323,
      0.10879144817590714,
      0.1062265932559967,
      0.10176073759794235,
      0.09816394746303558,
      0.09861209243535995,
      0.09445986896753311,
      0.09239940345287323,
      0.09148412197828293,
      0.09535703808069229,
      0.09172534197568893,
      0.09021660685539246,
      0.08910464495420456,
      0.0875338464975357,
      0.08706871420145035,
      0.08703577518463135,
      0.08467620611190796,
      0.08458444476127625,
      0.08400148153305054,
      0.08504892140626907,
      0.08560457080602646,
      0.08618811517953873,
      0.0850290060043335,
      0.08570956438779831,
      0.08469580858945847,
      0.08202939480543137,
      0.08064256608486176,
      0.07906845211982727,
      0.07744492590427399,
      0.07585459202528,
      0.07449586689472198,
      0.07414750754833221,
      0.07356470823287964,
      0.07210355252027512,
      0.07202520221471786,
      0.0669197291135788,
      0.06570971012115479,
      0.0659235492348671,
      0.062194857746362686,
      0.062054116278886795,
      0.0636761337518692,
      0.06542123109102249,
      0.06415687501430511,
      0.06711582839488983,
      0.06958279013633728,
      0.06819792091846466,
      0.06840731203556061,
      0.07179223001003265,
      0.07283148169517517,
      0.0719607025384903,
      0.07414069771766663,
      0.07906387746334076,
      0.08036164939403534,
      0.0809675008058548,
      0.08641253411769867,
      0.08541613817214966,
      0.0835951641201973,
      0.08459186553955078,
      0.08680520206689835,
      0.08509977161884308,
      0.08254702389240265,
      0.08797276765108109,
      0.08238095790147781,
      0.0836617574095726,
      0.08503519743680954,
      0.08962072432041168,
      0.0860544741153717,
      0.08054574579000473,
      0.08199383318424225,
      0.08798901736736298,
      0.08718840032815933,
      0.08092259615659714,
      0.07621291279792786,
      0.07662847638130188,
      0.0743025541305542,
      0.07245836406946182,
      0.07052037864923477,
      0.07023197412490845,
      0.07203704118728638,
      0.07389798760414124,
      0.0747881606221199,
      0.07381962239742279,
      0.07309235632419586,
      0.07466401159763336,
      0.08325141668319702,
      0.08406241238117218,
      0.08618234097957611,
      0.09303654730319977,
      0.1049906313419342,
      0.11117468774318695,
      0.11747362464666367,
      0.13138698041439056,
      0.14007467031478882,
      0.15036791563034058,
      0.1696012020111084,
      0.9830797910690308,
      0.9822483062744141,
      0.9724526405334473,
      0.9460740089416504,
      0.9233810901641846,
      0.9116545915603638,
      0.8769875764846802,
      0.8865749835968018,
      0.8505115509033203,
      0.8573722243309021,
      0.9328892827033997,
      0.9754223823547363,
      0.9706293940544128,
      0.9596081376075745,
      0.9865586161613464,
      0.9903807044029236,
      0.9861936569213867,
      0.9937988519668579,
      0.9940195083618164,
      0.9934033155441284,
      0.9944472908973694,
      0.9947839975357056,
      0.9927390217781067,
      0.9849086999893188,
      0.9644394516944885,
      0.9258079528808594,
      0.9056084156036377,
      0.9405360221862793,
      0.8988157510757446,
      0.9141414165496826,
      0.8630567789077759,
      0.8161497116088867,
      0.8768067359924316,
      0.8633589744567871,
      0.9198965430259705,
      0.9650794267654419,
      0.9783689379692078,
      0.9918640851974487,
      0.9916010499000549,
      0.9943506121635437,
      0.9969521164894104,
      0.9966688752174377,
      0.9961280226707458,
      0.9978917837142944,
      0.9985083341598511,
      0.9987071752548218,
      0.9972423315048218,
      0.9964178800582886,
      0.998033344745636,
      0.9963156580924988,
      0.9957801699638367,
      0.9929893612861633,
      0.9775551557540894,
      0.9371569752693176,
      0.925226092338562,
      0.9556006193161011,
      0.917852520942688,
      0.9207714200019836,
      0.8767998218536377,
      0.8529916405677795,
      0.9212712645530701,
      0.9448438882827759,
      0.9814953207969666,
      0.9943780303001404,
      0.9969192147254944,
      0.9986231923103333,
      0.9991543292999268,
      0.9979668259620667,
      0.9978737831115723,
      0.9992818236351013,
      0.999265193939209,
      0.9973669648170471,
      0.9955849647521973,
      0.9976574778556824,
      0.9964914321899414,
      0.9964380264282227,
      0.9940921664237976,
      0.9859102368354797,
      0.9583313465118408,
      0.9356991052627563,
      0.868522047996521,
      0.8502487540245056,
      0.8501749038696289,
      0.8142122030258179,
      0.8452101945877075,
      0.885358452796936,
      0.9304940104484558,
      0.9540237188339233,
      0.9186251759529114,
      0.923790693283081,
      0.8827393054962158,
      0.8522273898124695,
      0.9173700213432312,
      0.927384614944458,
      0.9798452854156494,
      0.9925452470779419,
      0.9973425269126892,
      0.9987378120422363,
      0.9990341663360596,
      0.998908281326294,
      0.9989065527915955,
      0.9965943694114685,
      0.9962475299835205,
      0.9979451894760132,
      0.9962022304534912,
      0.996286928653717,
      0.9952809810638428,
      0.9875988960266113,
      0.9666687846183777,
      0.9213364124298096,
      0.9279986619949341,
      0.9426724910736084,
      0.9059788584709167,
      0.9200711250305176,
      0.8764371871948242,
      0.8484402298927307,
      0.9230346083641052,
      0.9376617074012756,
      0.9840362668037415,
      0.992480993270874,
      0.9977792501449585,
      0.9986556768417358,
      0.9974194169044495,
      0.9965232610702515,
      0.9976978302001953,
      0.9981414079666138,
      0.9951296448707581,
      0.9931462407112122,
      0.9886516332626343,
      0.9938949346542358,
      0.9973026514053345,
      0.9926820993423462,
      0.9833461046218872,
      0.9650988578796387,
      0.9585360884666443,
      0.9252020120620728,
      0.897587776184082,
      0.9180130958557129,
      0.9008925557136536,
      0.9305346012115479,
      0.9128092527389526,
      0.8877623081207275,
      0.9391769170761108,
      0.9675800800323486,
      0.9820115566253662,
      0.955453097820282,
      0.9582785964012146,
      0.9805799722671509,
      0.9842896461486816,
      0.9914019703865051
    ],
    [
      0.12205728888511658,
      0.12227553129196167,
      0.11521246284246445,
      0.11478778719902039,
      0.11151299625635147,
      0.10405253618955612,
      0.10097920894622803,
      0.10107488185167313,
      0.09833045303821564,
      0.09691209346055984,
      0.09566817432641983,
      0.09503261744976044,
      0.09309282898902893,
      0.09618958830833435,
      0.08968735486268997,
      0.10205809026956558,
      0.09868492186069489,
      0.10191719233989716,
      0.09987477958202362,
      0.0979469045996666,
      0.09940649569034576,
      0.09360692650079727,
      0.10067809373140335,
      0.09339570254087448,
      0.0936974436044693,
      0.09106701612472534,
      0.09482614696025848,
      0.08889521658420563,
      0.09016837924718857,
      0.08732058107852936,
      0.08442471921443939,
      0.08537207543849945,
      0.08352982997894287,
      0.07863377034664154,
      0.07742053270339966,
      0.07772215455770493,
      0.07581387460231781,
      0.07096041738986969,
      0.06998229026794434,
      0.07114478945732117,
      0.0687892958521843,
      0.06762371212244034,
      0.06764821708202362,
      0.06894047558307648,
      0.06761278212070465,
      0.07373426854610443,
      0.07423028349876404,
      0.07524179667234421,
      0.07751248776912689,
      0.08210587501525879,
      0.08192020654678345,
      0.08607779443264008,
      0.08968295156955719,
      0.09592853486537933,
      0.10123401135206223,
      0.10391651093959808,
      0.11118708550930023,
      0.10996652394533157,
      0.11204630881547928,
      0.11296463757753372,
      0.11094306409358978,
      0.10559749603271484,
      0.10411633551120758,
      0.1032489612698555,
      0.10055039823055267,
      0.09811441600322723,
      0.09940534085035324,
      0.09917233884334564,
      0.1032087430357933,
      0.09553004056215286,
      0.09161141514778137,
      0.09866469353437424,
      0.09721274673938751,
      0.08885281533002853,
      0.08338189870119095,
      0.08478880673646927,
      0.07754504680633545,
      0.07957680523395538,
      0.07689081877470016,
      0.07691670209169388,
      0.07499942183494568,
      0.07595531642436981,
      0.07577504217624664,
      0.07416710257530212,
      0.07450583577156067,
      0.07567757368087769,
      0.08707723766565323,
      0.08453462272882462,
      0.08619978278875351,
      0.0938635766506195,
      0.10556790977716446,
      0.10898888111114502,
      0.1209997907280922,
      0.1382177174091339,
      0.15238772332668304,
      0.17492559552192688,
      0.18897923827171326,
      0.9913706183433533,
      0.9898842573165894,
      0.9824582934379578,
      0.956210732460022,
      0.9334152936935425,
      0.924179196357727,
      0.8818498849868774,
      0.8964298367500305,
      0.8560576438903809,
      0.8647016286849976,
      0.9457629919052124,
      0.9835476279258728,
      0.9806628823280334,
      0.9749135375022888,
      0.9921640157699585,
      0.9953030943870544,
      0.9926025867462158,
      0.9969279170036316,
      0.9972460865974426,
      0.9969110488891602,
      0.9976556301116943,
      0.9978911280632019,
      0.996420681476593,
      0.9898907542228699,
      0.971680223941803,
      0.9345265030860901,
      0.9150024652481079,
      0.9477543234825134,
      0.902316689491272,
      0.9197081923484802,
      0.8660743236541748,
      0.8189538717269897,
      0.88580322265625,
      0.8746109008789062,
      0.9306042790412903,
      0.9706096053123474,
      0.9818114042282104,
      0.9925439953804016,
      0.9920231103897095,
      0.9958479404449463,
      0.9976573586463928,
      0.9965731501579285,
      0.9964590072631836,
      0.9984191656112671,
      0.9988409876823425,
      0.9991923570632935,
      0.9978320598602295,
      0.9980721473693848,
      0.9989739656448364,
      0.9978533387184143,
      0.9971097111701965,
      0.9941612482070923,
      0.9782100915908813,
      0.9388089179992676,
      0.9295271039009094,
      0.9627398252487183,
      0.9227473139762878,
      0.928687572479248,
      0.8805423974990845,
      0.8605737686157227,
      0.9340306520462036,
      0.9545164704322815,
      0.9843750596046448,
      0.9957802891731262,
      0.9973121285438538,
      0.9987671971321106,
      0.9993422627449036,
      0.9977768063545227,
      0.997738778591156,
      0.9994640946388245,
      0.9994019269943237,
      0.9973690509796143,
      0.9960253238677979,
      0.9980950951576233,
      0.9970154762268066,
      0.9970265626907349,
      0.994596004486084,
      0.9854785203933716,
      0.9520746469497681,
      0.9272878766059875,
      0.862486720085144,
      0.8388987183570862,
      0.8473270535469055,
      0.8030333518981934,
      0.8296211361885071,
      0.8795543909072876,
      0.9295259714126587,
      0.957972526550293,
      0.9237380027770996,
      0.9314431548118591,
      0.8877319693565369,
      0.8609722852706909,
      0.928515613079071,
      0.9391154050827026,
      0.9831553101539612,
      0.9944244027137756,
      0.9974401593208313,
      0.9987202286720276,
      0.9991835355758667,
      0.9989207983016968,
      0.9991074204444885,
      0.9967060685157776,
      0.9963433146476746,
      0.9980988502502441,
      0.9964236617088318,
      0.9961817860603333,
      0.9950991868972778,
      0.9867899417877197,
      0.9622697830200195,
      0.9125374555587769,
      0.919775128364563,
      0.9392662048339844,
      0.903214693069458,
      0.9221599698066711,
      0.8760100603103638,
      0.852502703666687,
      0.9298557043075562,
      0.9396353363990784,
      0.9841517210006714,
      0.9928494095802307,
      0.9971161484718323,
      0.9980575442314148,
      0.9965613484382629,
      0.9944866895675659,
      0.996174156665802,
      0.9974147081375122,
      0.9931883215904236,
      0.9920567870140076,
      0.9867411851882935,
      0.9929975867271423,
      0.9972206354141235,
      0.9918908476829529,
      0.9801716208457947,
      0.9561792016029358,
      0.9459201097488403,
      0.8985654711723328,
      0.8735366463661194,
      0.9004464149475098,
      0.8893548250198364,
      0.9215616583824158,
      0.9019327163696289,
      0.875648021697998,
      0.9306195974349976,
      0.9629583954811096,
      0.9763684272766113,
      0.9411731958389282,
      0.9464597105979919,
      0.9729461669921875,
      0.9793951511383057,
      0.9874470829963684
    ],
    [
      0.11422377824783325,
      0.12086060643196106,
      0.11139778792858124,
      0.11221445351839066,
      0.10918852686882019,
      0.10241417586803436,
      0.09953154623508453,
      0.09763792157173157,
      0.09736152738332748,
      0.09399708360433578,
      0.09302286058664322,
      0.09334515780210495,
      0.09016488492488861,
      0.09812891483306885,
      0.0875408947467804,
      0.09574627876281738,
      0.09567008912563324,
      0.09956605732440948,
      0.09376820921897888,
      0.09735136479139328,
      0.09702885150909424,
      0.09435579180717468,
      0.10205600410699844,
      0.09965414553880692,
      0.09950804710388184,
      0.09884987771511078,
      0.10034788399934769,
      0.09239781647920609,
      0.09334684908390045,
      0.09180887788534164,
      0.09179196506738663,
      0.09251821786165237,
      0.09273220598697662,
      0.08689342439174652,
      0.0854959785938263,
      0.08789006620645523,
      0.08804114162921906,
      0.08137433975934982,
      0.07601924240589142,
      0.07892777025699615,
      0.08032307028770447,
      0.07581117749214172,
      0.0717434287071228,
      0.07300561666488647,
      0.07257670164108276,
      0.0789153128862381,
      0.07603041082620621,
      0.07852360606193542,
      0.08585543930530548,
      0.08946201205253601,
      0.08985771983861923,
      0.09263629466295242,
      0.09799729287624359,
      0.10257169604301453,
      0.10892429202795029,
      0.11270532011985779,
      0.12130366265773773,
      0.12498374283313751,
      0.1277027428150177,
      0.1289878636598587,
      0.13125373423099518,
      0.12730565667152405,
      0.12495383620262146,
      0.11781717091798782,
      0.1169256716966629,
      0.1180950254201889,
      0.12154387682676315,
      0.12541627883911133,
      0.1240001916885376,
      0.11327566206455231,
      0.1100788339972496,
      0.11449139565229416,
      0.10912159085273743,
      0.09804858267307281,
      0.09248895198106766,
      0.0925685316324234,
      0.08185364305973053,
      0.08086377382278442,
      0.0780482292175293,
      0.07727587223052979,
      0.07287444174289703,
      0.07457318156957626,
      0.07348262518644333,
      0.07334082573652267,
      0.07352912425994873,
      0.07398838549852371,
      0.08250444382429123,
      0.07993587851524353,
      0.0842226892709732,
      0.09112401306629181,
      0.09907186031341553,
      0.10338122397661209,
      0.11614473164081573,
      0.13311326503753662,
      0.15112975239753723,
      0.1770186573266983,
      0.18325550854206085,
      0.992409348487854,
      0.9912174344062805,
      0.9840676784515381,
      0.9581031799316406,
      0.9335702657699585,
      0.9235917329788208,
      0.8805704712867737,
      0.8945128321647644,
      0.855189859867096,
      0.866489052772522,
      0.9464359879493713,
      0.9831436276435852,
      0.9802136421203613,
      0.9738712906837463,
      0.9917500019073486,
      0.9951024651527405,
      0.9923919439315796,
      0.996955394744873,
      0.9973876476287842,
      0.9972297549247742,
      0.997974693775177,
      0.9982571601867676,
      0.996965765953064,
      0.9907861948013306,
      0.9736383557319641,
      0.9364305138587952,
      0.9159500598907471,
      0.9473740458488464,
      0.9001713991165161,
      0.9172196388244629,
      0.8625562787055969,
      0.8173682689666748,
      0.8872772455215454,
      0.8792240619659424,
      0.9348435401916504,
      0.9723416566848755,
      0.9841330647468567,
      0.9939287900924683,
      0.9932037591934204,
      0.9962524771690369,
      0.9978995323181152,
      0.9970235228538513,
      0.99686199426651,
      0.9985313415527344,
      0.9989402890205383,
      0.9992470145225525,
      0.9981522560119629,
      0.9983725547790527,
      0.9991165399551392,
      0.998245358467102,
      0.9974756836891174,
      0.9945572018623352,
      0.9798068404197693,
      0.9405484795570374,
      0.9300782680511475,
      0.962165117263794,
      0.9211310148239136,
      0.9264483451843262,
      0.8774821758270264,
      0.8582890033721924,
      0.9343051314353943,
      0.957210123538971,
      0.9860825538635254,
      0.9960219860076904,
      0.997583270072937,
      0.9988235235214233,
      0.999342679977417,
      0.9978960752487183,
      0.9979537129402161,
      0.9994690418243408,
      0.9994189143180847,
      0.9976216554641724,
      0.9963927268981934,
      0.9982854127883911,
      0.9975077509880066,
      0.9973729848861694,
      0.9949184656143188,
      0.9866784811019897,
      0.9538039565086365,
      0.9300332069396973,
      0.8644318580627441,
      0.8386527895927429,
      0.8458938598632812,
      0.7987771034240723,
      0.8263168334960938,
      0.8780896663665771,
      0.9295884370803833,
      0.9569408893585205,
      0.9226828813552856,
      0.9305145144462585,
      0.8859614729881287,
      0.8608447313308716,
      0.9299901723861694,
      0.942470908164978,
      0.9849518537521362,
      0.9948004484176636,
      0.9977095127105713,
      0.9987891912460327,
      0.9991752505302429,
      0.9989896416664124,
      0.9991322755813599,
      0.9969058036804199,
      0.9966654777526855,
      0.9983612895011902,
      0.9969916939735413,
      0.9966695308685303,
      0.995448112487793,
      0.9877451658248901,
      0.9636151194572449,
      0.9128615260124207,
      0.9187663793563843,
      0.9390223026275635,
      0.9022738337516785,
      0.9215998649597168,
      0.8762233257293701,
      0.8539930582046509,
      0.9316408634185791,
      0.9424614906311035,
      0.9856005311012268,
      0.9934406280517578,
      0.9974114894866943,
      0.9982505440711975,
      0.9967800378799438,
      0.9948920607566833,
      0.9965459704399109,
      0.9976290464401245,
      0.9938154220581055,
      0.9928750395774841,
      0.9878616333007812,
      0.9936585426330566,
      0.9975037574768066,
      0.992477297782898,
      0.9811136722564697,
      0.9574186205863953,
      0.9470574259757996,
      0.8979978561401367,
      0.8718170523643494,
      0.8996583223342896,
      0.889689564704895,
      0.9211463332176208,
      0.9025499224662781,
      0.876534104347229,
      0.9326462745666504,
      0.9650807976722717,
      0.9779065847396851,
      0.9431215524673462,
      0.9480644464492798,
      0.9747893214225769,
      0.9812145233154297,
      0.9885334968566895
    ],
    [
      0.11690456420183182,
      0.12128958106040955,
      0.10994423180818558,
      0.11215142905712128,
      0.10900098830461502,
      0.10294008255004883,
      0.09923671185970306,
      0.09781555831432343,
      0.09809599816799164,
      0.09280535578727722,
      0.09109959751367569,
      0.08894897997379303,
      0.08863531053066254,
      0.09337538480758667,
      0.08776503801345825,
      0.09352099150419235,
      0.09104563295841217,
      0.09524736553430557,
      0.0882301852107048,
      0.09081924706697464,
      0.09045331925153732,
      0.09097021818161011,
      0.09373012185096741,
      0.09621880948543549,
      0.097696453332901,
      0.09518273174762726,
      0.09608663618564606,
      0.09240105748176575,
      0.09474329650402069,
      0.08888836205005646,
      0.08690144121646881,
      0.08648782968521118,
      0.08543616533279419,
      0.08005652576684952,
      0.08124988526105881,
      0.07985352724790573,
      0.08122940361499786,
      0.07826673984527588,
      0.07489204406738281,
      0.07312177121639252,
      0.07012326270341873,
      0.06929116696119308,
      0.06722623854875565,
      0.06920678168535233,
      0.07163190096616745,
      0.07844781875610352,
      0.0702933743596077,
      0.07170090079307556,
      0.08106459677219391,
      0.0850057601928711,
      0.08316738158464432,
      0.08639011532068253,
      0.0907813236117363,
      0.09429073333740234,
      0.09823577105998993,
      0.10479724407196045,
      0.11146999150514603,
      0.11064737290143967,
      0.11510545015335083,
      0.11844303458929062,
      0.12218818813562393,
      0.1147707849740982,
      0.11241263896226883,
      0.10843318700790405,
      0.10705433785915375,
      0.10922214388847351,
      0.11384433507919312,
      0.11421217769384384,
      0.10878384858369827,
      0.10157538950443268,
      0.10189396142959595,
      0.10428112745285034,
      0.09645338356494904,
      0.0904238373041153,
      0.08774197101593018,
      0.08539298176765442,
      0.07638142257928848,
      0.07589355111122131,
      0.07537785172462463,
      0.07373510301113129,
      0.07044748961925507,
      0.07362296432256699,
      0.07121768593788147,
      0.0717393159866333,
      0.072383351624012,
      0.073066845536232,
      0.07962994277477264,
      0.08003303408622742,
      0.08350516855716705,
      0.09091450273990631,
      0.09922316670417786,
      0.10897430032491684,
      0.1205497533082962,
      0.1320772022008896,
      0.1532389521598816,
      0.1745750606060028,
      0.17391854524612427,
      0.9931983351707458,
      0.9923036098480225,
      0.9857367873191833,
      0.9605246782302856,
      0.9359127283096313,
      0.9255016446113586,
      0.880721390247345,
      0.8944661617279053,
      0.8527051210403442,
      0.8655273914337158,
      0.946415901184082,
      0.9832664728164673,
      0.9806338548660278,
      0.9745123386383057,
      0.991967499256134,
      0.9953487515449524,
      0.9928492903709412,
      0.9971628785133362,
      0.9976235032081604,
      0.9975305795669556,
      0.9982526302337646,
      0.9984899163246155,
      0.9974018931388855,
      0.991609513759613,
      0.9755155444145203,
      0.9403229355812073,
      0.9189691543579102,
      0.94889235496521,
      0.900303065776825,
      0.9169835448265076,
      0.8609548807144165,
      0.8148993849754333,
      0.8864413499832153,
      0.8781275749206543,
      0.9346181154251099,
      0.9723378419876099,
      0.9841199517250061,
      0.9938936233520508,
      0.9933014512062073,
      0.9963536858558655,
      0.9979832768440247,
      0.9971694350242615,
      0.9970453381538391,
      0.9986318945884705,
      0.9990279674530029,
      0.9993157982826233,
      0.9983508586883545,
      0.9985623359680176,
      0.9992364048957825,
      0.998473584651947,
      0.9977139830589294,
      0.9949363470077515,
      0.981252133846283,
      0.9436545372009277,
      0.9320255517959595,
      0.9628969430923462,
      0.9210736155509949,
      0.9262844324111938,
      0.8768230080604553,
      0.8561952710151672,
      0.9339941740036011,
      0.9569985866546631,
      0.98603355884552,
      0.9960946440696716,
      0.9976517558097839,
      0.9989005923271179,
      0.9993812441825867,
      0.9981358051300049,
      0.998177170753479,
      0.9995017647743225,
      0.9994555711746216,
      0.9978162050247192,
      0.9967102408409119,
      0.9984815120697021,
      0.9978594183921814,
      0.9976360201835632,
      0.9952871799468994,
      0.9876562356948853,
      0.9569656848907471,
      0.9342712163925171,
      0.8680338859558105,
      0.8393757343292236,
      0.8464614748954773,
      0.8034206032752991,
      0.8285869359970093,
      0.8784511685371399,
      0.9298321008682251,
      0.956641674041748,
      0.922573447227478,
      0.9303156137466431,
      0.8869472146034241,
      0.8613303899765015,
      0.9292992353439331,
      0.9416249394416809,
      0.9847993850708008,
      0.9948473572731018,
      0.9978090524673462,
      0.9988667964935303,
      0.9992296099662781,
      0.9990876317024231,
      0.9992035627365112,
      0.9970669746398926,
      0.9969543218612671,
      0.9985434412956238,
      0.997406005859375,
      0.9969852566719055,
      0.995665431022644,
      0.988226056098938,
      0.9647846817970276,
      0.9137469530105591,
      0.9178357720375061,
      0.9372349381446838,
      0.9012717008590698,
      0.9205054640769958,
      0.8756256103515625,
      0.854132890701294,
      0.9304797649383545,
      0.9416391849517822,
      0.9853816628456116,
      0.9934068322181702,
      0.9974772930145264,
      0.9983314275741577,
      0.9967861771583557,
      0.9948078393936157,
      0.9966631531715393,
      0.9977068901062012,
      0.9938724637031555,
      0.9928094744682312,
      0.9878119826316833,
      0.9938939809799194,
      0.9976356625556946,
      0.9925661683082581,
      0.9819133281707764,
      0.9570246338844299,
      0.9464603066444397,
      0.8958306312561035,
      0.868984580039978,
      0.8969655632972717,
      0.8863815665245056,
      0.9189482927322388,
      0.8990419507026672,
      0.8742514252662659,
      0.9309366345405579,
      0.9641739130020142,
      0.9771771430969238,
      0.9407528042793274,
      0.9469184875488281,
      0.9741352796554565,
      0.9809852242469788,
      0.9886161088943481
    ],
    [
      0.13582348823547363,
      0.13872259855270386,
      0.12029886245727539,
      0.12225654721260071,
      0.11998060345649719,
      0.1107233464717865,
      0.10322605073451996,
      0.1008298248052597,
      0.10186052322387695,
      0.09582942724227905,
      0.09311521053314209,
      0.09094640612602234,
      0.09079166501760483,
      0.09400919079780579,
      0.08959101885557175,
      0.09528080374002457,
      0.0928993672132492,
      0.09787826240062714,
      0.09023457765579224,
      0.09567929059267044,
      0.09559205174446106,
      0.09492366015911102,
      0.09703069180250168,
      0.10049427300691605,
      0.105714812874794,
      0.10410723835229874,
      0.10211417078971863,
      0.09855818003416061,
      0.10034418106079102,
      0.09253260493278503,
      0.09048019349575043,
      0.0912674069404602,
      0.08743595331907272,
      0.0811094269156456,
      0.0808575302362442,
      0.08127006888389587,
      0.080894336104393,
      0.07817274332046509,
      0.07658107578754425,
      0.07408805936574936,
      0.07093369215726852,
      0.07149948179721832,
      0.07019516080617905,
      0.07152635604143143,
      0.07090279459953308,
      0.07739187031984329,
      0.07287238538265228,
      0.07478196918964386,
      0.0832555890083313,
      0.0881824940443039,
      0.08801336586475372,
      0.09287519752979279,
      0.09699081629514694,
      0.10286343842744827,
      0.10627871751785278,
      0.11329226195812225,
      0.12130141258239746,
      0.1217125952243805,
      0.1251518577337265,
      0.12897935509681702,
      0.1347287893295288,
      0.12694549560546875,
      0.12581564486026764,
      0.12217585742473602,
      0.11854919046163559,
      0.11588519811630249,
      0.12097220122814178,
      0.12965402007102966,
      0.11832746118307114,
      0.10830673575401306,
      0.10759599506855011,
      0.11150676012039185,
      0.0977177619934082,
      0.09260044991970062,
      0.09060275554656982,
      0.0902688056230545,
      0.08079904317855835,
      0.08176525682210922,
      0.07974078506231308,
      0.07487428188323975,
      0.07292267680168152,
      0.07813196629285812,
      0.07628525048494339,
      0.07594287395477295,
      0.07481435686349869,
      0.07663328945636749,
      0.08383090794086456,
      0.08544719219207764,
      0.08744090795516968,
      0.09503155946731567,
      0.10628198832273483,
      0.11755884438753128,
      0.13281261920928955,
      0.1466352790594101,
      0.16899839043617249,
      0.2054620385169983,
      0.18890270590782166,
      0.9936102032661438,
      0.9927160143852234,
      0.9860177636146545,
      0.9603779911994934,
      0.9354281425476074,
      0.9249091744422913,
      0.8802526593208313,
      0.8942279815673828,
      0.8533790111541748,
      0.8649603128433228,
      0.9457662105560303,
      0.9827698469161987,
      0.9801424741744995,
      0.973743736743927,
      0.9918148517608643,
      0.995296061038971,
      0.992699921131134,
      0.997218906879425,
      0.9977513551712036,
      0.9977211356163025,
      0.9983918070793152,
      0.9986384510993958,
      0.9976131319999695,
      0.9918191432952881,
      0.9757007360458374,
      0.9401848316192627,
      0.9196709990501404,
      0.9499417543411255,
      0.900777280330658,
      0.9169273376464844,
      0.8611000776290894,
      0.8146449327468872,
      0.8862830996513367,
      0.8778505921363831,
      0.9337856769561768,
      0.9721440076828003,
      0.9843604564666748,
      0.9941452145576477,
      0.9936324954032898,
      0.9965274930000305,
      0.9981226325035095,
      0.9973770380020142,
      0.9972947835922241,
      0.9987493753433228,
      0.9991248846054077,
      0.9993801712989807,
      0.998542308807373,
      0.9987389445304871,
      0.9993277192115784,
      0.998674213886261,
      0.9979123473167419,
      0.9951192736625671,
      0.98152756690979,
      0.9443149566650391,
      0.9340217709541321,
      0.9647002816200256,
      0.9218260049819946,
      0.9268587827682495,
      0.8769183158874512,
      0.8562480211257935,
      0.9344731569290161,
      0.9570503234863281,
      0.9862157702445984,
      0.9962034225463867,
      0.9977341294288635,
      0.9989492893218994,
      0.9994139671325684,
      0.9982950687408447,
      0.9983595609664917,
      0.9995474815368652,
      0.9994872212409973,
      0.9980148673057556,
      0.9970141053199768,
      0.9986693263053894,
      0.9981657862663269,
      0.997861385345459,
      0.9955146312713623,
      0.9879867434501648,
      0.9575117230415344,
      0.9352123737335205,
      0.8687160015106201,
      0.8380000591278076,
      0.8423894047737122,
      0.7909990549087524,
      0.8238688707351685,
      0.877627968788147,
      0.931686520576477,
      0.9583315849304199,
      0.923417329788208,
      0.9311083555221558,
      0.886252760887146,
      0.8612521886825562,
      0.9298934936523438,
      0.9422590136528015,
      0.9849334955215454,
      0.9949422478675842,
      0.9978598952293396,
      0.9988993406295776,
      0.9992566704750061,
      0.9991526007652283,
      0.9992661476135254,
      0.9972379207611084,
      0.9972100257873535,
      0.9987248778343201,
      0.9977339506149292,
      0.9972968697547913,
      0.9958809614181519,
      0.988657534122467,
      0.9653409123420715,
      0.9143776893615723,
      0.9185560941696167,
      0.9384037256240845,
      0.9012374877929688,
      0.9206019639968872,
      0.8749647736549377,
      0.853360652923584,
      0.9306589961051941,
      0.9417214393615723,
      0.9854654669761658,
      0.9935163855552673,
      0.9975181818008423,
      0.9983816742897034,
      0.9968193173408508,
      0.994828462600708,
      0.9967607259750366,
      0.9977755546569824,
      0.9939998388290405,
      0.9929412007331848,
      0.9880687594413757,
      0.9940120577812195,
      0.9978034496307373,
      0.9927884340286255,
      0.9823441505432129,
      0.9569450616836548,
      0.9456616640090942,
      0.8936079144477844,
      0.8685990571975708,
      0.8955386281013489,
      0.8858592510223389,
      0.9180134534835815,
      0.8973883390426636,
      0.8722740411758423,
      0.9300060272216797,
      0.9635127782821655,
      0.976746141910553,
      0.9390459060668945,
      0.9455585479736328,
      0.9738315939903259,
      0.9807744026184082,
      0.9888912439346313
    ],
    [
      0.19208332896232605,
      0.21063590049743652,
      0.17491686344146729,
      0.16288989782333374,
      0.156393900513649,
      0.1456603854894638,
      0.13168121874332428,
      0.12408369779586792,
      0.1257856786251068,
      0.11296883225440979,
      0.10895506292581558,
      0.10646922886371613,
      0.1058092787861824,
      0.10433094203472137,
      0.09629756957292557,
      0.10249748826026917,
      0.10062441229820251,
      0.10480660945177078,
      0.09562323987483978,
      0.10119063407182693,
      0.10013100504875183,
      0.09802763164043427,
      0.09519028663635254,
      0.09872330725193024,
      0.10279253870248795,
      0.10068592429161072,
      0.09787629544734955,
      0.09613268077373505,
      0.10177410393953323,
      0.09352099895477295,
      0.09354538470506668,
      0.09445072710514069,
      0.08937913179397583,
      0.0835593193769455,
      0.08729236572980881,
      0.08564756065607071,
      0.08385997265577316,
      0.0860753059387207,
      0.08174543082714081,
      0.07737959176301956,
      0.07710717618465424,
      0.08047055453062057,
      0.0742201954126358,
      0.07582047581672668,
      0.0756012499332428,
      0.08258770406246185,
      0.07701507210731506,
      0.08019473403692245,
      0.09216094017028809,
      0.09543522447347641,
      0.094582699239254,
      0.09983152151107788,
      0.10469583421945572,
      0.10740525275468826,
      0.11118465662002563,
      0.1194540411233902,
      0.1291554868221283,
      0.1292547881603241,
      0.13214677572250366,
      0.14024735987186432,
      0.14507244527339935,
      0.1376064568758011,
      0.1288173943758011,
      0.12371115386486053,
      0.12357986718416214,
      0.11525139957666397,
      0.12321998924016953,
      0.13590073585510254,
      0.1230984628200531,
      0.11392207443714142,
      0.11785461753606796,
      0.12205662578344345,
      0.10226339101791382,
      0.09604966640472412,
      0.09669420123100281,
      0.09413681924343109,
      0.08800110965967178,
      0.08975963294506073,
      0.08832510560750961,
      0.0840664654970169,
      0.08170200139284134,
      0.08550406247377396,
      0.08370184153318405,
      0.08436121046543121,
      0.08226203918457031,
      0.084621362388134,
      0.09320230036973953,
      0.09660594165325165,
      0.101868636906147,
      0.10677965730428696,
      0.11978453397750854,
      0.13391715288162231,
      0.15172259509563446,
      0.16624557971954346,
      0.19757837057113647,
      0.2309364378452301,
      0.20187048614025116,
      0.9941918849945068,
      0.9933395385742188,
      0.9868788123130798,
      0.9609760046005249,
      0.9359148740768433,
      0.9253628253936768,
      0.8804055452346802,
      0.8945942521095276,
      0.8526368737220764,
      0.864295482635498,
      0.946190357208252,
      0.9834079146385193,
      0.9809101819992065,
      0.9746663570404053,
      0.9923138618469238,
      0.9956291317939758,
      0.9931647181510925,
      0.9974455833435059,
      0.9979966282844543,
      0.9980021715164185,
      0.9985885620117188,
      0.9988055229187012,
      0.9978411197662354,
      0.9921847581863403,
      0.9759213924407959,
      0.9408289194107056,
      0.9212493896484375,
      0.9516083002090454,
      0.9018834829330444,
      0.9193621277809143,
      0.8624426126480103,
      0.8154518604278564,
      0.8860625624656677,
      0.8765153884887695,
      0.931911051273346,
      0.9718473553657532,
      0.9841991066932678,
      0.9943596124649048,
      0.9939756989479065,
      0.9968069195747375,
      0.9983260035514832,
      0.9976519346237183,
      0.9976524114608765,
      0.9989149570465088,
      0.9992475509643555,
      0.999459445476532,
      0.9987509250640869,
      0.9989333748817444,
      0.9994311928749084,
      0.9988735318183899,
      0.9981003999710083,
      0.9952993392944336,
      0.981509804725647,
      0.944640040397644,
      0.9365463256835938,
      0.9671587944030762,
      0.9230450987815857,
      0.9286549091339111,
      0.877777099609375,
      0.8583228588104248,
      0.9353222846984863,
      0.9564079642295837,
      0.9857257604598999,
      0.9962828755378723,
      0.9978342056274414,
      0.9990154504776001,
      0.9994600415229797,
      0.9985420107841492,
      0.9986066222190857,
      0.9996038675308228,
      0.9995291829109192,
      0.9982571005821228,
      0.9973448514938354,
      0.9988723397254944,
      0.99849534034729,
      0.9981288313865662,
      0.9956973195075989,
      0.9879550933837891,
      0.9570450186729431,
      0.9341427087783813,
      0.8691173195838928,
      0.8373985290527344,
      0.835559606552124,
      0.7756497859954834,
      0.8155837059020996,
      0.87720787525177,
      0.9339324831962585,
      0.961074948310852,
      0.9247663021087646,
      0.9324853420257568,
      0.8871016502380371,
      0.859207034111023,
      0.9311713576316833,
      0.9418549537658691,
      0.9845889806747437,
      0.9949708580970764,
      0.9979074597358704,
      0.9989557862281799,
      0.9992750287055969,
      0.9992418885231018,
      0.9993550181388855,
      0.9975330233573914,
      0.9975987672805786,
      0.998980700969696,
      0.9981364011764526,
      0.9976482391357422,
      0.9961102604866028,
      0.9889060258865356,
      0.9650232195854187,
      0.9151437282562256,
      0.9203506708145142,
      0.9407359957695007,
      0.9015139937400818,
      0.9214047193527222,
      0.8746644854545593,
      0.8529691100120544,
      0.9313167929649353,
      0.9420032501220703,
      0.9855700731277466,
      0.9937058091163635,
      0.997665286064148,
      0.9985334277153015,
      0.9970582127571106,
      0.9952859282493591,
      0.9971436262130737,
      0.998077929019928,
      0.9946644306182861,
      0.9935134649276733,
      0.9890837669372559,
      0.9946708083152771,
      0.9980539679527283,
      0.9932008385658264,
      0.9825623631477356,
      0.957898736000061,
      0.9464950561523438,
      0.8951321840286255,
      0.8699716329574585,
      0.8976650834083557,
      0.8857765793800354,
      0.9184595942497253,
      0.8976331353187561,
      0.8720545768737793,
      0.9306704998016357,
      0.9642444849014282,
      0.9774441123008728,
      0.9403597116470337,
      0.9468421936035156,
      0.9745725393295288,
      0.9813656806945801,
      0.9893475770950317
    ],
    [
      0.2471521496772766,
      0.26941925287246704,
      0.24430391192436218,
      0.2182942032814026,
      0.21538349986076355,
      0.20368458330631256,
      0.17928875982761383,
      0.1596710979938507,
      0.16275960206985474,
      0.14939704537391663,
      0.13858819007873535,
      0.13178756833076477,
      0.13174185156822205,
      0.1262732446193695,
      0.11744595319032669,
      0.1195317730307579,
      0.11848288774490356,
      0.12005355954170227,
      0.11008810997009277,
      0.11444157361984253,
      0.11480274051427841,
      0.11726666241884232,
      0.11174789071083069,
      0.1120743528008461,
      0.11303433775901794,
      0.1087103858590126,
      0.10828301310539246,
      0.1035904586315155,
      0.10857869684696198,
      0.10363497585058212,
      0.10725632309913635,
      0.10662243515253067,
      0.10668128728866577,
      0.09884358197450638,
      0.10095464438199997,
      0.09891602396965027,
      0.09743379056453705,
      0.09686292707920074,
      0.09116589277982712,
      0.08509522676467896,
      0.08490859717130661,
      0.0971495732665062,
      0.09161195904016495,
      0.0875263437628746,
      0.09441093355417252,
      0.1048358678817749,
      0.09889650344848633,
      0.10409876704216003,
      0.11804769933223724,
      0.1222095787525177,
      0.11965939402580261,
      0.12464399635791779,
      0.13843894004821777,
      0.1446971893310547,
      0.14490824937820435,
      0.16188985109329224,
      0.17720569670200348,
      0.17106181383132935,
      0.17321625351905823,
      0.18085776269435883,
      0.18998503684997559,
      0.18017691373825073,
      0.176828533411026,
      0.17023378610610962,
      0.17326638102531433,
      0.15730686485767365,
      0.1669938564300537,
      0.1766834855079651,
      0.1681191623210907,
      0.1494879424571991,
      0.15047121047973633,
      0.15390311181545258,
      0.13318616151809692,
      0.12297278642654419,
      0.12006287276744843,
      0.11881940811872482,
      0.10844774544239044,
      0.1077524945139885,
      0.10519208759069443,
      0.10573980212211609,
      0.10060088336467743,
      0.10242979228496552,
      0.09854122996330261,
      0.09923861175775528,
      0.09918299317359924,
      0.10387684404850006,
      0.11115964502096176,
      0.11363564431667328,
      0.12074100971221924,
      0.12633484601974487,
      0.1419297456741333,
      0.1617138385772705,
      0.17612449824810028,
      0.18646195530891418,
      0.23081403970718384,
      0.26321476697921753,
      0.21535396575927734,
      0.9951826930046082,
      0.9946843981742859,
      0.9892614483833313,
      0.9650450944900513,
      0.9408338069915771,
      0.9305938482284546,
      0.883722186088562,
      0.8970613479614258,
      0.8530274629592896,
      0.8612341284751892,
      0.9448630809783936,
      0.9834837317466736,
      0.9814345240592957,
      0.9762726426124573,
      0.9928595423698425,
      0.9960626363754272,
      0.9939249753952026,
      0.9977791905403137,
      0.9982985854148865,
      0.9983593821525574,
      0.9988759160041809,
      0.999036431312561,
      0.9982867240905762,
      0.9934157133102417,
      0.9789996147155762,
      0.9467171430587769,
      0.9285261631011963,
      0.9559764862060547,
      0.9054875373840332,
      0.9205822944641113,
      0.8650400638580322,
      0.8151521682739258,
      0.8816049098968506,
      0.8678365349769592,
      0.9223021864891052,
      0.9679427146911621,
      0.9818905591964722,
      0.9939042925834656,
      0.9938269257545471,
      0.9967048764228821,
      0.9983848929405212,
      0.9978734850883484,
      0.9979364275932312,
      0.9990537762641907,
      0.9993776679039001,
      0.9995402693748474,
      0.9989771842956543,
      0.9991349577903748,
      0.9995391964912415,
      0.9990956783294678,
      0.9984501600265503,
      0.9958207607269287,
      0.9829595685005188,
      0.9490825533866882,
      0.9407649636268616,
      0.9703832864761353,
      0.9250010848045349,
      0.9293016195297241,
      0.8776998519897461,
      0.8549399971961975,
      0.9324309229850769,
      0.9509885311126709,
      0.9835531711578369,
      0.9959576725959778,
      0.9977761507034302,
      0.9990765452384949,
      0.999506413936615,
      0.9988382458686829,
      0.9989067316055298,
      0.9996621608734131,
      0.9995768666267395,
      0.9985604286193848,
      0.997758150100708,
      0.9990869760513306,
      0.9988318085670471,
      0.9984560608863831,
      0.9960798621177673,
      0.988629162311554,
      0.9587942957878113,
      0.937898576259613,
      0.8733060956001282,
      0.8355835676193237,
      0.8235546350479126,
      0.7458670139312744,
      0.802625298500061,
      0.8760057687759399,
      0.9373756647109985,
      0.9636669754981995,
      0.9255611300468445,
      0.932068943977356,
      0.8855117559432983,
      0.8558894395828247,
      0.9283903241157532,
      0.9372892379760742,
      0.9826760292053223,
      0.994606614112854,
      0.9979276657104492,
      0.9990280270576477,
      0.9993112087249756,
      0.9993460774421692,
      0.9994358420372009,
      0.9978437423706055,
      0.9980812072753906,
      0.9991884827613831,
      0.998525857925415,
      0.998077392578125,
      0.9964069724082947,
      0.9893771409988403,
      0.9656531810760498,
      0.9164069294929504,
      0.9224676489830017,
      0.9434362649917603,
      0.9004793167114258,
      0.9208073019981384,
      0.8731061220169067,
      0.8498798608779907,
      0.9291808605194092,
      0.9392814040184021,
      0.9848008751869202,
      0.9938300251960754,
      0.9978480339050293,
      0.9987322092056274,
      0.997363269329071,
      0.995887279510498,
      0.9975837469100952,
      0.9983751773834229,
      0.9953638315200806,
      0.9940925240516663,
      0.9901924729347229,
      0.9953628182411194,
      0.9983252286911011,
      0.9938000440597534,
      0.9835135340690613,
      0.9587483406066895,
      0.9468901753425598,
      0.8947858810424805,
      0.8651968240737915,
      0.8979901075363159,
      0.8849324584007263,
      0.9190340638160706,
      0.8980444669723511,
      0.8711231350898743,
      0.9309629201889038,
      0.9642143845558167,
      0.9783039093017578,
      0.9416375756263733,
      0.9473292827606201,
      0.9761275053024292,
      0.9819276928901672,
      0.9899437427520752
    ],
    [
      0.22455033659934998,
      0.2675483822822571,
      0.25601813197135925,
      0.2611602544784546,
      0.2592923939228058,
      0.2687417268753052,
      0.25982677936553955,
      0.23450016975402832,
      0.24255669116973877,
      0.23376116156578064,
      0.219786137342453,
      0.2031368911266327,
      0.19970297813415527,
      0.18505950272083282,
      0.16203054785728455,
      0.16376259922981262,
      0.16153515875339508,
      0.1576148122549057,
      0.14068123698234558,
      0.13981863856315613,
      0.13434496521949768,
      0.14135858416557312,
      0.13033261895179749,
      0.13091522455215454,
      0.1293685883283615,
      0.11991173774003983,
      0.11613502353429794,
      0.10992242395877838,
      0.11464467644691467,
      0.10842572152614594,
      0.11491310596466064,
      0.11915062367916107,
      0.12039440870285034,
      0.11866556853055954,
      0.12325623631477356,
      0.12583859264850616,
      0.12516409158706665,
      0.12780475616455078,
      0.12346906214952469,
      0.11967216432094574,
      0.12044433504343033,
      0.13547348976135254,
      0.13320869207382202,
      0.13141658902168274,
      0.1465969681739807,
      0.16251331567764282,
      0.15550410747528076,
      0.15498074889183044,
      0.17673833668231964,
      0.1834297776222229,
      0.17698335647583008,
      0.1904856115579605,
      0.20372986793518066,
      0.20890115201473236,
      0.20168104767799377,
      0.20956024527549744,
      0.21323835849761963,
      0.19892661273479462,
      0.18895071744918823,
      0.18624159693717957,
      0.1831187903881073,
      0.17088142037391663,
      0.17480973899364471,
      0.17366042733192444,
      0.1788201630115509,
      0.16865846514701843,
      0.18076466023921967,
      0.19643455743789673,
      0.20128771662712097,
      0.20058855414390564,
      0.2146231234073639,
      0.2198346108198166,
      0.20316530764102936,
      0.20054425299167633,
      0.1985483318567276,
      0.18475663661956787,
      0.16758060455322266,
      0.16780729591846466,
      0.163341224193573,
      0.1523459553718567,
      0.14451955258846283,
      0.1452203094959259,
      0.14121659100055695,
      0.1420285403728485,
      0.14374232292175293,
      0.1421308070421219,
      0.14447367191314697,
      0.14600852131843567,
      0.1503380835056305,
      0.15601986646652222,
      0.1732833981513977,
      0.19557255506515503,
      0.22763967514038086,
      0.228825181722641,
      0.26629018783569336,
      0.271028995513916,
      0.23234744369983673,
      0.9962431192398071,
      0.9960954785346985,
      0.9921257495880127,
      0.9709276556968689,
      0.948218822479248,
      0.9388444423675537,
      0.8909862041473389,
      0.9037420749664307,
      0.8582113981246948,
      0.861919105052948,
      0.9458290338516235,
      0.9850164651870728,
      0.9833244681358337,
      0.9793832898139954,
      0.9939800500869751,
      0.996870756149292,
      0.9951925873756409,
      0.9982618093490601,
      0.9986616969108582,
      0.9987474679946899,
      0.9991774559020996,
      0.9992788434028625,
      0.998737096786499,
      0.9949266314506531,
      0.9827503561973572,
      0.9539730548858643,
      0.9373961687088013,
      0.9621475338935852,
      0.9121758937835693,
      0.9259790182113647,
      0.8705027103424072,
      0.814661979675293,
      0.8798887729644775,
      0.8579508066177368,
      0.9146196246147156,
      0.9645398855209351,
      0.9786744713783264,
      0.993118405342102,
      0.993729829788208,
      0.9968094825744629,
      0.9985512495040894,
      0.9981644153594971,
      0.9983291029930115,
      0.9992228150367737,
      0.9994925260543823,
      0.9996286630630493,
      0.9991961121559143,
      0.9993382692337036,
      0.9996389150619507,
      0.9993010759353638,
      0.9987267255783081,
      0.9964525699615479,
      0.9846304655075073,
      0.9537961483001709,
      0.9463716745376587,
      0.974499523639679,
      0.9295417070388794,
      0.9327182173728943,
      0.8790289163589478,
      0.8574952483177185,
      0.9301190376281738,
      0.9444589018821716,
      0.9809603095054626,
      0.995684802532196,
      0.9976983070373535,
      0.9991691708564758,
      0.9995571374893188,
      0.9991335272789001,
      0.9991765022277832,
      0.999732494354248,
      0.9996452331542969,
      0.9989060759544373,
      0.9982467889785767,
      0.9992592930793762,
      0.9990926384925842,
      0.9986984133720398,
      0.9964430332183838,
      0.9892394542694092,
      0.9596363306045532,
      0.9397284984588623,
      0.8785954713821411,
      0.8400071263313293,
      0.8172050714492798,
      0.7311571836471558,
      0.8039537668228149,
      0.8824005126953125,
      0.9406338334083557,
      0.9665307998657227,
      0.9281728267669678,
      0.9345726370811462,
      0.8855624198913574,
      0.8565831780433655,
      0.9268816113471985,
      0.9309176206588745,
      0.980155885219574,
      0.9943822026252747,
      0.9979901313781738,
      0.9991293549537659,
      0.9993595480918884,
      0.9994577169418335,
      0.9995360374450684,
      0.9982086420059204,
      0.9985739588737488,
      0.9993820786476135,
      0.99889075756073,
      0.9984613656997681,
      0.9966862797737122,
      0.9898388981819153,
      0.965406596660614,
      0.9177647829055786,
      0.9245380163192749,
      0.9451762437820435,
      0.904382050037384,
      0.923971951007843,
      0.8743924498558044,
      0.846955418586731,
      0.9289970397949219,
      0.9386221170425415,
      0.98438960313797,
      0.9942453503608704,
      0.9981241226196289,
      0.9989780783653259,
      0.9978821873664856,
      0.9969131946563721,
      0.9982240796089172,
      0.9988043308258057,
      0.9965551495552063,
      0.9953115582466125,
      0.9922647476196289,
      0.9965919852256775,
      0.9986557364463806,
      0.9945836067199707,
      0.9847225546836853,
      0.9603910446166992,
      0.9490243196487427,
      0.8937960863113403,
      0.8658729791641235,
      0.9017730951309204,
      0.8863893747329712,
      0.9234025478363037,
      0.903701663017273,
      0.8747857809066772,
      0.9347493052482605,
      0.9665958881378174,
      0.9809490442276001,
      0.947425901889801,
      0.9513281583786011,
      0.978623628616333,
      0.9834975600242615,
      0.9910286068916321
    ],
    [
      0.2543894648551941,
      0.2870118021965027,
      0.26530998945236206,
      0.26057592034339905,
      0.26047563552856445,
      0.27438026666641235,
      0.2717159688472748,
      0.25949299335479736,
      0.2778381407260895,
      0.28890836238861084,
      0.2922045588493347,
      0.29127782583236694,
      0.30085623264312744,
      0.29350200295448303,
      0.27586090564727783,
      0.25737395882606506,
      0.24874156713485718,
      0.23759180307388306,
      0.21403868496418,
      0.20727434754371643,
      0.2023918628692627,
      0.19819238781929016,
      0.17588157951831818,
      0.16819745302200317,
      0.16929835081100464,
      0.16057352721691132,
      0.1508600115776062,
      0.14734649658203125,
      0.15049007534980774,
      0.13421109318733215,
      0.13940832018852234,
      0.14150741696357727,
      0.15157437324523926,
      0.1448720395565033,
      0.1518862098455429,
      0.15770216286182404,
      0.16867266595363617,
      0.17649811506271362,
      0.1819300353527069,
      0.18135754764080048,
      0.18208134174346924,
      0.2073347568511963,
      0.21320271492004395,
      0.20744270086288452,
      0.22438348829746246,
      0.2601243555545807,
      0.25371479988098145,
      0.2533569037914276,
      0.28342509269714355,
      0.3015194535255432,
      0.2860090732574463,
      0.29650330543518066,
      0.2954469919204712,
      0.2824641466140747,
      0.2720528244972229,
      0.2635674476623535,
      0.2500607371330261,
      0.23979780077934265,
      0.21675297617912292,
      0.199908047914505,
      0.18993690609931946,
      0.1788150668144226,
      0.18153893947601318,
      0.17760807275772095,
      0.18270862102508545,
      0.1674015372991562,
      0.18146032094955444,
      0.19884222745895386,
      0.22356589138507843,
      0.22901132702827454,
      0.257235586643219,
      0.2743901014328003,
      0.28907379508018494,
      0.30013224482536316,
      0.31245607137680054,
      0.31286853551864624,
      0.2961970865726471,
      0.29738476872444153,
      0.2779935300350189,
      0.25968194007873535,
      0.24669381976127625,
      0.2393275797367096,
      0.2311282902956009,
      0.2218438684940338,
      0.22239941358566284,
      0.222341850399971,
      0.21750442683696747,
      0.21960248053073883,
      0.22397258877754211,
      0.22978118062019348,
      0.24114593863487244,
      0.25888752937316895,
      0.28758519887924194,
      0.28428584337234497,
      0.3039414882659912,
      0.3174726366996765,
      0.3010162115097046,
      0.9973132014274597,
      0.9973357319831848,
      0.9947760105133057,
      0.9768238663673401,
      0.9556109309196472,
      0.9460344314575195,
      0.9000619649887085,
      0.9108068943023682,
      0.8650521636009216,
      0.8598824143409729,
      0.9425265192985535,
      0.9853326082229614,
      0.9844735860824585,
      0.9821075797080994,
      0.9949464201927185,
      0.9975150227546692,
      0.9963995218276978,
      0.9987018704414368,
      0.9990267157554626,
      0.9991430640220642,
      0.9994469285011292,
      0.9995177984237671,
      0.9991635680198669,
      0.9962870478630066,
      0.9863526225090027,
      0.960479736328125,
      0.9439874291419983,
      0.9664562940597534,
      0.918678343296051,
      0.9295223951339722,
      0.8714338541030884,
      0.8168375492095947,
      0.8754157423973083,
      0.8512908220291138,
      0.904762864112854,
      0.9618610739707947,
      0.9767100811004639,
      0.993583619594574,
      0.9947935938835144,
      0.997374951839447,
      0.9988932013511658,
      0.9987044930458069,
      0.9988085031509399,
      0.9994173049926758,
      0.9996205568313599,
      0.999722421169281,
      0.9994497299194336,
      0.99955815076828,
      0.9997471570968628,
      0.9995396733283997,
      0.9991115927696228,
      0.9971083998680115,
      0.9864128232002258,
      0.9580681324005127,
      0.9508681297302246,
      0.9770596027374268,
      0.9339480996131897,
      0.9355087876319885,
      0.8796955943107605,
      0.8574427366256714,
      0.9266851544380188,
      0.9373636245727539,
      0.9790533185005188,
      0.9956744313240051,
      0.9978826642036438,
      0.9992883205413818,
      0.9996030926704407,
      0.9994058012962341,
      0.9994173049926758,
      0.9997755885124207,
      0.9997133016586304,
      0.9992595314979553,
      0.99882572889328,
      0.9994655847549438,
      0.9994243383407593,
      0.9990779757499695,
      0.9969016313552856,
      0.9903184175491333,
      0.9620466828346252,
      0.9429787397384644,
      0.885565996170044,
      0.8433191180229187,
      0.8045597672462463,
      0.7330031394958496,
      0.8160104751586914,
      0.88865065574646,
      0.9431262016296387,
      0.9679126143455505,
      0.9321267008781433,
      0.9377443790435791,
      0.8870869874954224,
      0.8552790880203247,
      0.9258843660354614,
      0.9303706884384155,
      0.9800053238868713,
      0.9946150779724121,
      0.9982529282569885,
      0.9992588758468628,
      0.9994211792945862,
      0.9995665550231934,
      0.9996383786201477,
      0.9988344311714172,
      0.999119222164154,
      0.99955815076828,
      0.9992624521255493,
      0.9989127516746521,
      0.9971303939819336,
      0.9910200238227844,
      0.9666083455085754,
      0.9190788865089417,
      0.9260885715484619,
      0.9461018443107605,
      0.9085805416107178,
      0.9281673431396484,
      0.8799169659614563,
      0.8541043996810913,
      0.9315748810768127,
      0.9426379203796387,
      0.9861652255058289,
      0.9949324727058411,
      0.9985147714614868,
      0.9992180466651917,
      0.9983543753623962,
      0.9979156255722046,
      0.998826801776886,
      0.9991841316223145,
      0.997707188129425,
      0.996624231338501,
      0.9945297241210938,
      0.9977657794952393,
      0.9989838004112244,
      0.9955203533172607,
      0.986946702003479,
      0.9619801640510559,
      0.9509193301200867,
      0.8942973613739014,
      0.8665165305137634,
      0.9058360457420349,
      0.8885120153427124,
      0.928301215171814,
      0.9115539193153381,
      0.8827286958694458,
      0.9407001733779907,
      0.9711124897003174,
      0.984641432762146,
      0.9553794264793396,
      0.9576928615570068,
      0.9829765558242798,
      0.986901581287384,
      0.9931069612503052
    ],
    [
      0.32265985012054443,
      0.3440377116203308,
      0.3399461805820465,
      0.3241663873195648,
      0.3371391296386719,
      0.334865540266037,
      0.3458409905433655,
      0.35004526376724243,
      0.33971887826919556,
      0.3501872718334198,
      0.3595010042190552,
      0.34471169114112854,
      0.3519313633441925,
      0.3513388931751251,
      0.34757375717163086,
      0.31925010681152344,
      0.31796303391456604,
      0.30081769824028015,
      0.28600016236305237,
      0.2694297134876251,
      0.265070378780365,
      0.25274205207824707,
      0.23167341947555542,
      0.2239757627248764,
      0.22148725390434265,
      0.2200911045074463,
      0.19963069260120392,
      0.19368624687194824,
      0.20175457000732422,
      0.19064024090766907,
      0.1890914887189865,
      0.19445449113845825,
      0.205663800239563,
      0.19357585906982422,
      0.2178281992673874,
      0.21920230984687805,
      0.21930667757987976,
      0.22570988535881042,
      0.2580512464046478,
      0.26252973079681396,
      0.2578655183315277,
      0.2787408232688904,
      0.31081998348236084,
      0.2954857349395752,
      0.30567580461502075,
      0.3450626730918884,
      0.3459521532058716,
      0.3373793363571167,
      0.3510397970676422,
      0.36382028460502625,
      0.3572121560573578,
      0.3453017473220825,
      0.34234505891799927,
      0.3311379551887512,
      0.315327912569046,
      0.2965390086174011,
      0.2819519639015198,
      0.2644144892692566,
      0.23705312609672546,
      0.21566466987133026,
      0.20951546728610992,
      0.19387845695018768,
      0.19748884439468384,
      0.19149073958396912,
      0.19809933006763458,
      0.18451985716819763,
      0.19920577108860016,
      0.22519800066947937,
      0.24447739124298096,
      0.2579957842826843,
      0.2855827212333679,
      0.31231552362442017,
      0.3190799951553345,
      0.34458211064338684,
      0.36364102363586426,
      0.3613842725753784,
      0.34903740882873535,
      0.36761462688446045,
      0.36305972933769226,
      0.34541189670562744,
      0.3440791964530945,
      0.35275760293006897,
      0.32333433628082275,
      0.30913305282592773,
      0.3164348900318146,
      0.3084539771080017,
      0.29463401436805725,
      0.30489808320999146,
      0.3182075023651123,
      0.30503642559051514,
      0.3104774057865143,
      0.3501143157482147,
      0.3554139733314514,
      0.3423731029033661,
      0.3696354627609253,
      0.39519354701042175,
      0.36889877915382385,
      0.9981080293655396,
      0.9981993436813354,
      0.9965920448303223,
      0.9813181161880493,
      0.9608301520347595,
      0.9523549675941467,
      0.9076206684112549,
      0.9171159267425537,
      0.8647736310958862,
      0.8585720658302307,
      0.9389335513114929,
      0.9852261543273926,
      0.985612154006958,
      0.9843131899833679,
      0.9957482218742371,
      0.9980420470237732,
      0.9973357915878296,
      0.9990235567092896,
      0.9993138313293457,
      0.9994188547134399,
      0.9996213912963867,
      0.9996685981750488,
      0.9994133114814758,
      0.9971779584884644,
      0.9885929822921753,
      0.9638240337371826,
      0.9480844140052795,
      0.9702383279800415,
      0.9256076216697693,
      0.933669924736023,
      0.8723782300949097,
      0.8188165426254272,
      0.875741720199585,
      0.8468019962310791,
      0.9002461433410645,
      0.959145724773407,
      0.9760698080062866,
      0.9943394064903259,
      0.995777428150177,
      0.9978440403938293,
      0.9991351962089539,
      0.9990940690040588,
      0.9991454482078552,
      0.9995680451393127,
      0.9997363090515137,
      0.9997968673706055,
      0.9996320009231567,
      0.9997099041938782,
      0.9998228549957275,
      0.9996931552886963,
      0.9993351101875305,
      0.9974506497383118,
      0.9866330027580261,
      0.958315908908844,
      0.9518685340881348,
      0.9791121482849121,
      0.9384926557540894,
      0.9381660223007202,
      0.8760594129562378,
      0.8577528595924377,
      0.9263576865196228,
      0.9344038367271423,
      0.9772747755050659,
      0.995587944984436,
      0.9980437159538269,
      0.9993920922279358,
      0.9996616840362549,
      0.999597430229187,
      0.9995945692062378,
      0.9998265504837036,
      0.999771237373352,
      0.9995049238204956,
      0.9992490410804749,
      0.999621570110321,
      0.999639630317688,
      0.9992887377738953,
      0.9969244599342346,
      0.9895370602607727,
      0.9593397378921509,
      0.9395655393600464,
      0.8863614797592163,
      0.844300389289856,
      0.8028562664985657,
      0.7244141101837158,
      0.8078337907791138,
      0.8864607810974121,
      0.9427093267440796,
      0.969409704208374,
      0.9349650144577026,
      0.9406799077987671,
      0.8904498219490051,
      0.8572123050689697,
      0.9287950396537781,
      0.9315423965454102,
      0.9800896048545837,
      0.9948941469192505,
      0.9985184669494629,
      0.9993786215782166,
      0.9994857311248779,
      0.9996795654296875,
      0.9997427463531494,
      0.999275267124176,
      0.999495267868042,
      0.9996964335441589,
      0.9995018243789673,
      0.9991034269332886,
      0.9969555139541626,
      0.9897959232330322,
      0.9626504182815552,
      0.9144324064254761,
      0.9236196875572205,
      0.9456175565719604,
      0.9109467267990112,
      0.9319234490394592,
      0.8872439861297607,
      0.8641314506530762,
      0.9369975924491882,
      0.9489351511001587,
      0.9882287979125977,
      0.995782196521759,
      0.9988579750061035,
      0.9993946552276611,
      0.9986955523490906,
      0.9985495209693909,
      0.9991835951805115,
      0.999406099319458,
      0.9983034133911133,
      0.9971787929534912,
      0.995326578617096,
      0.998277485370636,
      0.9990317821502686,
      0.9949262142181396,
      0.9843025803565979,
      0.9577184319496155,
      0.947637140750885,
      0.8901877403259277,
      0.8615574836730957,
      0.9045332670211792,
      0.8894851207733154,
      0.9309806823730469,
      0.9174143075942993,
      0.8924623727798462,
      0.9483243227005005,
      0.9774133563041687,
      0.9884589314460754,
      0.9641129374504089,
      0.9667994379997253,
      0.9880597591400146,
      0.9910866618156433,
      0.995213508605957
    ],
    [
      0.3852871060371399,
      0.39761751890182495,
      0.39044705033302307,
      0.3939666748046875,
      0.3647611141204834,
      0.372927725315094,
      0.377133309841156,
      0.38364264369010925,
      0.37348851561546326,
      0.3889264762401581,
      0.39374932646751404,
      0.3895277678966522,
      0.3942131996154785,
      0.40226393938064575,
      0.4014214873313904,
      0.3818921446800232,
      0.3841593861579895,
      0.38883262872695923,
      0.37081146240234375,
      0.3535943031311035,
      0.3618926405906677,
      0.3619498014450073,
      0.3215133547782898,
      0.3105747401714325,
      0.3138458728790283,
      0.30965185165405273,
      0.2645002007484436,
      0.2647407352924347,
      0.27099859714508057,
      0.2569649815559387,
      0.24667145311832428,
      0.2639002203941345,
      0.2827700078487396,
      0.27048569917678833,
      0.30849766731262207,
      0.3234838545322418,
      0.29579681158065796,
      0.29640138149261475,
      0.3574618101119995,
      0.36837276816368103,
      0.3406808078289032,
      0.3855549097061157,
      0.4405900835990906,
      0.41303351521492004,
      0.4048116207122803,
      0.4538889527320862,
      0.46310633420944214,
      0.42703819274902344,
      0.43693482875823975,
      0.4615727961063385,
      0.44473251700401306,
      0.41168680787086487,
      0.42367708683013916,
      0.4076971411705017,
      0.373228520154953,
      0.3563069999217987,
      0.3462303876876831,
      0.311185359954834,
      0.2754083275794983,
      0.27061423659324646,
      0.2673512399196625,
      0.2465536743402481,
      0.24201332032680511,
      0.2559170424938202,
      0.2343260645866394,
      0.22750338912010193,
      0.25492140650749207,
      0.2776223421096802,
      0.28132855892181396,
      0.30499905347824097,
      0.35809779167175293,
      0.3635694980621338,
      0.3627311885356903,
      0.3919753432273865,
      0.4159654378890991,
      0.4043812155723572,
      0.3948884904384613,
      0.4290246367454529,
      0.43415820598602295,
      0.4120293855667114,
      0.422014981508255,
      0.45129865407943726,
      0.42379289865493774,
      0.3907209634780884,
      0.42372220754623413,
      0.41459012031555176,
      0.37085962295532227,
      0.3859720528125763,
      0.40690040588378906,
      0.3785525858402252,
      0.3756580948829651,
      0.41414061188697815,
      0.4187602400779724,
      0.40691864490509033,
      0.4160947799682617,
      0.42989253997802734,
      0.3953360319137573,
      0.9989058971405029,
      0.9990805387496948,
      0.9984506368637085,
      0.9893845915794373,
      0.9711672067642212,
      0.9600770473480225,
      0.9126749634742737,
      0.9243806600570679,
      0.8646547198295593,
      0.8538293838500977,
      0.9359679222106934,
      0.9854077100753784,
      0.9867183566093445,
      0.9865685105323792,
      0.9964930415153503,
      0.9985217452049255,
      0.9982397556304932,
      0.9993475079536438,
      0.9995551705360413,
      0.9996525645256042,
      0.9997718334197998,
      0.9998020529747009,
      0.9996771812438965,
      0.998389720916748,
      0.9935169219970703,
      0.9740575551986694,
      0.958533525466919,
      0.9744890928268433,
      0.9352630376815796,
      0.9403108358383179,
      0.87346351146698,
      0.8047792911529541,
      0.8728951215744019,
      0.8425999879837036,
      0.8943527936935425,
      0.9548990726470947,
      0.9755991697311401,
      0.995379626750946,
      0.9969332814216614,
      0.9982724189758301,
      0.9993149638175964,
      0.9993813037872314,
      0.9994198679924011,
      0.9996935725212097,
      0.9998217821121216,
      0.9998590350151062,
      0.9997674822807312,
      0.9998258948326111,
      0.9998852610588074,
      0.9998162984848022,
      0.9996159672737122,
      0.9982469081878662,
      0.9904980659484863,
      0.9658440947532654,
      0.9579517841339111,
      0.9815685153007507,
      0.9459850788116455,
      0.9436546564102173,
      0.8756338953971863,
      0.8432217836380005,
      0.9254804849624634,
      0.9318288564682007,
      0.9761152267456055,
      0.9955481886863708,
      0.998256266117096,
      0.9994798898696899,
      0.9997138381004333,
      0.9997391700744629,
      0.9997363686561584,
      0.999874472618103,
      0.9998380541801453,
      0.9996926784515381,
      0.9995622038841248,
      0.9997577667236328,
      0.999792218208313,
      0.9995622038841248,
      0.9976692795753479,
      0.9923195838928223,
      0.965761661529541,
      0.9487471580505371,
      0.8992760181427002,
      0.8524531722068787,
      0.8130658864974976,
      0.73060142993927,
      0.8096328973770142,
      0.8918576240539551,
      0.9505026936531067,
      0.9723430871963501,
      0.9368035793304443,
      0.9441096782684326,
      0.883874237537384,
      0.8526954650878906,
      0.9308778047561646,
      0.9301344752311707,
      0.9794412851333618,
      0.9947975277900696,
      0.9986913800239563,
      0.9994611144065857,
      0.9995225667953491,
      0.9997609853744507,
      0.9998094439506531,
      0.9995837211608887,
      0.9997238516807556,
      0.9998033046722412,
      0.9996858239173889,
      0.9994091987609863,
      0.9974725842475891,
      0.9916485548019409,
      0.966242790222168,
      0.9198498725891113,
      0.9279706478118896,
      0.9480732679367065,
      0.9096380472183228,
      0.9347912669181824,
      0.8916822671890259,
      0.8707034587860107,
      0.9398409724235535,
      0.9538458585739136,
      0.9899670481681824,
      0.9963943958282471,
      0.9991539120674133,
      0.9995555281639099,
      0.99897301197052,
      0.9991360306739807,
      0.9995201230049133,
      0.9995847940444946,
      0.9989427328109741,
      0.9979354739189148,
      0.9968661069869995,
      0.9989442825317383,
      0.9992660880088806,
      0.9955869913101196,
      0.9856033325195312,
      0.9595538377761841,
      0.9489085674285889,
      0.8898141384124756,
      0.8574521541595459,
      0.9066689014434814,
      0.884510338306427,
      0.9335030317306519,
      0.9222850799560547,
      0.9019885063171387,
      0.9546305537223816,
      0.9840183854103088,
      0.992118775844574,
      0.9726022481918335,
      0.9773225784301758,
      0.9930786490440369,
      0.9950593113899231,
      0.9971619844436646
    ],
    [
      0.46215251088142395,
      0.4624435305595398,
      0.45744624733924866,
      0.510111927986145,
      0.4651099145412445,
      0.4183422923088074,
      0.47573575377464294,
      0.5167901515960693,
      0.4571998119354248,
      0.4541626572608948,
      0.536345362663269,
      0.5122148394584656,
      0.47280240058898926,
      0.48926353454589844,
      0.5401527881622314,
      0.47902828454971313,
      0.4718412756919861,
      0.5071065425872803,
      0.49888408184051514,
      0.460935115814209,
      0.46183788776397705,
      0.5071012377738953,
      0.4522315561771393,
      0.4236401319503784,
      0.4408974349498749,
      0.45351606607437134,
      0.37199246883392334,
      0.37642860412597656,
      0.40607982873916626,
      0.38536882400512695,
      0.354408323764801,
      0.3858659565448761,
      0.3933400511741638,
      0.36659765243530273,
      0.4133255183696747,
      0.427640825510025,
      0.3920234441757202,
      0.39545738697052,
      0.47679245471954346,
      0.49057814478874207,
      0.44748347997665405,
      0.5076406598091125,
      0.5569016933441162,
      0.5281417369842529,
      0.5098636150360107,
      0.549778163433075,
      0.5677775144577026,
      0.5219955444335938,
      0.5278805494308472,
      0.5514125823974609,
      0.5262032747268677,
      0.48403406143188477,
      0.5100699663162231,
      0.4913257360458374,
      0.434368371963501,
      0.4432797133922577,
      0.43819692730903625,
      0.3825902044773102,
      0.3415173888206482,
      0.36595606803894043,
      0.36410728096961975,
      0.32866203784942627,
      0.33057302236557007,
      0.34301742911338806,
      0.32525792717933655,
      0.3176250755786896,
      0.36697888374328613,
      0.3684278726577759,
      0.3583903908729553,
      0.3937515616416931,
      0.46124452352523804,
      0.4406125247478485,
      0.42802026867866516,
      0.4951423704624176,
      0.525920569896698,
      0.47678300738334656,
      0.4891812801361084,
      0.5603330731391907,
      0.5345839858055115,
      0.4990301728248596,
      0.544272243976593,
      0.5780668258666992,
      0.5351274013519287,
      0.5274649858474731,
      0.564079761505127,
      0.5555468201637268,
      0.49874046444892883,
      0.5279861092567444,
      0.5562469959259033,
      0.5032974481582642,
      0.49726608395576477,
      0.5244789719581604,
      0.5223488807678223,
      0.4937870502471924,
      0.488528847694397,
      0.4999856650829315,
      0.4493011236190796,
      0.9993113875389099,
      0.9994666576385498,
      0.9991737008094788,
      0.9940372705459595,
      0.9794425368309021,
      0.9664812088012695,
      0.9215352535247803,
      0.932314932346344,
      0.8704330921173096,
      0.844024121761322,
      0.9326977729797363,
      0.9856134057044983,
      0.9871196150779724,
      0.988023042678833,
      0.9970558285713196,
      0.9988155961036682,
      0.9987409114837646,
      0.9995541572570801,
      0.9996953010559082,
      0.9997851848602295,
      0.9998495578765869,
      0.9998744130134583,
      0.9998040199279785,
      0.9990435242652893,
      0.9966617226600647,
      0.9821078777313232,
      0.9683734178543091,
      0.9793910384178162,
      0.9414620399475098,
      0.9477457404136658,
      0.8840222358703613,
      0.8051596283912659,
      0.8687957525253296,
      0.842962384223938,
      0.8904350996017456,
      0.9547783136367798,
      0.9790998697280884,
      0.9970022439956665,
      0.9981440901756287,
      0.9988062381744385,
      0.999481201171875,
      0.9995770454406738,
      0.9996118545532227,
      0.9997810125350952,
      0.9998787641525269,
      0.9999070763587952,
      0.9998602867126465,
      0.9998946785926819,
      0.9999260902404785,
      0.9998812675476074,
      0.9997423887252808,
      0.9988318681716919,
      0.9939089417457581,
      0.973273754119873,
      0.9655718207359314,
      0.9848818182945251,
      0.9504224061965942,
      0.9532565474510193,
      0.8832399845123291,
      0.8462336659431458,
      0.9325129389762878,
      0.9353178143501282,
      0.977857768535614,
      0.9961540102958679,
      0.9985173344612122,
      0.9996041655540466,
      0.9997993111610413,
      0.9998193979263306,
      0.9998233914375305,
      0.9999179840087891,
      0.9998942017555237,
      0.9998143315315247,
      0.9997466206550598,
      0.9998472332954407,
      0.9998679757118225,
      0.9997019171714783,
      0.9982646107673645,
      0.9946692585945129,
      0.9728060960769653,
      0.9590697288513184,
      0.9173858165740967,
      0.873862624168396,
      0.8341345191001892,
      0.7426412105560303,
      0.8141432404518127,
      0.8976767063140869,
      0.9583795070648193,
      0.9768919348716736,
      0.9437419772148132,
      0.953484833240509,
      0.8903902173042297,
      0.8588477969169617,
      0.9372674822807312,
      0.935127854347229,
      0.9816451072692871,
      0.9955848455429077,
      0.9989128708839417,
      0.9995477795600891,
      0.9996182322502136,
      0.9998254179954529,
      0.9998757243156433,
      0.9997437596321106,
      0.9998450875282288,
      0.9998708963394165,
      0.9997837543487549,
      0.9995661377906799,
      0.9979429244995117,
      0.9934923052787781,
      0.9708930850028992,
      0.9267387986183167,
      0.9323408007621765,
      0.9543927311897278,
      0.9204486608505249,
      0.9460799098014832,
      0.9003962278366089,
      0.8793626427650452,
      0.9500810503959656,
      0.9623826146125793,
      0.9928620457649231,
      0.9973080158233643,
      0.9993782639503479,
      0.9996779561042786,
      0.9992267489433289,
      0.9995025992393494,
      0.9997074604034424,
      0.9997124075889587,
      0.9993041753768921,
      0.9984784126281738,
      0.9978969693183899,
      0.9993100166320801,
      0.9993957877159119,
      0.9961499571800232,
      0.9872585535049438,
      0.9613919854164124,
      0.9532519578933716,
      0.8909741640090942,
      0.8563741445541382,
      0.9097917079925537,
      0.8898698687553406,
      0.9421728849411011,
      0.9318341016769409,
      0.9163668751716614,
      0.9657025337219238,
      0.9913443326950073,
      0.9958868622779846,
      0.9857959747314453,
      0.9907754063606262,
      0.9973293542861938,
      0.9980595111846924,
      0.9985619187355042
    ],
    [
      0.5071579217910767,
      0.5217461585998535,
      0.5364019274711609,
      0.6010218262672424,
      0.5837750434875488,
      0.5385437607765198,
      0.6057983040809631,
      0.6442931294441223,
      0.5847235321998596,
      0.5771505832672119,
      0.6576441526412964,
      0.6306366920471191,
      0.574256420135498,
      0.6062589287757874,
      0.6493310928344727,
      0.5807811617851257,
      0.5660708546638489,
      0.6203322410583496,
      0.5941154360771179,
      0.5422117710113525,
      0.5508180856704712,
      0.5990040898323059,
      0.5204643607139587,
      0.496227502822876,
      0.5258181095123291,
      0.5125715732574463,
      0.4382344186306,
      0.45069509744644165,
      0.4952673017978668,
      0.44495949149131775,
      0.4225449860095978,
      0.4452694058418274,
      0.4493595361709595,
      0.43202707171440125,
      0.48282590508461,
      0.49573320150375366,
      0.45456260442733765,
      0.4869897663593292,
      0.5608152151107788,
      0.568358302116394,
      0.5307276844978333,
      0.5821978449821472,
      0.6209114789962769,
      0.591059684753418,
      0.5867171287536621,
      0.6110508441925049,
      0.6193280816078186,
      0.5913915634155273,
      0.5992506146430969,
      0.6172195672988892,
      0.5883065462112427,
      0.5630961656570435,
      0.5861206650733948,
      0.57575523853302,
      0.518002450466156,
      0.5196630954742432,
      0.5295479893684387,
      0.4758095145225525,
      0.43753212690353394,
      0.45853108167648315,
      0.46912330389022827,
      0.4275006651878357,
      0.43371573090553284,
      0.4509850740432739,
      0.41538989543914795,
      0.4171093702316284,
      0.4770735800266266,
      0.4921302795410156,
      0.4585513770580292,
      0.49560242891311646,
      0.5879298448562622,
      0.5648376941680908,
      0.5356835126876831,
      0.6071171760559082,
      0.6367445588111877,
      0.5812984704971313,
      0.6015321016311646,
      0.6632391810417175,
      0.6290595531463623,
      0.5922865867614746,
      0.6400843858718872,
      0.665771484375,
      0.6170511245727539,
      0.6153192520141602,
      0.6628968119621277,
      0.6478554010391235,
      0.5969685316085815,
      0.6198536157608032,
      0.6639030575752258,
      0.6040644645690918,
      0.5833837985992432,
      0.6199886798858643,
      0.6248698234558105,
      0.5828272104263306,
      0.5728955268859863,
      0.5719759464263916,
      0.5120885968208313,
      0.9994860291481018,
      0.9996351003646851,
      0.9994803071022034,
      0.9965629577636719,
      0.9852790236473083,
      0.9714767932891846,
      0.9259539246559143,
      0.936569094657898,
      0.8720511794090271,
      0.8379461765289307,
      0.9289849996566772,
      0.9842441082000732,
      0.9844586253166199,
      0.9871618151664734,
      0.997066855430603,
      0.9988658428192139,
      0.9989267587661743,
      0.9996581077575684,
      0.9997608065605164,
      0.9998449087142944,
      0.9998868703842163,
      0.9999092817306519,
      0.9998682737350464,
      0.9994300603866577,
      0.9981456398963928,
      0.9874699711799622,
      0.9771135449409485,
      0.9839434027671814,
      0.9471603631973267,
      0.9516787528991699,
      0.8861656785011292,
      0.8127557635307312,
      0.8687158823013306,
      0.8451592326164246,
      0.8881673812866211,
      0.953960120677948,
      0.9790233373641968,
      0.9971203804016113,
      0.9984849691390991,
      0.9988318085670471,
      0.9994916319847107,
      0.9996561408042908,
      0.9996888637542725,
      0.9998168349266052,
      0.999905526638031,
      0.9999314546585083,
      0.9999023675918579,
      0.9999248385429382,
      0.9999479055404663,
      0.999914824962616,
      0.9998314380645752,
      0.9992490410804749,
      0.9962640404701233,
      0.9798133969306946,
      0.9734319448471069,
      0.988567590713501,
      0.9575279355049133,
      0.958154559135437,
      0.8883999586105347,
      0.8545512557029724,
      0.9399296641349792,
      0.9406455755233765,
      0.979263186454773,
      0.9965224862098694,
      0.9986681938171387,
      0.9996644258499146,
      0.9998481273651123,
      0.9998700022697449,
      0.9998679161071777,
      0.9999393820762634,
      0.999921977519989,
      0.9998685121536255,
      0.9998247623443604,
      0.9998919367790222,
      0.9999072551727295,
      0.9998045563697815,
      0.9987800121307373,
      0.9964849352836609,
      0.9806376695632935,
      0.9701657891273499,
      0.937809944152832,
      0.8982880115509033,
      0.853138267993927,
      0.7651430368423462,
      0.8308351039886475,
      0.9065074324607849,
      0.9670360684394836,
      0.9821430444717407,
      0.9502030611038208,
      0.9613051414489746,
      0.8953912854194641,
      0.8658735752105713,
      0.9443991780281067,
      0.9423203468322754,
      0.9842278957366943,
      0.996408224105835,
      0.9990586042404175,
      0.9996128678321838,
      0.9996784329414368,
      0.9998647570610046,
      0.9999047517776489,
      0.9998251795768738,
      0.999896228313446,
      0.9999046921730042,
      0.9998475909233093,
      0.9996809363365173,
      0.9984595775604248,
      0.995475709438324,
      0.977428138256073,
      0.9384654760360718,
      0.938745379447937,
      0.9575157165527344,
      0.9246329069137573,
      0.9551025629043579,
      0.9042659997940063,
      0.8950122594833374,
      0.9559191465377808,
      0.9697920083999634,
      0.9945306777954102,
      0.9978122711181641,
      0.9994621276855469,
      0.9997214078903198,
      0.9992901086807251,
      0.9995971918106079,
      0.9997692704200745,
      0.9997590184211731,
      0.9994381666183472,
      0.9986464381217957,
      0.998268187046051,
      0.9994648098945618,
      0.9994783997535706,
      0.9969311952590942,
      0.9909631013870239,
      0.9659897089004517,
      0.9579641819000244,
      0.8941207528114319,
      0.858370304107666,
      0.9129804372787476,
      0.8934850692749023,
      0.9463529586791992,
      0.9359732866287231,
      0.9253904819488525,
      0.9720321893692017,
      0.993859052658081,
      0.9970613121986389,
      0.9904927015304565,
      0.9949256181716919,
      0.9983660578727722,
      0.9988018274307251,
      0.9989480376243591
    ],
    [
      0.5296450257301331,
      0.5474866628646851,
      0.5729591846466064,
      0.6446053385734558,
      0.6222922205924988,
      0.5777735710144043,
      0.6482682824134827,
      0.6758719682693481,
      0.6140992641448975,
      0.6126505732536316,
      0.686294436454773,
      0.653232753276825,
      0.5965571999549866,
      0.636067271232605,
      0.674968957901001,
      0.6020757555961609,
      0.5939612984657288,
      0.6559183597564697,
      0.6192368865013123,
      0.571383535861969,
      0.5808085203170776,
      0.6214196681976318,
      0.5374935865402222,
      0.520222544670105,
      0.5513418912887573,
      0.5279673933982849,
      0.46419504284858704,
      0.4781772494316101,
      0.5231269598007202,
      0.4647321105003357,
      0.4527098536491394,
      0.46675366163253784,
      0.474031925201416,
      0.4660581052303314,
      0.527513325214386,
      0.5447708368301392,
      0.5018339157104492,
      0.5363913774490356,
      0.6013709902763367,
      0.604199230670929,
      0.5736638307571411,
      0.6191409826278687,
      0.6482427716255188,
      0.6171858906745911,
      0.6157180070877075,
      0.6357029676437378,
      0.6452409625053406,
      0.6198588609695435,
      0.6282432675361633,
      0.6423702239990234,
      0.6161478757858276,
      0.5965752005577087,
      0.6152360439300537,
      0.6085250377655029,
      0.5575156807899475,
      0.5559490919113159,
      0.5697274804115295,
      0.5201266407966614,
      0.47874218225479126,
      0.5047373175621033,
      0.5121414661407471,
      0.4820524752140045,
      0.49559542536735535,
      0.48890843987464905,
      0.46208468079566956,
      0.45099738240242004,
      0.5184320211410522,
      0.53956139087677,
      0.49810919165611267,
      0.5353477597236633,
      0.6291167736053467,
      0.6073357462882996,
      0.5740366578102112,
      0.6428442001342773,
      0.6716451644897461,
      0.6159366965293884,
      0.6373615264892578,
      0.6934473514556885,
      0.6538068056106567,
      0.6239092350006104,
      0.6639506816864014,
      0.6922990679740906,
      0.6383272409439087,
      0.6415749788284302,
      0.6898542046546936,
      0.6690762042999268,
      0.6249996423721313,
      0.6510741710662842,
      0.6968222856521606,
      0.635205864906311,
      0.6178672909736633,
      0.658209502696991,
      0.6653610467910767,
      0.6218146085739136,
      0.6023733615875244,
      0.6099294424057007,
      0.5400691032409668,
      0.9995546936988831,
      0.9996973276138306,
      0.9995913505554199,
      0.9974234104156494,
      0.9882692694664001,
      0.9747081398963928,
      0.9304806590080261,
      0.9390010237693787,
      0.8729552626609802,
      0.8379101753234863,
      0.9275237321853638,
      0.9837287664413452,
      0.9835787415504456,
      0.9872915148735046,
      0.9971685409545898,
      0.9988763928413391,
      0.9990242123603821,
      0.9996954202651978,
      0.9997852444648743,
      0.9998686909675598,
      0.9999028444290161,
      0.9999228715896606,
      0.9998905062675476,
      0.9995492100715637,
      0.9985809326171875,
      0.9895889759063721,
      0.9807555079460144,
      0.9864170551300049,
      0.9513565301895142,
      0.9567540287971497,
      0.8893356919288635,
      0.8184580206871033,
      0.8743027448654175,
      0.846875786781311,
      0.8850748538970947,
      0.9532970190048218,
      0.9795024394989014,
      0.9973982572555542,
      0.9986566305160522,
      0.9988782405853271,
      0.999523937702179,
      0.999690055847168,
      0.9997231960296631,
      0.9998337030410767,
      0.999914824962616,
      0.9999392628669739,
      0.9999154210090637,
      0.9999351501464844,
      0.9999553561210632,
      0.9999274015426636,
      0.999862790107727,
      0.9993886351585388,
      0.9970312714576721,
      0.9833004474639893,
      0.9778428077697754,
      0.9903192520141602,
      0.9593674540519714,
      0.9630804061889648,
      0.8907492160797119,
      0.8618597984313965,
      0.9423163533210754,
      0.9445655941963196,
      0.9815056920051575,
      0.996913492679596,
      0.9987474679946899,
      0.9996982216835022,
      0.9998673796653748,
      0.9998862743377686,
      0.9998826384544373,
      0.999946117401123,
      0.9999313354492188,
      0.9998867511749268,
      0.9998545050621033,
      0.9999091029167175,
      0.9999215602874756,
      0.9998412132263184,
      0.9989744424819946,
      0.9970641136169434,
      0.9837580323219299,
      0.9741604328155518,
      0.9463175535202026,
      0.9084765911102295,
      0.864503800868988,
      0.7776278853416443,
      0.8389827609062195,
      0.9130713939666748,
      0.9711963534355164,
      0.9846334457397461,
      0.9531989693641663,
      0.9633560180664062,
      0.9015099406242371,
      0.8718408346176147,
      0.9492183923721313,
      0.9464755058288574,
      0.9860990643501282,
      0.9968088865280151,
      0.9991337656974792,
      0.999639093875885,
      0.9997051358222961,
      0.9998729825019836,
      0.9999144077301025,
      0.9998486638069153,
      0.9999125003814697,
      0.9999183416366577,
      0.9998698830604553,
      0.9997327327728271,
      0.998673677444458,
      0.9963861107826233,
      0.9799084663391113,
      0.9438006281852722,
      0.9428457617759705,
      0.960798442363739,
      0.9269371032714844,
      0.9567261338233948,
      0.9069141745567322,
      0.8972980380058289,
      0.9590467214584351,
      0.9723048210144043,
      0.9953376650810242,
      0.9980248212814331,
      0.9994856119155884,
      0.9997368454933167,
      0.999316394329071,
      0.9996277689933777,
      0.9997895956039429,
      0.9997758269309998,
      0.9994837045669556,
      0.9987196326255798,
      0.9983949065208435,
      0.9995003938674927,
      0.9995421767234802,
      0.9972644448280334,
      0.9923137426376343,
      0.9681159257888794,
      0.9600563049316406,
      0.8963344097137451,
      0.8637911677360535,
      0.9156464338302612,
      0.8943608403205872,
      0.94295334815979,
      0.9397010803222656,
      0.9307481050491333,
      0.975227415561676,
      0.9949456453323364,
      0.997568666934967,
      0.9924931526184082,
      0.9961481690406799,
      0.9986684322357178,
      0.9990289807319641,
      0.9990797638893127
    ],
    [
      0.5530398488044739,
      0.5714166760444641,
      0.6062647104263306,
      0.6813321113586426,
      0.6537413001060486,
      0.607306718826294,
      0.6721896529197693,
      0.6986362934112549,
      0.6341239809989929,
      0.6310778856277466,
      0.7049619555473328,
      0.6705014705657959,
      0.6161579489707947,
      0.6567370891571045,
      0.6966919302940369,
      0.6248167157173157,
      0.6141130328178406,
      0.6803921461105347,
      0.6435658931732178,
      0.5954385995864868,
      0.6078059673309326,
      0.6436389088630676,
      0.5567660927772522,
      0.543657660484314,
      0.570631206035614,
      0.5455658435821533,
      0.48979896306991577,
      0.49670544266700745,
      0.537032425403595,
      0.4873087704181671,
      0.4749714732170105,
      0.4882878065109253,
      0.499885618686676,
      0.5034289956092834,
      0.5713188648223877,
      0.6008491516113281,
      0.5483356714248657,
      0.5796959400177002,
      0.6370536684989929,
      0.633394718170166,
      0.6082726716995239,
      0.6448687314987183,
      0.6708511114120483,
      0.6388218998908997,
      0.6375550031661987,
      0.6584572792053223,
      0.6652882099151611,
      0.640848696231842,
      0.6511117815971375,
      0.6637200117111206,
      0.6390988826751709,
      0.6256877183914185,
      0.6411724090576172,
      0.6391380429267883,
      0.5924875140190125,
      0.5928575992584229,
      0.6070197224617004,
      0.5678431391716003,
      0.5245278477668762,
      0.5537377595901489,
      0.5537002086639404,
      0.5335787534713745,
      0.5346441268920898,
      0.5125585198402405,
      0.4938927888870239,
      0.48484230041503906,
      0.5546081066131592,
      0.5829759836196899,
      0.5310850739479065,
      0.5681619644165039,
      0.6578406095504761,
      0.6335229873657227,
      0.6041154861450195,
      0.6634517908096313,
      0.6975346803665161,
      0.6363044381141663,
      0.6513038277626038,
      0.7139989733695984,
      0.6725678443908691,
      0.642436683177948,
      0.6799939274787903,
      0.7098062634468079,
      0.6545069813728333,
      0.6591675281524658,
      0.7071101069450378,
      0.6869171857833862,
      0.6461833715438843,
      0.6697040796279907,
      0.7150803804397583,
      0.6556794047355652,
      0.642326295375824,
      0.6819590330123901,
      0.692425012588501,
      0.6427241563796997,
      0.6244410276412964,
      0.6448266506195068,
      0.5742365121841431,
      0.9996090531349182,
      0.9997444748878479,
      0.999675989151001,
      0.9980347156524658,
      0.9905816912651062,
      0.9780004620552063,
      0.9343705177307129,
      0.9368175864219666,
      0.8745535016059875,
      0.8403230905532837,
      0.924157977104187,
      0.9836270213127136,
      0.983360767364502,
      0.9875027537345886,
      0.9972459077835083,
      0.9989237785339355,
      0.9991235136985779,
      0.9997285008430481,
      0.9998070001602173,
      0.999887228012085,
      0.999916136264801,
      0.9999333024024963,
      0.9999086260795593,
      0.999650239944458,
      0.9988851547241211,
      0.991570234298706,
      0.9841849207878113,
      0.9888077974319458,
      0.9553169012069702,
      0.9615846276283264,
      0.8933078646659851,
      0.8238403797149658,
      0.8798536062240601,
      0.8458544015884399,
      0.8826569318771362,
      0.9517084360122681,
      0.9802955985069275,
      0.9976479411125183,
      0.9988024234771729,
      0.9989676475524902,
      0.9995624423027039,
      0.9997139573097229,
      0.9997457265853882,
      0.9998469948768616,
      0.9999209642410278,
      0.9999447464942932,
      0.9999241828918457,
      0.9999422430992126,
      0.9999605417251587,
      0.9999366998672485,
      0.9998867511749268,
      0.9994949102401733,
      0.9975432753562927,
      0.9861085414886475,
      0.9818429350852966,
      0.9921663403511047,
      0.9629911184310913,
      0.967166006565094,
      0.8969815373420715,
      0.8718725442886353,
      0.9436782598495483,
      0.948750376701355,
      0.9838681221008301,
      0.9973961710929871,
      0.9988915920257568,
      0.9997287392616272,
      0.9998877048492432,
      0.9998992085456848,
      0.9998941421508789,
      0.9999517202377319,
      0.9999375343322754,
      0.999900221824646,
      0.9998736381530762,
      0.9999207854270935,
      0.9999321699142456,
      0.999871015548706,
      0.9991605877876282,
      0.9977256655693054,
      0.9867397546768188,
      0.977348268032074,
      0.9536253809928894,
      0.9152876138687134,
      0.8697788119316101,
      0.7858020067214966,
      0.8479080200195312,
      0.9192776679992676,
      0.9754859209060669,
      0.9876064658164978,
      0.9579277038574219,
      0.9678986668586731,
      0.907423734664917,
      0.8794764280319214,
      0.9552823901176453,
      0.9502997398376465,
      0.9885848164558411,
      0.9973368048667908,
      0.9993095993995667,
      0.9996925592422485,
      0.9997316598892212,
      0.9998856782913208,
      0.9999228119850159,
      0.9998685717582703,
      0.9999245405197144,
      0.9999293684959412,
      0.9998887181282043,
      0.9997813105583191,
      0.9989173412322998,
      0.9973018765449524,
      0.9834207892417908,
      0.9477759003639221,
      0.9469742178916931,
      0.9649685025215149,
      0.9309476613998413,
      0.9612451195716858,
      0.9116743803024292,
      0.9026967287063599,
      0.9635339975357056,
      0.974635899066925,
      0.9961720705032349,
      0.9983320236206055,
      0.999563455581665,
      0.9997655153274536,
      0.9993623495101929,
      0.999668538570404,
      0.999812662601471,
      0.9997971057891846,
      0.9995377659797668,
      0.9988295435905457,
      0.9986034035682678,
      0.9995678067207336,
      0.9996118545532227,
      0.9977183938026428,
      0.994013786315918,
      0.97125244140625,
      0.9632881283760071,
      0.8950698375701904,
      0.8659517168998718,
      0.9211583137512207,
      0.8967623710632324,
      0.949333131313324,
      0.942802906036377,
      0.9363371133804321,
      0.9787401556968689,
      0.9959807395935059,
      0.9980489015579224,
      0.9941704869270325,
      0.9970468878746033,
      0.9989005923271179,
      0.9992015361785889,
      0.9992018938064575
    ],
    [
      0.5735126733779907,
      0.5941036343574524,
      0.6331871151924133,
      0.709119439125061,
      0.6752463579177856,
      0.6276898980140686,
      0.6901699304580688,
      0.7168805599212646,
      0.6597871780395508,
      0.6494290828704834,
      0.7236785888671875,
      0.6926214694976807,
      0.640914797782898,
      0.6770314574241638,
      0.7194979786872864,
      0.6570694446563721,
      0.6354061365127563,
      0.7039834856987,
      0.674233078956604,
      0.6251291632652283,
      0.6362326741218567,
      0.6664481163024902,
      0.5818470120429993,
      0.5596015453338623,
      0.5879166722297668,
      0.5620020031929016,
      0.5018442273139954,
      0.5038154125213623,
      0.5238116979598999,
      0.49852001667022705,
      0.47716304659843445,
      0.4744042754173279,
      0.5161323547363281,
      0.5332372188568115,
      0.6024352312088013,
      0.6399049758911133,
      0.5841703414916992,
      0.612830638885498,
      0.6646535992622375,
      0.6559852361679077,
      0.6347242593765259,
      0.6673336625099182,
      0.6899489164352417,
      0.6577357053756714,
      0.655001163482666,
      0.6778046488761902,
      0.6805342435836792,
      0.6596548557281494,
      0.668136715888977,
      0.6813318133354187,
      0.6607315540313721,
      0.6483744978904724,
      0.662864089012146,
      0.6634337902069092,
      0.6221818923950195,
      0.6222187280654907,
      0.6401430368423462,
      0.6018105745315552,
      0.5553057789802551,
      0.5868359804153442,
      0.5830610990524292,
      0.5799651741981506,
      0.5643447041511536,
      0.5298206210136414,
      0.5265936255455017,
      0.522883415222168,
      0.5983697175979614,
      0.6283359527587891,
      0.5733039379119873,
      0.6008650064468384,
      0.6850632429122925,
      0.6557501554489136,
      0.6318435668945312,
      0.6863763332366943,
      0.7181922197341919,
      0.6541920900344849,
      0.6654915809631348,
      0.7305604219436646,
      0.6898046731948853,
      0.6571964025497437,
      0.694311797618866,
      0.7247527837753296,
      0.6697849631309509,
      0.6734224557876587,
      0.7230022549629211,
      0.702731192111969,
      0.6635278463363647,
      0.685672402381897,
      0.728387176990509,
      0.6705386638641357,
      0.6593362092971802,
      0.6983871459960938,
      0.7070214748382568,
      0.6568082571029663,
      0.639900267124176,
      0.6630311608314514,
      0.5957603454589844,
      0.9996482133865356,
      0.9997872710227966,
      0.9997494220733643,
      0.9985630512237549,
      0.9928779602050781,
      0.9790632128715515,
      0.93937087059021,
      0.9397283792495728,
      0.8786411881446838,
      0.8442202210426331,
      0.9242377281188965,
      0.9854527115821838,
      0.9849756956100464,
      0.9887628555297852,
      0.9976256489753723,
      0.9990825653076172,
      0.9992823004722595,
      0.9997754096984863,
      0.9998291730880737,
      0.9999029636383057,
      0.9999285340309143,
      0.9999427795410156,
      0.9999251961708069,
      0.9997429251670837,
      0.9991558790206909,
      0.9936522841453552,
      0.9877063632011414,
      0.9912492036819458,
      0.9599828124046326,
      0.965715765953064,
      0.8996847867965698,
      0.8294267058372498,
      0.8838833570480347,
      0.8494058847427368,
      0.8838606476783752,
      0.9552224278450012,
      0.9819584488868713,
      0.9980001449584961,
      0.9989543557167053,
      0.9990995526313782,
      0.9996172189712524,
      0.9997402429580688,
      0.9997691512107849,
      0.9998623132705688,
      0.9999270439147949,
      0.9999500513076782,
      0.999930739402771,
      0.9999485611915588,
      0.999966025352478,
      0.9999455213546753,
      0.9999095797538757,
      0.9996048212051392,
      0.9982225894927979,
      0.9893363118171692,
      0.9856313467025757,
      0.9938695430755615,
      0.9671462774276733,
      0.9706685543060303,
      0.9025928974151611,
      0.8783230781555176,
      0.9486236572265625,
      0.9510975480079651,
      0.9859880208969116,
      0.9978057146072388,
      0.9990434646606445,
      0.9997680187225342,
      0.9999061226844788,
      0.999909520149231,
      0.9999030828475952,
      0.9999557137489319,
      0.9999439120292664,
      0.9999108910560608,
      0.9998884201049805,
      0.9999316930770874,
      0.9999420046806335,
      0.9998999238014221,
      0.9993559718132019,
      0.9984512329101562,
      0.9899684190750122,
      0.9807426929473877,
      0.9579893946647644,
      0.9228094816207886,
      0.8761461973190308,
      0.7943904399871826,
      0.8541889786720276,
      0.9245975017547607,
      0.9794417023658752,
      0.9896539449691772,
      0.959951639175415,
      0.9702358245849609,
      0.9112570881843567,
      0.8864971399307251,
      0.9597871899604797,
      0.9532922506332397,
      0.9904847741127014,
      0.9977414011955261,
      0.9994053840637207,
      0.9997355937957764,
      0.9997594952583313,
      0.9998934864997864,
      0.9999336004257202,
      0.9998794794082642,
      0.999933123588562,
      0.99993896484375,
      0.9999058246612549,
      0.9998288154602051,
      0.9991658926010132,
      0.9981804490089417,
      0.9875185489654541,
      0.953781247138977,
      0.9512783288955688,
      0.9685239791870117,
      0.9339743852615356,
      0.9646373391151428,
      0.915817141532898,
      0.9069437384605408,
      0.9663084149360657,
      0.9785236716270447,
      0.9967455267906189,
      0.998559832572937,
      0.9996247291564941,
      0.9997880458831787,
      0.999407172203064,
      0.9996998310089111,
      0.9998289346694946,
      0.9998136162757874,
      0.9995824098587036,
      0.9989541172981262,
      0.9988182783126831,
      0.9996330738067627,
      0.9996861815452576,
      0.9981738924980164,
      0.9955772161483765,
      0.9746588468551636,
      0.9663689732551575,
      0.902694582939148,
      0.8720479607582092,
      0.9259594678878784,
      0.9005473852157593,
      0.9523707628250122,
      0.9462265968322754,
      0.9384087920188904,
      0.9818044304847717,
      0.9967278242111206,
      0.9984091520309448,
      0.9954116940498352,
      0.9975613355636597,
      0.9990621209144592,
      0.9993174076080322,
      0.999293863773346
    ],
    [
      0.5904275178909302,
      0.6117876768112183,
      0.6479458212852478,
      0.7204321026802063,
      0.6887084245681763,
      0.6437371969223022,
      0.7023766040802002,
      0.7285017967224121,
      0.6746450066566467,
      0.6625936627388,
      0.7348710298538208,
      0.7035111784934998,
      0.6592649817466736,
      0.6941022276878357,
      0.7348109483718872,
      0.6766473054885864,
      0.6537164449691772,
      0.7213850617408752,
      0.6950077414512634,
      0.6464658975601196,
      0.6609267592430115,
      0.6891838908195496,
      0.606020450592041,
      0.5782033801078796,
      0.6080119609832764,
      0.5848730206489563,
      0.5209746360778809,
      0.518050491809845,
      0.5268651247024536,
      0.5122596025466919,
      0.492969274520874,
      0.49076300859451294,
      0.5404645204544067,
      0.5537383556365967,
      0.625030517578125,
      0.6620616912841797,
      0.6088080406188965,
      0.6329658627510071,
      0.680908739566803,
      0.6734845042228699,
      0.6521642208099365,
      0.6805219650268555,
      0.6989926695823669,
      0.6716890931129456,
      0.6635559797286987,
      0.6850781440734863,
      0.6901089549064636,
      0.6704021692276001,
      0.6784387826919556,
      0.6925296783447266,
      0.6752011179924011,
      0.6612398624420166,
      0.675419807434082,
      0.6774775981903076,
      0.6377502083778381,
      0.6381537318229675,
      0.6598684191703796,
      0.6229106187820435,
      0.5745784044265747,
      0.6047072410583496,
      0.603447437286377,
      0.6188669800758362,
      0.5965945720672607,
      0.5498388409614563,
      0.5560874342918396,
      0.5545164942741394,
      0.6351425647735596,
      0.652076005935669,
      0.6015856266021729,
      0.6244471073150635,
      0.7042219638824463,
      0.6709401607513428,
      0.649268388748169,
      0.7036452889442444,
      0.7289707064628601,
      0.6656821370124817,
      0.6744915246963501,
      0.7417744398117065,
      0.7019683122634888,
      0.6670794486999512,
      0.7035527229309082,
      0.7345386743545532,
      0.6808440089225769,
      0.6844214797019958,
      0.7343997955322266,
      0.7145877480506897,
      0.6754936575889587,
      0.6981369256973267,
      0.7378714084625244,
      0.6828149557113647,
      0.6729446649551392,
      0.7098312377929688,
      0.7194535136222839,
      0.6659009456634521,
      0.6531969904899597,
      0.6742219924926758,
      0.618569016456604,
      0.9996694922447205,
      0.9998070597648621,
      0.999782145023346,
      0.9988151788711548,
      0.994012713432312,
      0.9825308918952942,
      0.9428051710128784,
      0.9418829083442688,
      0.8787075281143188,
      0.8464218378067017,
      0.925075888633728,
      0.9862475395202637,
      0.9861528277397156,
      0.989851176738739,
      0.9978185892105103,
      0.9991651177406311,
      0.9993590116500854,
      0.9997949004173279,
      0.9998393654823303,
      0.9999103546142578,
      0.9999341368675232,
      0.9999446868896484,
      0.9999310970306396,
      0.9997777938842773,
      0.9992955327033997,
      0.9948118329048157,
      0.9895725250244141,
      0.9922754168510437,
      0.9627561569213867,
      0.9674942493438721,
      0.9022223353385925,
      0.8333194255828857,
      0.8872686624526978,
      0.8536728620529175,
      0.8897138833999634,
      0.9576263427734375,
      0.9834533929824829,
      0.9982914924621582,
      0.9990778565406799,
      0.9991949200630188,
      0.9996584057807922,
      0.9997591972351074,
      0.9997833371162415,
      0.9998709559440613,
      0.9999302625656128,
      0.9999524354934692,
      0.9999338388442993,
      0.9999507665634155,
      0.999967634677887,
      0.9999457597732544,
      0.9999170899391174,
      0.999657154083252,
      0.9986370205879211,
      0.9913086891174316,
      0.987524688243866,
      0.9944368004798889,
      0.9676877856254578,
      0.9726888537406921,
      0.9055557250976562,
      0.8833550214767456,
      0.9505256414413452,
      0.9530603885650635,
      0.9878828525543213,
      0.998088002204895,
      0.9991704821586609,
      0.9997852444648743,
      0.9999112486839294,
      0.9999127388000488,
      0.9999077320098877,
      0.9999591112136841,
      0.9999458193778992,
      0.9999160766601562,
      0.9998949766159058,
      0.9999352693557739,
      0.999946117401123,
      0.999912679195404,
      0.9994474053382874,
      0.9988084435462952,
      0.9921218752861023,
      0.9836102724075317,
      0.9634120464324951,
      0.9271991848945618,
      0.8809902667999268,
      0.7984849214553833,
      0.8592491745948792,
      0.9275619983673096,
      0.9816367030143738,
      0.9895955920219421,
      0.9614748954772949,
      0.9722216725349426,
      0.9143970608711243,
      0.8909052610397339,
      0.962817370891571,
      0.9553893804550171,
      0.992134690284729,
      0.998033344745636,
      0.9994632601737976,
      0.9997493028640747,
      0.9997611045837402,
      0.9998959302902222,
      0.9999329447746277,
      0.9998840093612671,
      0.999937117099762,
      0.9999426603317261,
      0.999912679195404,
      0.9998416900634766,
      0.9992671608924866,
      0.9985748529434204,
      0.9897501468658447,
      0.9564623832702637,
      0.952902615070343,
      0.9698179960250854,
      0.9376898407936096,
      0.9661053419113159,
      0.913928747177124,
      0.9067181348800659,
      0.9698235988616943,
      0.9791966080665588,
      0.9971156716346741,
      0.9986588954925537,
      0.9996367692947388,
      0.9997903108596802,
      0.9994000196456909,
      0.9996995329856873,
      0.9998282194137573,
      0.9998139142990112,
      0.999588668346405,
      0.9989719986915588,
      0.9988764524459839,
      0.9996521472930908,
      0.9997036457061768,
      0.9983533024787903,
      0.9960370063781738,
      0.9750608801841736,
      0.9669491052627563,
      0.9029088020324707,
      0.8731644153594971,
      0.9260461330413818,
      0.8996250033378601,
      0.9528499245643616,
      0.9450886249542236,
      0.9406439065933228,
      0.9834801554679871,
      0.997016429901123,
      0.9984819889068604,
      0.9956759810447693,
      0.9976904988288879,
      0.9990864396095276,
      0.9993447065353394,
      0.9993120431900024
    ],
    [
      0.610595703125,
      0.6231669187545776,
      0.6566153168678284,
      0.727568507194519,
      0.6930917501449585,
      0.6534757018089294,
      0.7087551355361938,
      0.7367612719535828,
      0.6827832460403442,
      0.6718535423278809,
      0.7429506778717041,
      0.7105298042297363,
      0.6687701940536499,
      0.7050221562385559,
      0.7453598976135254,
      0.6857666969299316,
      0.6658935546875,
      0.7346029877662659,
      0.709252119064331,
      0.6596730351448059,
      0.6810611486434937,
      0.7114867568016052,
      0.6318707466125488,
      0.606957197189331,
      0.6306114196777344,
      0.6127138137817383,
      0.5545496344566345,
      0.5471046566963196,
      0.5437057018280029,
      0.5593489408493042,
      0.5349136590957642,
      0.5311096906661987,
      0.5903234481811523,
      0.5849446058273315,
      0.6513605713844299,
      0.6837946772575378,
      0.6413660049438477,
      0.6519010663032532,
      0.6956841945648193,
      0.6920741200447083,
      0.6673653721809387,
      0.6890577077865601,
      0.7059391140937805,
      0.6790768504142761,
      0.6682561635971069,
      0.6859831809997559,
      0.6922808885574341,
      0.6740354299545288,
      0.6809272766113281,
      0.6913301944732666,
      0.6759616136550903,
      0.6634945869445801,
      0.6783651113510132,
      0.6802435517311096,
      0.6405338048934937,
      0.6439710259437561,
      0.668221116065979,
      0.6301349401473999,
      0.5832338333129883,
      0.6111339330673218,
      0.6156933903694153,
      0.636603832244873,
      0.6131370663642883,
      0.5733532905578613,
      0.575620710849762,
      0.5708943009376526,
      0.6574112176895142,
      0.6686626076698303,
      0.6189687252044678,
      0.6402275562286377,
      0.7151715755462646,
      0.6806488037109375,
      0.6608507037162781,
      0.7151134014129639,
      0.7345551252365112,
      0.6733328700065613,
      0.6807706356048584,
      0.7501283288002014,
      0.7099249958992004,
      0.6745264530181885,
      0.7110185623168945,
      0.741920530796051,
      0.6905511021614075,
      0.6939155459403992,
      0.743825376033783,
      0.7245020866394043,
      0.6873327493667603,
      0.7088894844055176,
      0.745754599571228,
      0.694184422492981,
      0.685224175453186,
      0.719386637210846,
      0.727120041847229,
      0.674957811832428,
      0.6673014760017395,
      0.6905487775802612,
      0.6504852771759033,
      0.9996801018714905,
      0.9998143315315247,
      0.9997920393943787,
      0.9988840222358704,
      0.9943280220031738,
      0.9832075238227844,
      0.9435821175575256,
      0.9430928826332092,
      0.880203366279602,
      0.8472596406936646,
      0.9238868951797485,
      0.9857029914855957,
      0.9854984879493713,
      0.9893269538879395,
      0.9977962374687195,
      0.9991573095321655,
      0.9993619918823242,
      0.9997982978820801,
      0.9998428225517273,
      0.999913215637207,
      0.9999364018440247,
      0.9999463558197021,
      0.9999330043792725,
      0.9997801184654236,
      0.9993245005607605,
      0.9950755834579468,
      0.9900231957435608,
      0.9923040270805359,
      0.9620043039321899,
      0.9682598114013672,
      0.9043554067611694,
      0.8369047045707703,
      0.8891565203666687,
      0.8554471135139465,
      0.8909170627593994,
      0.9597082138061523,
      0.9847351908683777,
      0.9984462857246399,
      0.9991357326507568,
      0.9992290139198303,
      0.9996747970581055,
      0.9997681975364685,
      0.9997891783714294,
      0.9998735785484314,
      0.9999316930770874,
      0.9999536871910095,
      0.999936044216156,
      0.9999524354934692,
      0.9999685287475586,
      0.9999479055404663,
      0.9999206066131592,
      0.9996700882911682,
      0.9987403750419617,
      0.9917974472045898,
      0.987908124923706,
      0.9944456219673157,
      0.9681817293167114,
      0.9724534749984741,
      0.9074164628982544,
      0.8862444162368774,
      0.9518810510635376,
      0.954673707485199,
      0.988922119140625,
      0.9982409477233887,
      0.9992316365242004,
      0.9997928142547607,
      0.9999135136604309,
      0.9999138712882996,
      0.9999096989631653,
      0.9999595880508423,
      0.9999454021453857,
      0.9999182820320129,
      0.9998993277549744,
      0.9999368786811829,
      0.9999480843544006,
      0.9999165534973145,
      0.999466598033905,
      0.9989052414894104,
      0.9927507042884827,
      0.9850362539291382,
      0.9618902206420898,
      0.9272683262825012,
      0.8813817501068115,
      0.800208330154419,
      0.8603358268737793,
      0.9275888800621033,
      0.981723427772522,
      0.9877439737319946,
      0.9598815441131592,
      0.9726921319961548,
      0.9157818555831909,
      0.8925868272781372,
      0.9645191431045532,
      0.9580807685852051,
      0.9931154847145081,
      0.9981591701507568,
      0.9995008707046509,
      0.9997525215148926,
      0.9997617602348328,
      0.9998965263366699,
      0.9999328851699829,
      0.9998853206634521,
      0.9999384880065918,
      0.9999423623085022,
      0.9999157190322876,
      0.9998441934585571,
      0.9992890954017639,
      0.9986883401870728,
      0.9904799461364746,
      0.9567207098007202,
      0.9527848958969116,
      0.9695316553115845,
      0.9357258081436157,
      0.9650626182556152,
      0.9148929119110107,
      0.9084481596946716,
      0.9691776037216187,
      0.9800722599029541,
      0.9972397685050964,
      0.9986719489097595,
      0.9996387362480164,
      0.9997890591621399,
      0.9993937611579895,
      0.9996989965438843,
      0.9998283386230469,
      0.9998211860656738,
      0.999586820602417,
      0.9989612698554993,
      0.9988694787025452,
      0.9996578097343445,
      0.9997075200080872,
      0.9983126521110535,
      0.9960805177688599,
      0.9748927354812622,
      0.9660851955413818,
      0.9014892578125,
      0.8716808557510376,
      0.9259816408157349,
      0.8994463086128235,
      0.9525817632675171,
      0.9450976848602295,
      0.9417923092842102,
      0.9834775328636169,
      0.9970716238021851,
      0.998512327671051,
      0.9958167672157288,
      0.9977806210517883,
      0.9991103410720825,
      0.9993724226951599,
      0.9993376135826111
    ],
    [
      0.6209485530853271,
      0.6292760968208313,
      0.6618978977203369,
      0.7343369722366333,
      0.6913394331932068,
      0.6555477380752563,
      0.7129627466201782,
      0.7361011505126953,
      0.6789524555206299,
      0.6732253432273865,
      0.7460454702377319,
      0.7074164748191833,
      0.6640443205833435,
      0.7087419033050537,
      0.7466130256652832,
      0.6864815354347229,
      0.6697198152542114,
      0.7384413480758667,
      0.7074562311172485,
      0.6581084728240967,
      0.6832007169723511,
      0.7131228446960449,
      0.6417441964149475,
      0.6083047986030579,
      0.6261383295059204,
      0.6102851629257202,
      0.5553122162818909,
      0.5234172940254211,
      0.5621867179870605,
      0.616449773311615,
      0.6027849316596985,
      0.6269317865371704,
      0.6645854115486145,
      0.6356648802757263,
      0.6759371757507324,
      0.7080118656158447,
      0.6752817630767822,
      0.6703917980194092,
      0.7083154320716858,
      0.7037882804870605,
      0.6739137172698975,
      0.6961238980293274,
      0.7072356343269348,
      0.6805697679519653,
      0.6683213710784912,
      0.6838234663009644,
      0.6874451041221619,
      0.6692054867744446,
      0.6766247153282166,
      0.687515139579773,
      0.6727595329284668,
      0.659898042678833,
      0.6776423454284668,
      0.6786416172981262,
      0.6395710706710815,
      0.6455293297767639,
      0.67326819896698,
      0.6345699429512024,
      0.5909122228622437,
      0.6210932731628418,
      0.62406325340271,
      0.6521251797676086,
      0.6280788779258728,
      0.5896769165992737,
      0.5888513326644897,
      0.5814167261123657,
      0.6671274900436401,
      0.6777117848396301,
      0.6312852501869202,
      0.6497116684913635,
      0.7215158343315125,
      0.6868820190429688,
      0.6667116284370422,
      0.7217564582824707,
      0.7374628782272339,
      0.6764487028121948,
      0.6825587749481201,
      0.7530840635299683,
      0.712494969367981,
      0.6775884628295898,
      0.7154024243354797,
      0.7455503940582275,
      0.6952371597290039,
      0.6992200016975403,
      0.7508756518363953,
      0.7284345030784607,
      0.6963598132133484,
      0.7178716659545898,
      0.7531157732009888,
      0.7064001560211182,
      0.6975144147872925,
      0.7287246584892273,
      0.7334796190261841,
      0.6869634389877319,
      0.6793361902236938,
      0.7074666023254395,
      0.6671420931816101,
      0.9996911883354187,
      0.9998230934143066,
      0.9998067617416382,
      0.9989885687828064,
      0.9949475526809692,
      0.9845215678215027,
      0.944078803062439,
      0.9442505836486816,
      0.8806214332580566,
      0.8500233888626099,
      0.9213087558746338,
      0.9848003387451172,
      0.9850346446037292,
      0.9894088506698608,
      0.9978472590446472,
      0.9991753101348877,
      0.9993902444839478,
      0.9998082518577576,
      0.9998477101325989,
      0.9999163746833801,
      0.9999391436576843,
      0.9999480247497559,
      0.9999350905418396,
      0.9997901916503906,
      0.9993605017662048,
      0.9953519701957703,
      0.9904435873031616,
      0.9925419092178345,
      0.9626554250717163,
      0.9685473442077637,
      0.9050037264823914,
      0.840798556804657,
      0.8902748823165894,
      0.8568413257598877,
      0.8900673389434814,
      0.960544764995575,
      0.9857258796691895,
      0.9985535740852356,
      0.9991834759712219,
      0.999254584312439,
      0.9996869564056396,
      0.9997755289077759,
      0.9997937083244324,
      0.9998763203620911,
      0.9999330639839172,
      0.9999547600746155,
      0.9999372959136963,
      0.9999536871910095,
      0.9999693632125854,
      0.9999491572380066,
      0.9999221563339233,
      0.9996740818023682,
      0.9987645745277405,
      0.9918503761291504,
      0.9880837202072144,
      0.9943942427635193,
      0.968024492263794,
      0.9729738235473633,
      0.9100141525268555,
      0.8878722786903381,
      0.9524709582328796,
      0.9554575681686401,
      0.9894946217536926,
      0.9983354210853577,
      0.9992505311965942,
      0.999798059463501,
      0.999915361404419,
      0.9999154806137085,
      0.999912440776825,
      0.9999596476554871,
      0.9999467134475708,
      0.999920666217804,
      0.9999021887779236,
      0.9999373555183411,
      0.9999478459358215,
      0.9999175071716309,
      0.9994692802429199,
      0.9989116191864014,
      0.9927981495857239,
      0.985353946685791,
      0.9624688625335693,
      0.927586019039154,
      0.8799713850021362,
      0.7998339533805847,
      0.8591441512107849,
      0.9262237548828125,
      0.9817688465118408,
      0.9876123666763306,
      0.9586136341094971,
      0.9713724255561829,
      0.9136953949928284,
      0.896468997001648,
      0.9655054807662964,
      0.9595574736595154,
      0.9937242865562439,
      0.9982456564903259,
      0.9995201826095581,
      0.9997546076774597,
      0.9997615218162537,
      0.9998964071273804,
      0.9999322891235352,
      0.9998857378959656,
      0.9999393820762634,
      0.9999426603317261,
      0.9999140501022339,
      0.9998484253883362,
      0.9992876052856445,
      0.9987068176269531,
      0.990665853023529,
      0.9573323130607605,
      0.9527460932731628,
      0.9682350754737854,
      0.9365471005439758,
      0.9630175828933716,
      0.9141128063201904,
      0.9065897464752197,
      0.9699093699455261,
      0.9808640480041504,
      0.9973423480987549,
      0.9986695051193237,
      0.9996368885040283,
      0.999785304069519,
      0.9993842244148254,
      0.9996957182884216,
      0.9998263716697693,
      0.9998030662536621,
      0.9995851516723633,
      0.9989550709724426,
      0.9988659620285034,
      0.9996582269668579,
      0.9997007250785828,
      0.9982736706733704,
      0.9960435032844543,
      0.9745566844940186,
      0.9650599360466003,
      0.9005436897277832,
      0.8686605095863342,
      0.9230033159255981,
      0.8997399806976318,
      0.9531601667404175,
      0.9455341100692749,
      0.9394335746765137,
      0.9835172891616821,
      0.9971303939819336,
      0.9985449314117432,
      0.9959828853607178,
      0.9978765249252319,
      0.9991416335105896,
      0.999340832233429,
      0.9993258714675903
    ],
    [
      0.6395450234413147,
      0.6390290856361389,
      0.6667223572731018,
      0.7372450232505798,
      0.6957809329032898,
      0.6592388153076172,
      0.7162771821022034,
      0.7417453527450562,
      0.6808611154556274,
      0.6783809661865234,
      0.7513455748558044,
      0.7138904333114624,
      0.6681709289550781,
      0.7149084806442261,
      0.7556885480880737,
      0.6912158131599426,
      0.6791564226150513,
      0.7462230920791626,
      0.7171912789344788,
      0.6715248227119446,
      0.6963629126548767,
      0.7287071943283081,
      0.6681934595108032,
      0.6292670369148254,
      0.6521404981613159,
      0.6310188174247742,
      0.5448193550109863,
      0.5355571508407593,
      0.6092602610588074,
      0.6696267127990723,
      0.67848140001297,
      0.7089160680770874,
      0.7190569639205933,
      0.6791994571685791,
      0.7086540460586548,
      0.7422986030578613,
      0.7124207615852356,
      0.7028175592422485,
      0.7301547527313232,
      0.7212426066398621,
      0.6884664297103882,
      0.7138758897781372,
      0.7189798355102539,
      0.6932615041732788,
      0.6791188716888428,
      0.6942967176437378,
      0.6957477927207947,
      0.6738592386245728,
      0.6847131252288818,
      0.6966517567634583,
      0.6772508025169373,
      0.666698694229126,
      0.6837102174758911,
      0.6851500868797302,
      0.6459490060806274,
      0.6537579298019409,
      0.6816402077674866,
      0.6454871296882629,
      0.6002868413925171,
      0.6390705108642578,
      0.6454043388366699,
      0.671237587928772,
      0.647639274597168,
      0.6024861931800842,
      0.6057661175727844,
      0.5954123735427856,
      0.6772726774215698,
      0.6871380805969238,
      0.648764967918396,
      0.6642415523529053,
      0.7304181456565857,
      0.6957653760910034,
      0.6749416589736938,
      0.7307190299034119,
      0.7447546124458313,
      0.688018798828125,
      0.6945133209228516,
      0.7593815326690674,
      0.7193410396575928,
      0.6862056255340576,
      0.7253454327583313,
      0.7550427317619324,
      0.705732524394989,
      0.7120363712310791,
      0.7612920999526978,
      0.7407103180885315,
      0.711810827255249,
      0.7330666184425354,
      0.7652782201766968,
      0.7253164052963257,
      0.7182683944702148,
      0.7418912649154663,
      0.7473328113555908,
      0.7083007097244263,
      0.7011775374412537,
      0.7308906316757202,
      0.689474880695343,
      0.9997158050537109,
      0.9998477101325989,
      0.9998518228530884,
      0.9993255138397217,
      0.9970284700393677,
      0.9893683195114136,
      0.9493740797042847,
      0.9535307884216309,
      0.8871396780014038,
      0.8630432486534119,
      0.9250423312187195,
      0.9866452217102051,
      0.9872260093688965,
      0.991186797618866,
      0.99827641248703,
      0.9993229508399963,
      0.9995136260986328,
      0.999842643737793,
      0.9998627305030823,
      0.9999244809150696,
      0.9999476671218872,
      0.9999528527259827,
      0.9999435544013977,
      0.9998443722724915,
      0.9995536804199219,
      0.9973375797271729,
      0.9937032461166382,
      0.9948554039001465,
      0.9692869186401367,
      0.9720442891120911,
      0.9128116369247437,
      0.8520479202270508,
      0.8958014249801636,
      0.8626793622970581,
      0.8940341472625732,
      0.9623454809188843,
      0.9876088500022888,
      0.9987828135490417,
      0.9993216395378113,
      0.9994034171104431,
      0.9997510313987732,
      0.9997996687889099,
      0.9998140931129456,
      0.9998935461044312,
      0.9999386072158813,
      0.9999586343765259,
      0.999940037727356,
      0.9999563694000244,
      0.9999702572822571,
      0.999956488609314,
      0.9999323487281799,
      0.9997406005859375,
      0.9992044568061829,
      0.9943514466285706,
      0.9905698299407959,
      0.9953874945640564,
      0.9719732403755188,
      0.974176287651062,
      0.914389967918396,
      0.8945772647857666,
      0.9545851945877075,
      0.9588620662689209,
      0.9909935593605042,
      0.9986268281936646,
      0.9993816614151001,
      0.9998241662979126,
      0.9999282956123352,
      0.9999222159385681,
      0.999917209148407,
      0.9999656677246094,
      0.9999508857727051,
      0.9999271631240845,
      0.9999082088470459,
      0.9999402165412903,
      0.9999518990516663,
      0.9999300241470337,
      0.9995676279067993,
      0.9992620348930359,
      0.9952870011329651,
      0.9907900094985962,
      0.9699336290359497,
      0.9344304800033569,
      0.8879913687705994,
      0.8112238049507141,
      0.8685587644577026,
      0.9303343296051025,
      0.9816216230392456,
      0.9877138733863831,
      0.9616630673408508,
      0.9733550548553467,
      0.9146314263343811,
      0.8993324041366577,
      0.9671112895011902,
      0.961607813835144,
      0.9944262504577637,
      0.9984588027000427,
      0.9995478391647339,
      0.999775230884552,
      0.9997804760932922,
      0.9999051094055176,
      0.9999375939369202,
      0.999889612197876,
      0.9999427795410156,
      0.9999458193778992,
      0.9999247789382935,
      0.9998713731765747,
      0.9994090795516968,
      0.9990636706352234,
      0.9931649565696716,
      0.9647808074951172,
      0.9578990340232849,
      0.9703339338302612,
      0.938869059085846,
      0.9640167951583862,
      0.9166513085365295,
      0.909056544303894,
      0.9725644588470459,
      0.9824292659759521,
      0.9974945187568665,
      0.9987536668777466,
      0.9996547102928162,
      0.9997938871383667,
      0.9994077086448669,
      0.9997104406356812,
      0.9998336434364319,
      0.9998151063919067,
      0.9996157884597778,
      0.9990131855010986,
      0.9989594221115112,
      0.9996919631958008,
      0.9997408390045166,
      0.998487651348114,
      0.9964377284049988,
      0.9767852425575256,
      0.9668654203414917,
      0.9038958549499512,
      0.8727132081985474,
      0.9236325025558472,
      0.8983599543571472,
      0.953100323677063,
      0.942253589630127,
      0.940819263458252,
      0.9845536947250366,
      0.9972326755523682,
      0.9986132979393005,
      0.9961887001991272,
      0.9979749321937561,
      0.9991636872291565,
      0.9993565082550049,
      0.9993427991867065
    ],
    [
      0.6422784328460693,
      0.6453871130943298,
      0.6677365303039551,
      0.7417271733283997,
      0.7015315294265747,
      0.6643725633621216,
      0.7193484306335449,
      0.7482238411903381,
      0.6902134418487549,
      0.6853978633880615,
      0.759179949760437,
      0.7261804938316345,
      0.6823076009750366,
      0.7214637994766235,
      0.765960693359375,
      0.7057645320892334,
      0.6922382116317749,
      0.7565847039222717,
      0.731299638748169,
      0.690538763999939,
      0.7113013863563538,
      0.7436919212341309,
      0.6922284960746765,
      0.6495884656906128,
      0.6762135028839111,
      0.6491168737411499,
      0.5509139895439148,
      0.5599446296691895,
      0.6389820575714111,
      0.6999058723449707,
      0.716871440410614,
      0.7444877624511719,
      0.7493114471435547,
      0.7163718938827515,
      0.7576823234558105,
      0.7727810740470886,
      0.746030867099762,
      0.7420462369918823,
      0.7645243406295776,
      0.7511236667633057,
      0.7200180292129517,
      0.7442790269851685,
      0.7509621381759644,
      0.718076229095459,
      0.7032397985458374,
      0.7296704053878784,
      0.7286496162414551,
      0.6952739357948303,
      0.7062949538230896,
      0.7187848091125488,
      0.6912175416946411,
      0.6747194528579712,
      0.6930475831031799,
      0.693901538848877,
      0.6492054462432861,
      0.6554124355316162,
      0.6826322674751282,
      0.6467616558074951,
      0.5924535393714905,
      0.6376140713691711,
      0.6477466225624084,
      0.6740145087242126,
      0.6537564396858215,
      0.6278811693191528,
      0.6117792129516602,
      0.5957220792770386,
      0.678561806678772,
      0.6973320245742798,
      0.6531721949577332,
      0.669269859790802,
      0.7356413006782532,
      0.7050700783729553,
      0.6773661375045776,
      0.7341290712356567,
      0.7541373372077942,
      0.699184238910675,
      0.7063964605331421,
      0.7664998769760132,
      0.7326857447624207,
      0.7008893489837646,
      0.7405739426612854,
      0.7693727016448975,
      0.7213144898414612,
      0.7302722930908203,
      0.7750250101089478,
      0.7584126591682434,
      0.730718195438385,
      0.7547664046287537,
      0.7829827070236206,
      0.7482286095619202,
      0.7408866286277771,
      0.7577332258224487,
      0.7706654667854309,
      0.7351186275482178,
      0.7263360619544983,
      0.7535739541053772,
      0.7191055417060852,
      0.9997354745864868,
      0.9998724460601807,
      0.9998986124992371,
      0.9996287822723389,
      0.9987373948097229,
      0.9938960671424866,
      0.9651807546615601,
      0.9651680588722229,
      0.9069421291351318,
      0.8815850615501404,
      0.9376963973045349,
      0.9898908734321594,
      0.9906710982322693,
      0.9931657314300537,
      0.9988125562667847,
      0.9995399117469788,
      0.9996725916862488,
      0.9998867511749268,
      0.9998834729194641,
      0.9999329447746277,
      0.9999569654464722,
      0.9999578595161438,
      0.9999528527259827,
      0.9999011158943176,
      0.9997460842132568,
      0.9990302920341492,
      0.9969702363014221,
      0.9967548847198486,
      0.9777442216873169,
      0.9760866761207581,
      0.9281289577484131,
      0.8755647540092468,
      0.9096255302429199,
      0.8733677864074707,
      0.9018089771270752,
      0.9641624689102173,
      0.9890116453170776,
      0.999016284942627,
      0.9994292855262756,
      0.9995426535606384,
      0.9998189806938171,
      0.9998239874839783,
      0.9998379349708557,
      0.9999172687530518,
      0.9999467730522156,
      0.9999642968177795,
      0.9999428987503052,
      0.9999580979347229,
      0.9999722242355347,
      0.9999550580978394,
      0.9999426603317261,
      0.9998445510864258,
      0.9996320009231567,
      0.9972192645072937,
      0.9942815899848938,
      0.9964494109153748,
      0.9767885804176331,
      0.9771247506141663,
      0.923970103263855,
      0.9069511890411377,
      0.9595486521720886,
      0.9631098508834839,
      0.9919572472572327,
      0.9989493489265442,
      0.9995301961898804,
      0.9998582601547241,
      0.9999483227729797,
      0.9999315738677979,
      0.9999297261238098,
      0.9999727010726929,
      0.9999592304229736,
      0.9999349117279053,
      0.9999133944511414,
      0.9999422430992126,
      0.9999538660049438,
      0.9999415874481201,
      0.9996825456619263,
      0.9996128082275391,
      0.9976440072059631,
      0.9975782036781311,
      0.988077700138092,
      0.9521158337593079,
      0.9079159498214722,
      0.8374091386795044,
      0.8888212442398071,
      0.9391220211982727,
      0.9858919382095337,
      0.9897327423095703,
      0.9663317799568176,
      0.9765799045562744,
      0.9215990304946899,
      0.906671404838562,
      0.9708681702613831,
      0.9680920243263245,
      0.9956734776496887,
      0.9988125562667847,
      0.9996527433395386,
      0.9998239874839783,
      0.9998341202735901,
      0.999911367893219,
      0.9999462366104126,
      0.9998964071273804,
      0.9999455809593201,
      0.9999501705169678,
      0.9999337196350098,
      0.9998912811279297,
      0.9995415806770325,
      0.9994223117828369,
      0.9961868524551392,
      0.9756367802619934,
      0.9606388807296753,
      0.9709823727607727,
      0.9455541372299194,
      0.9656315445899963,
      0.9196916818618774,
      0.9125698804855347,
      0.9771120548248291,
      0.984938383102417,
      0.9979645013809204,
      0.9989637732505798,
      0.999715268611908,
      0.9998205304145813,
      0.9994940757751465,
      0.9997445940971375,
      0.9998461604118347,
      0.9998341202735901,
      0.9996492862701416,
      0.9991584420204163,
      0.9990838766098022,
      0.999729335308075,
      0.9997851252555847,
      0.9987244606018066,
      0.9971875548362732,
      0.9784168601036072,
      0.968152642250061,
      0.9054169058799744,
      0.8798439502716064,
      0.9281449317932129,
      0.9031663537025452,
      0.9524667859077454,
      0.9428584575653076,
      0.9480754733085632,
      0.9854008555412292,
      0.9975849986076355,
      0.9988248348236084,
      0.9966815114021301,
      0.998191237449646,
      0.9992335438728333,
      0.9993962645530701,
      0.9993953704833984
    ],
    [
      0.6516283750534058,
      0.6580356359481812,
      0.6729839444160461,
      0.7488113641738892,
      0.7121180295944214,
      0.6782242059707642,
      0.726252555847168,
      0.7569016218185425,
      0.7039583921432495,
      0.6990422010421753,
      0.7691925764083862,
      0.7417516112327576,
      0.7028912305831909,
      0.732903778553009,
      0.7803401947021484,
      0.7202386260032654,
      0.7091457843780518,
      0.7684998512268066,
      0.7476532459259033,
      0.7112793326377869,
      0.7273820042610168,
      0.7590943574905396,
      0.7119162678718567,
      0.6728220582008362,
      0.7030429840087891,
      0.6778361797332764,
      0.5702452659606934,
      0.5833706855773926,
      0.6598596572875977,
      0.7261277437210083,
      0.7469093203544617,
      0.7711608409881592,
      0.7691661715507507,
      0.7454916834831238,
      0.789565920829773,
      0.7945983409881592,
      0.7730663418769836,
      0.7775959968566895,
      0.7962323427200317,
      0.7770897150039673,
      0.748390793800354,
      0.7803122401237488,
      0.7866962552070618,
      0.7487270832061768,
      0.739098846912384,
      0.7720319032669067,
      0.7613571882247925,
      0.7240087985992432,
      0.7401142716407776,
      0.7507302165031433,
      0.7151116132736206,
      0.6981959939002991,
      0.7158727645874023,
      0.710669994354248,
      0.6697664856910706,
      0.6749071478843689,
      0.6994872689247131,
      0.6599476337432861,
      0.6059997081756592,
      0.6543146371841431,
      0.6572346091270447,
      0.681675374507904,
      0.6565708518028259,
      0.642853856086731,
      0.6246938109397888,
      0.6085754632949829,
      0.69203782081604,
      0.7144302129745483,
      0.6672534942626953,
      0.6853403449058533,
      0.7486799955368042,
      0.7193520069122314,
      0.6916720271110535,
      0.746667742729187,
      0.7701630592346191,
      0.7189379930496216,
      0.7262547612190247,
      0.7822091579437256,
      0.7536294460296631,
      0.7216978073120117,
      0.7621383666992188,
      0.7868205308914185,
      0.7433001399040222,
      0.7531704306602478,
      0.7908939123153687,
      0.7784183621406555,
      0.7521958947181702,
      0.7771061658859253,
      0.8007073402404785,
      0.7693918943405151,
      0.7623568177223206,
      0.7764235734939575,
      0.791060209274292,
      0.7574935555458069,
      0.7497657537460327,
      0.7752314209938049,
      0.7432794570922852,
      0.9997429251670837,
      0.9998820424079895,
      0.9999167919158936,
      0.9997310042381287,
      0.9992613792419434,
      0.9961661696434021,
      0.9734784364700317,
      0.9728425741195679,
      0.925048828125,
      0.8973982334136963,
      0.9468173980712891,
      0.9931644797325134,
      0.995357096195221,
      0.9968881011009216,
      0.9993538856506348,
      0.9996879696846008,
      0.9997765421867371,
      0.9999108910560608,
      0.9998944997787476,
      0.9999366998672485,
      0.999961256980896,
      0.9999591708183289,
      0.9999570250511169,
      0.9999233484268188,
      0.9998166561126709,
      0.9994682669639587,
      0.9984143376350403,
      0.997922420501709,
      0.9825046062469482,
      0.9806991219520569,
      0.9410843253135681,
      0.8965268135070801,
      0.9207944273948669,
      0.886874794960022,
      0.9122273921966553,
      0.9678401350975037,
      0.9905229806900024,
      0.9992554187774658,
      0.9995378851890564,
      0.999651312828064,
      0.9998660683631897,
      0.9998481869697571,
      0.999855637550354,
      0.9999322891235352,
      0.9999523162841797,
      0.9999672174453735,
      0.9999445676803589,
      0.9999592304229736,
      0.9999733567237854,
      0.9999567270278931,
      0.9999494552612305,
      0.9998913407325745,
      0.9997730851173401,
      0.9983782768249512,
      0.9957759976387024,
      0.9975520968437195,
      0.981074869632721,
      0.9811267256736755,
      0.9353659152984619,
      0.9183955192565918,
      0.9653019309043884,
      0.9677643775939941,
      0.9932801723480225,
      0.999265193939209,
      0.9996805191040039,
      0.9998940825462341,
      0.9999616146087646,
      0.9999397397041321,
      0.9999371767044067,
      0.9999775886535645,
      0.9999634623527527,
      0.9999410510063171,
      0.9999163150787354,
      0.9999451041221619,
      0.9999567270278931,
      0.9999513030052185,
      0.9997669458389282,
      0.999749481678009,
      0.9984535574913025,
      0.9986351728439331,
      0.9919018745422363,
      0.9627371430397034,
      0.9256923794746399,
      0.8620169162750244,
      0.906040608882904,
      0.9505069255828857,
      0.9891458749771118,
      0.9912095069885254,
      0.9718772172927856,
      0.9803636074066162,
      0.9308193922042847,
      0.917588472366333,
      0.974307656288147,
      0.9731035232543945,
      0.9971413016319275,
      0.9991635084152222,
      0.9997571706771851,
      0.9998713731765747,
      0.9998820424079895,
      0.9999246597290039,
      0.9999526739120483,
      0.9999056458473206,
      0.9999491572380066,
      0.9999560117721558,
      0.99994295835495,
      0.9999121427536011,
      0.9996482133865356,
      0.9996141791343689,
      0.9976765513420105,
      0.9818800687789917,
      0.9666197299957275,
      0.9749794006347656,
      0.9515427350997925,
      0.9712497591972351,
      0.928181529045105,
      0.922383189201355,
      0.9819169640541077,
      0.9888229370117188,
      0.9986662268638611,
      0.9992714524269104,
      0.9998021721839905,
      0.9998612999916077,
      0.9996448755264282,
      0.9998053312301636,
      0.9998701810836792,
      0.9998661875724792,
      0.9997143745422363,
      0.9993387460708618,
      0.9992849826812744,
      0.9997801184654236,
      0.9998332858085632,
      0.9990346431732178,
      0.9977657198905945,
      0.9813048839569092,
      0.9739625453948975,
      0.9107958078384399,
      0.890367865562439,
      0.93612140417099,
      0.9137444496154785,
      0.9587878584861755,
      0.9457880854606628,
      0.9507023692131042,
      0.9895298480987549,
      0.9984340071678162,
      0.999231219291687,
      0.9978117942810059,
      0.9986926913261414,
      0.999407172203064,
      0.9995089173316956,
      0.999508261680603
    ],
    [
      0.6612402200698853,
      0.6701850295066833,
      0.6808890104293823,
      0.75669926404953,
      0.7258369326591492,
      0.6933888792991638,
      0.7345317602157593,
      0.7699769139289856,
      0.720475435256958,
      0.7128064632415771,
      0.7806758284568787,
      0.7577337026596069,
      0.7246130108833313,
      0.7487711906433105,
      0.7919948697090149,
      0.7385983467102051,
      0.7269313335418701,
      0.7796959280967712,
      0.763335108757019,
      0.7294186353683472,
      0.7424336671829224,
      0.772507905960083,
      0.7273851633071899,
      0.6919434666633606,
      0.7250270247459412,
      0.7111735343933105,
      0.6024316549301147,
      0.6245378851890564,
      0.6953730583190918,
      0.7556443810462952,
      0.7702174186706543,
      0.7911354303359985,
      0.7886372804641724,
      0.7679443359375,
      0.8083564043045044,
      0.8104491829872131,
      0.7912696599960327,
      0.8001675605773926,
      0.8161022663116455,
      0.7939726710319519,
      0.7684938907623291,
      0.8040952682495117,
      0.8076190948486328,
      0.7697237133979797,
      0.7658872008323669,
      0.7981615662574768,
      0.7794933319091797,
      0.7465448975563049,
      0.7649048566818237,
      0.770811915397644,
      0.7347097396850586,
      0.720799446105957,
      0.7343694567680359,
      0.7266952991485596,
      0.6910046935081482,
      0.6967363357543945,
      0.718946099281311,
      0.6758979558944702,
      0.623316764831543,
      0.6776793599128723,
      0.6762039065361023,
      0.6934991478919983,
      0.6619882583618164,
      0.6564223766326904,
      0.6416720747947693,
      0.6268119812011719,
      0.7051339149475098,
      0.7272571921348572,
      0.6847131252288818,
      0.7021875381469727,
      0.7622657418251038,
      0.7347843647003174,
      0.7088184952735901,
      0.761076807975769,
      0.7854448556900024,
      0.740263819694519,
      0.7495278120040894,
      0.7980531454086304,
      0.7747031450271606,
      0.7466377019882202,
      0.781166672706604,
      0.8029473423957825,
      0.7663887739181519,
      0.7736361026763916,
      0.8061850070953369,
      0.7953704595565796,
      0.7722868919372559,
      0.7947178483009338,
      0.8131750226020813,
      0.7864179015159607,
      0.7806152105331421,
      0.791609525680542,
      0.8055180907249451,
      0.7751327753067017,
      0.7678600549697876,
      0.7905119061470032,
      0.7598968744277954,
      0.9997456669807434,
      0.9998858571052551,
      0.9999250769615173,
      0.9997747540473938,
      0.9994642734527588,
      0.9971345663070679,
      0.9780315160751343,
      0.977307140827179,
      0.9339510202407837,
      0.9071497917175293,
      0.9531199932098389,
      0.9949342012405396,
      0.9971447587013245,
      0.9980668425559998,
      0.9995595812797546,
      0.999754011631012,
      0.9998201131820679,
      0.9999222755432129,
      0.9999000430107117,
      0.999937891960144,
      0.999963104724884,
      0.9999595880508423,
      0.9999586939811707,
      0.9999332427978516,
      0.9998466372489929,
      0.9996304512023926,
      0.9990493059158325,
      0.9985464215278625,
      0.985713005065918,
      0.9836954474449158,
      0.948655903339386,
      0.9084714651107788,
      0.9283217787742615,
      0.8961012363433838,
      0.919177770614624,
      0.9709039330482483,
      0.9916618466377258,
      0.9993916749954224,
      0.9996073246002197,
      0.9997187256813049,
      0.9998918771743774,
      0.9998623728752136,
      0.9998648166656494,
      0.9999396800994873,
      0.9999551177024841,
      0.9999685883522034,
      0.9999458193778992,
      0.9999601244926453,
      0.9999738335609436,
      0.9999576210975647,
      0.9999535083770752,
      0.9999135732650757,
      0.9998332858085632,
      0.998964250087738,
      0.9978272318840027,
      0.9982617497444153,
      0.9840222597122192,
      0.9841113686561584,
      0.9430423378944397,
      0.9275010824203491,
      0.9689072370529175,
      0.9692599773406982,
      0.9942634105682373,
      0.9994862079620361,
      0.9997565150260925,
      0.9999092817306519,
      0.9999696612358093,
      0.9999445676803589,
      0.9999414086341858,
      0.9999797940254211,
      0.9999659061431885,
      0.9999450445175171,
      0.9999195337295532,
      0.999946653842926,
      0.999958336353302,
      0.9999568462371826,
      0.9998164772987366,
      0.9998108148574829,
      0.9988352656364441,
      0.9990094900131226,
      0.9938024878501892,
      0.9692201614379883,
      0.9338726997375488,
      0.8764260411262512,
      0.9152357578277588,
      0.9579806327819824,
      0.9912721514701843,
      0.9926367998123169,
      0.9753464460372925,
      0.9831156730651855,
      0.9378236532211304,
      0.9255009293556213,
      0.9772418141365051,
      0.9741485118865967,
      0.9977371692657471,
      0.9993924498558044,
      0.9998183250427246,
      0.9998985528945923,
      0.9999079704284668,
      0.9999330043792725,
      0.9999580383300781,
      0.9999107122421265,
      0.9999511241912842,
      0.9999586343765259,
      0.9999485015869141,
      0.9999258518218994,
      0.9997144937515259,
      0.9997102618217468,
      0.998378574848175,
      0.9852334856987,
      0.9703906774520874,
      0.9775916337966919,
      0.9576879143714905,
      0.9729952216148376,
      0.9356681704521179,
      0.929172694683075,
      0.9853534698486328,
      0.9915408492088318,
      0.9990870356559753,
      0.9994903802871704,
      0.9998565912246704,
      0.9998885989189148,
      0.9997381567955017,
      0.9998489618301392,
      0.9998889565467834,
      0.9998905062675476,
      0.9997723698616028,
      0.9995089769363403,
      0.9994643330574036,
      0.9998233318328857,
      0.9998708367347717,
      0.9992961883544922,
      0.9983372092247009,
      0.9834884405136108,
      0.9790914058685303,
      0.9190233945846558,
      0.8999274969100952,
      0.9427603483200073,
      0.9224812388420105,
      0.9646481275558472,
      0.9518067836761475,
      0.9578421115875244,
      0.9924144744873047,
      0.9989711046218872,
      0.9994732141494751,
      0.998490035533905,
      0.9990248084068298,
      0.9995128512382507,
      0.999593198299408,
      0.9995886087417603
    ],
    [
      0.678460419178009,
      0.6863141059875488,
      0.6947322487831116,
      0.766754686832428,
      0.7442178130149841,
      0.7148951292037964,
      0.7500869035720825,
      0.7866325974464417,
      0.7417430877685547,
      0.7344416975975037,
      0.7966357469558716,
      0.777240514755249,
      0.7507482171058655,
      0.7703096866607666,
      0.8056166172027588,
      0.7579744458198547,
      0.749768853187561,
      0.7939258813858032,
      0.7791585922241211,
      0.7479648590087891,
      0.760176420211792,
      0.7852855324745178,
      0.740847110748291,
      0.711205005645752,
      0.742271900177002,
      0.734626829624176,
      0.6324151754379272,
      0.6479615569114685,
      0.7178881168365479,
      0.7739666104316711,
      0.7871864438056946,
      0.8049535751342773,
      0.8027245402336121,
      0.7871224880218506,
      0.8241397142410278,
      0.8222914934158325,
      0.8083312511444092,
      0.8211296796798706,
      0.8328643441200256,
      0.8115459680557251,
      0.791093111038208,
      0.8266884684562683,
      0.8263012170791626,
      0.7951329946517944,
      0.7979097366333008,
      0.8225651979446411,
      0.7994681000709534,
      0.7754373550415039,
      0.7951593399047852,
      0.792987585067749,
      0.7609477639198303,
      0.7545799016952515,
      0.7606440186500549,
      0.746921718120575,
      0.7208048105239868,
      0.7244502902030945,
      0.7399861812591553,
      0.696216881275177,
      0.6490673422813416,
      0.697318971157074,
      0.6872797012329102,
      0.7015160322189331,
      0.673355221748352,
      0.680828869342804,
      0.6593133807182312,
      0.6496721506118774,
      0.7302342653274536,
      0.7510209679603577,
      0.7156026363372803,
      0.729856550693512,
      0.783487856388092,
      0.7636837363243103,
      0.7444369196891785,
      0.7861964702606201,
      0.8089475631713867,
      0.7775918841362,
      0.7847598791122437,
      0.8209623098373413,
      0.8009569048881531,
      0.7800139784812927,
      0.8064155578613281,
      0.8224179744720459,
      0.7942061424255371,
      0.7973743677139282,
      0.8231565356254578,
      0.8154593110084534,
      0.7948302030563354,
      0.8148979544639587,
      0.8281968235969543,
      0.8050765991210938,
      0.8009548187255859,
      0.8069853782653809,
      0.8198402523994446,
      0.7935348153114319,
      0.7865040302276611,
      0.8066645860671997,
      0.7768049240112305,
      0.9997497797012329,
      0.9998900294303894,
      0.9999313950538635,
      0.9998012781143188,
      0.9995575547218323,
      0.9975740909576416,
      0.980793297290802,
      0.9806287288665771,
      0.9406944513320923,
      0.91536545753479,
      0.958497941493988,
      0.9959309697151184,
      0.9979369640350342,
      0.9986493587493896,
      0.9996654987335205,
      0.9997948408126831,
      0.9998472332954407,
      0.9999309182167053,
      0.9999053478240967,
      0.9999397397041321,
      0.999964714050293,
      0.9999604225158691,
      0.9999606013298035,
      0.9999390840530396,
      0.9998651146888733,
      0.9997094869613647,
      0.9993194341659546,
      0.9988120198249817,
      0.9877590537071228,
      0.9860685467720032,
      0.9558595418930054,
      0.9192066192626953,
      0.9363207817077637,
      0.906378448009491,
      0.9266883134841919,
      0.9739354848861694,
      0.9924081563949585,
      0.9994937181472778,
      0.9996551871299744,
      0.9997631311416626,
      0.9999122619628906,
      0.9998732805252075,
      0.9998721480369568,
      0.9999451637268066,
      0.9999573826789856,
      0.9999700784683228,
      0.9999469518661499,
      0.9999610185623169,
      0.9999748468399048,
      0.9999594688415527,
      0.9999570250511169,
      0.9999251961708069,
      0.9998607039451599,
      0.999151885509491,
      0.9980055689811707,
      0.9985339641571045,
      0.9863908290863037,
      0.9867019653320312,
      0.9515092372894287,
      0.934339165687561,
      0.9727271795272827,
      0.9725688099861145,
      0.9951608180999756,
      0.9996201395988464,
      0.999814510345459,
      0.9999250769615173,
      0.9999740123748779,
      0.9999475479125977,
      0.9999440312385559,
      0.9999806880950928,
      0.9999677538871765,
      0.9999479651451111,
      0.9999232888221741,
      0.9999492764472961,
      0.9999607801437378,
      0.9999611973762512,
      0.9998436570167542,
      0.9998393654823303,
      0.9990115761756897,
      0.9991796612739563,
      0.9951024651527405,
      0.9736202955245972,
      0.9417818784713745,
      0.8877739906311035,
      0.9225239753723145,
      0.9631333947181702,
      0.9924914240837097,
      0.9935150742530823,
      0.9781412482261658,
      0.9844618439674377,
      0.9455842971801758,
      0.9340116381645203,
      0.9807167053222656,
      0.9781031608581543,
      0.9982483983039856,
      0.9995900988578796,
      0.9998697638511658,
      0.9999205470085144,
      0.9999268651008606,
      0.9999377131462097,
      0.9999609589576721,
      0.9999144673347473,
      0.999953031539917,
      0.999961793422699,
      0.9999531507492065,
      0.9999359250068665,
      0.999764621257782,
      0.9997633099555969,
      0.9986672401428223,
      0.9864089488983154,
      0.9729143977165222,
      0.9798637628555298,
      0.962634265422821,
      0.9757249355316162,
      0.9436647295951843,
      0.9375418424606323,
      0.9888612031936646,
      0.9939567446708679,
      0.9993786811828613,
      0.9996834397315979,
      0.9999008774757385,
      0.9999119639396667,
      0.9998107552528381,
      0.9998849034309387,
      0.999903678894043,
      0.9999077916145325,
      0.9998144507408142,
      0.9996254444122314,
      0.9995819330215454,
      0.9998543858528137,
      0.9998970627784729,
      0.9994592666625977,
      0.9986613392829895,
      0.985065221786499,
      0.9813908934593201,
      0.9235402941703796,
      0.908198356628418,
      0.9477416276931763,
      0.9294542074203491,
      0.9697921872138977,
      0.9583625793457031,
      0.9646632075309753,
      0.9951692819595337,
      0.9993892908096313,
      0.9996602535247803,
      0.9989926218986511,
      0.999295711517334,
      0.9996286034584045,
      0.9996759295463562,
      0.9996517300605774
    ],
    [
      0.6909855604171753,
      0.6955491304397583,
      0.7032453417778015,
      0.773648202419281,
      0.7537732720375061,
      0.7263410687446594,
      0.7590770721435547,
      0.7962901592254639,
      0.7527875900268555,
      0.7467721700668335,
      0.8053151965141296,
      0.7882617712020874,
      0.7638404369354248,
      0.78107750415802,
      0.813904345035553,
      0.7720814943313599,
      0.7616084814071655,
      0.8010267019271851,
      0.7884894609451294,
      0.7580181956291199,
      0.7683675289154053,
      0.7917947769165039,
      0.7486846446990967,
      0.7200447916984558,
      0.7457152605056763,
      0.739305317401886,
      0.6389148831367493,
      0.6463990211486816,
      0.7175903916358948,
      0.7783238887786865,
      0.7936143279075623,
      0.8104255199432373,
      0.8073357343673706,
      0.7952865958213806,
      0.8318876028060913,
      0.8282041549682617,
      0.8171948790550232,
      0.8323427438735962,
      0.8415670990943909,
      0.8212991952896118,
      0.8046689629554749,
      0.8382240533828735,
      0.8372501134872437,
      0.8110148906707764,
      0.8151417374610901,
      0.8358786702156067,
      0.811669647693634,
      0.7929159998893738,
      0.8122196197509766,
      0.8063432574272156,
      0.7758171558380127,
      0.7748982310295105,
      0.7774823904037476,
      0.7615149617195129,
      0.7372879385948181,
      0.7410101890563965,
      0.7540546655654907,
      0.7127326726913452,
      0.6717434525489807,
      0.7049508094787598,
      0.6929884552955627,
      0.7008070945739746,
      0.6816760301589966,
      0.6929111480712891,
      0.6704409122467041,
      0.6722133159637451,
      0.7425292134284973,
      0.7653794288635254,
      0.7358136177062988,
      0.7499417066574097,
      0.7957825064659119,
      0.7804222106933594,
      0.7635715007781982,
      0.8005995750427246,
      0.8196772336959839,
      0.794800877571106,
      0.8013046979904175,
      0.8325545787811279,
      0.8131723403930664,
      0.7965110540390015,
      0.8194131851196289,
      0.8324468731880188,
      0.8065837025642395,
      0.810130774974823,
      0.8316304683685303,
      0.824592113494873,
      0.8067318797111511,
      0.8250221014022827,
      0.8357684016227722,
      0.8131526708602905,
      0.8093172311782837,
      0.8135843276977539,
      0.8257957696914673,
      0.8020877838134766,
      0.7953156232833862,
      0.8139978647232056,
      0.7859119176864624,
      0.999751627445221,
      0.9998923540115356,
      0.9999349117279053,
      0.9998174905776978,
      0.9996187686920166,
      0.9978644251823425,
      0.9825451970100403,
      0.9824573397636414,
      0.9445218443870544,
      0.9200811386108398,
      0.9614554643630981,
      0.9964156150817871,
      0.9982690811157227,
      0.9988763928413391,
      0.9997124671936035,
      0.9998148679733276,
      0.999860942363739,
      0.9999353885650635,
      0.999908447265625,
      0.9999404549598694,
      0.9999655485153198,
      0.999960720539093,
      0.9999614953994751,
      0.9999447464942932,
      0.9998777508735657,
      0.9997568726539612,
      0.9994670152664185,
      0.9989722371101379,
      0.9890497326850891,
      0.9873690009117126,
      0.9596775770187378,
      0.9248765707015991,
      0.9401360154151917,
      0.9118939638137817,
      0.9300945401191711,
      0.9738125205039978,
      0.9927685856819153,
      0.9995396733283997,
      0.999677836894989,
      0.9997842907905579,
      0.9999198913574219,
      0.9998782873153687,
      0.999875545501709,
      0.9999478459358215,
      0.9999585747718811,
      0.9999708533287048,
      0.9999477863311768,
      0.9999614357948303,
      0.9999752640724182,
      0.9999602437019348,
      0.9999591112136841,
      0.9999333024024963,
      0.9998814463615417,
      0.9993041157722473,
      0.9982894659042358,
      0.9987217783927917,
      0.9878511428833008,
      0.9881134033203125,
      0.9565090537071228,
      0.938620924949646,
      0.9748641848564148,
      0.9741971492767334,
      0.9955689907073975,
      0.9996787905693054,
      0.9998375177383423,
      0.9999309778213501,
      0.999975860118866,
      0.9999492168426514,
      0.9999454021453857,
      0.9999814033508301,
      0.9999685287475586,
      0.9999494552612305,
      0.9999263882637024,
      0.9999504685401917,
      0.9999622702598572,
      0.9999644756317139,
      0.9998648166656494,
      0.9998647570610046,
      0.9991865158081055,
      0.9993168115615845,
      0.996005654335022,
      0.9772866368293762,
      0.9477840662002563,
      0.8969587087631226,
      0.9288361668586731,
      0.965680718421936,
      0.9934766888618469,
      0.9944095611572266,
      0.979932427406311,
      0.9862268567085266,
      0.9510327577590942,
      0.938831090927124,
      0.9825625419616699,
      0.9800678491592407,
      0.9984818696975708,
      0.9996654987335205,
      0.9998904466629028,
      0.9999310374259949,
      0.9999355673789978,
      0.999940037727356,
      0.999962568283081,
      0.9999160766601562,
      0.9999539852142334,
      0.9999637603759766,
      0.999956488609314,
      0.9999430179595947,
      0.999808132648468,
      0.9998044967651367,
      0.9989187121391296,
      0.9881844520568848,
      0.9752603769302368,
      0.9817524552345276,
      0.9665104746818542,
      0.9782767295837402,
      0.9498705863952637,
      0.942690372467041,
      0.9906432628631592,
      0.9950138330459595,
      0.9995175004005432,
      0.999760091304779,
      0.9999206066131592,
      0.9999243021011353,
      0.9998478889465332,
      0.9999051690101624,
      0.9999139904975891,
      0.9999206066131592,
      0.9998405575752258,
      0.9996946454048157,
      0.9996488690376282,
      0.9998733997344971,
      0.9999135732650757,
      0.9995672106742859,
      0.9988691210746765,
      0.9863841533660889,
      0.9827765226364136,
      0.9283636212348938,
      0.9156349897384644,
      0.9528048038482666,
      0.9358029365539551,
      0.9730123281478882,
      0.9626479148864746,
      0.9658440351486206,
      0.9963047504425049,
      0.9995514750480652,
      0.9997416734695435,
      0.9992115497589111,
      0.9994232654571533,
      0.999687135219574,
      0.999718427658081,
      0.9996945858001709
    ],
    [
      0.7009077668190002,
      0.704008936882019,
      0.710432231426239,
      0.7800538539886475,
      0.7629180550575256,
      0.7369762659072876,
      0.7669700384140015,
      0.8052819967269897,
      0.7645084261894226,
      0.7585797905921936,
      0.8132787346839905,
      0.8005841970443726,
      0.7784706354141235,
      0.792813777923584,
      0.8238741755485535,
      0.7865649461746216,
      0.7756026387214661,
      0.8103734254837036,
      0.8007071018218994,
      0.7710710167884827,
      0.7787531018257141,
      0.8004840612411499,
      0.7593204975128174,
      0.7320953607559204,
      0.7570216655731201,
      0.7542246580123901,
      0.6671581268310547,
      0.6740559339523315,
      0.740941047668457,
      0.7892765998840332,
      0.8005924224853516,
      0.8175885677337646,
      0.8170145750045776,
      0.806079089641571,
      0.8409165143966675,
      0.8357434868812561,
      0.8267108201980591,
      0.8414957523345947,
      0.8502278327941895,
      0.8314979076385498,
      0.8160257935523987,
      0.8471313714981079,
      0.8465091586112976,
      0.8229628801345825,
      0.8272982835769653,
      0.8444786667823792,
      0.8213418126106262,
      0.805158793926239,
      0.8229193091392517,
      0.8155255317687988,
      0.7862024903297424,
      0.7874897122383118,
      0.7878798246383667,
      0.7719719409942627,
      0.7480940818786621,
      0.7535105347633362,
      0.7646822333335876,
      0.7263707518577576,
      0.6908621788024902,
      0.7226443290710449,
      0.7093615531921387,
      0.7099034786224365,
      0.6894140839576721,
      0.7018132209777832,
      0.6795294284820557,
      0.6873399019241333,
      0.7506139278411865,
      0.773973822593689,
      0.7479744553565979,
      0.7616373300552368,
      0.8042914271354675,
      0.7900649905204773,
      0.7752596139907837,
      0.8099724054336548,
      0.8276138305664062,
      0.8054932355880737,
      0.8121019601821899,
      0.8405952453613281,
      0.8227737545967102,
      0.8082313537597656,
      0.8277149200439453,
      0.8396522998809814,
      0.8161541223526001,
      0.8192810416221619,
      0.8380739688873291,
      0.8321986794471741,
      0.8162021636962891,
      0.832359254360199,
      0.841150164604187,
      0.8202919960021973,
      0.8160018920898438,
      0.8184245824813843,
      0.8302533030509949,
      0.8086649179458618,
      0.8006016612052917,
      0.8192359805107117,
      0.7910159826278687,
      0.9997630715370178,
      0.9998937845230103,
      0.9999374151229858,
      0.9998279809951782,
      0.9996611475944519,
      0.9980927109718323,
      0.9838995933532715,
      0.9838729500770569,
      0.9476145505905151,
      0.9237648844718933,
      0.9639260172843933,
      0.9968484044075012,
      0.9985433220863342,
      0.9990612268447876,
      0.9997517466545105,
      0.9998325705528259,
      0.9998679161071777,
      0.999939501285553,
      0.9999116659164429,
      0.999941349029541,
      0.9999662637710571,
      0.9999611377716064,
      0.9999619722366333,
      0.9999477863311768,
      0.9998862743377686,
      0.9997944235801697,
      0.9995777606964111,
      0.9990895986557007,
      0.9900097846984863,
      0.988366425037384,
      0.9624618887901306,
      0.928331732749939,
      0.9429267048835754,
      0.9157758951187134,
      0.9322282671928406,
      0.9748196601867676,
      0.9930769801139832,
      0.9995729327201843,
      0.9996969699859619,
      0.9998007416725159,
      0.9999256134033203,
      0.9998819828033447,
      0.9998778700828552,
      0.9999498724937439,
      0.9999596476554871,
      0.9999714493751526,
      0.9999485611915588,
      0.9999620318412781,
      0.9999756217002869,
      0.9999606609344482,
      0.9999606609344482,
      0.9999402761459351,
      0.9999004006385803,
      0.9994543790817261,
      0.9984712600708008,
      0.9988420605659485,
      0.9889601469039917,
      0.9892008900642395,
      0.960372805595398,
      0.9420523643493652,
      0.9764253497123718,
      0.9753057360649109,
      0.9958924055099487,
      0.9997190237045288,
      0.9998536109924316,
      0.9999352693557739,
      0.9999772906303406,
      0.9999508857727051,
      0.9999467134475708,
      0.9999818801879883,
      0.9999688267707825,
      0.9999503493309021,
      0.9999271631240845,
      0.9999509453773499,
      0.9999628663063049,
      0.9999667406082153,
      0.9998824596405029,
      0.9998881220817566,
      0.9993817210197449,
      0.999478280544281,
      0.9971432685852051,
      0.9807407855987549,
      0.9533427953720093,
      0.9048519730567932,
      0.9346176981925964,
      0.9688916802406311,
      0.9942780137062073,
      0.9950820803642273,
      0.9816725850105286,
      0.987468957901001,
      0.9551196098327637,
      0.9423148036003113,
      0.9838449358940125,
      0.9812424182891846,
      0.9986406564712524,
      0.999710738658905,
      0.99990314245224,
      0.9999354481697083,
      0.9999410510063171,
      0.9999434351921082,
      0.9999635815620422,
      0.9999171495437622,
      0.999954342842102,
      0.9999642372131348,
      0.9999583959579468,
      0.9999483227729797,
      0.9998409748077393,
      0.9998385906219482,
      0.9991305470466614,
      0.989617645740509,
      0.977485716342926,
      0.9833017587661743,
      0.9694355726242065,
      0.9800631999969482,
      0.9539320468902588,
      0.9462727308273315,
      0.9909412860870361,
      0.9955310821533203,
      0.9995933175086975,
      0.9997990131378174,
      0.999931275844574,
      0.9999315738677979,
      0.9998689293861389,
      0.9999164342880249,
      0.9999194145202637,
      0.9999280571937561,
      0.9998595714569092,
      0.9997454285621643,
      0.9997037649154663,
      0.9998891353607178,
      0.9999268651008606,
      0.9996408224105835,
      0.9990653395652771,
      0.9877444505691528,
      0.9832788705825806,
      0.9324891567230225,
      0.9216437339782715,
      0.9563735127449036,
      0.9407938122749329,
      0.9755303859710693,
      0.9645659923553467,
      0.9689438343048096,
      0.9968823194503784,
      0.9996347427368164,
      0.999785304069519,
      0.9993362426757812,
      0.9994977116584778,
      0.9997217059135437,
      0.9997437000274658,
      0.9997208118438721
    ],
    [
      0.7138733267784119,
      0.714215099811554,
      0.720302402973175,
      0.7883570194244385,
      0.7725417017936707,
      0.7500767111778259,
      0.7768174409866333,
      0.8144633769989014,
      0.7765786051750183,
      0.7719148397445679,
      0.8234407901763916,
      0.8126970529556274,
      0.793872594833374,
      0.807033896446228,
      0.8358340263366699,
      0.7995694875717163,
      0.7899436354637146,
      0.8213881254196167,
      0.812208890914917,
      0.7837130427360535,
      0.7923673987388611,
      0.8094320297241211,
      0.7695680856704712,
      0.7446948885917664,
      0.7700333595275879,
      0.7677986025810242,
      0.6886861324310303,
      0.6990020275115967,
      0.7594890594482422,
      0.8012716770172119,
      0.8086232542991638,
      0.8245808482170105,
      0.8255370855331421,
      0.8169517517089844,
      0.8489687442779541,
      0.8437728881835938,
      0.8370105028152466,
      0.8522208333015442,
      0.8593463897705078,
      0.8414279818534851,
      0.8290444612503052,
      0.8570563197135925,
      0.8560842275619507,
      0.8357692956924438,
      0.8414088487625122,
      0.8537085056304932,
      0.8315243721008301,
      0.8191888928413391,
      0.8345232605934143,
      0.8247783184051514,
      0.7991157174110413,
      0.8038923144340515,
      0.7997716069221497,
      0.7834851741790771,
      0.7627171277999878,
      0.7689316272735596,
      0.7760581970214844,
      0.7413427829742432,
      0.7168160676956177,
      0.7406359314918518,
      0.7275024056434631,
      0.7190397381782532,
      0.6920758485794067,
      0.7133383750915527,
      0.6908169984817505,
      0.7063558101654053,
      0.761338472366333,
      0.7842919826507568,
      0.7629539370536804,
      0.7766284346580505,
      0.815706729888916,
      0.8030203580856323,
      0.7916595935821533,
      0.8233004212379456,
      0.8394792079925537,
      0.8198841214179993,
      0.8258097171783447,
      0.8509798049926758,
      0.8356844782829285,
      0.8228904008865356,
      0.8385603427886963,
      0.8498247861862183,
      0.8286610841751099,
      0.8312361240386963,
      0.8467087745666504,
      0.8416592478752136,
      0.8277983665466309,
      0.8419238328933716,
      0.8486925363540649,
      0.8304811716079712,
      0.8255248665809631,
      0.8254972696304321,
      0.8369177579879761,
      0.8163862228393555,
      0.8075823783874512,
      0.8254863023757935,
      0.7996896505355835,
      0.9997628331184387,
      0.9998945593833923,
      0.9999397397041321,
      0.9998365640640259,
      0.9996993541717529,
      0.9983656406402588,
      0.9853788614273071,
      0.9854030609130859,
      0.9516012668609619,
      0.9281576871871948,
      0.9664677381515503,
      0.997182309627533,
      0.9987484812736511,
      0.99920254945755,
      0.9997835755348206,
      0.9998474717140198,
      0.9998785257339478,
      0.9999432563781738,
      0.999914288520813,
      0.999941885471344,
      0.9999669790267944,
      0.9999611973762512,
      0.9999625086784363,
      0.9999504089355469,
      0.9998929500579834,
      0.9998239874839783,
      0.9996668696403503,
      0.9992350339889526,
      0.9910083413124084,
      0.9894447326660156,
      0.9651774168014526,
      0.9332869052886963,
      0.9464516043663025,
      0.920793890953064,
      0.9352561235427856,
      0.9761403799057007,
      0.9933558106422424,
      0.9996040463447571,
      0.9997115731239319,
      0.9998160004615784,
      0.9999313950538635,
      0.999886691570282,
      0.9998809099197388,
      0.9999518990516663,
      0.9999605417251587,
      0.9999721050262451,
      0.9999493360519409,
      0.9999624490737915,
      0.9999759197235107,
      0.9999611973762512,
      0.9999617338180542,
      0.9999461770057678,
      0.9999138712882996,
      0.9995615482330322,
      0.9988161325454712,
      0.9989978671073914,
      0.9900510907173157,
      0.9902916550636292,
      0.9640409350395203,
      0.9450607895851135,
      0.9771049618721008,
      0.9763142466545105,
      0.9960947036743164,
      0.9997521638870239,
      0.9998665452003479,
      0.9999379515647888,
      0.9999786615371704,
      0.9999523162841797,
      0.9999476671218872,
      0.9999823570251465,
      0.999969482421875,
      0.9999516606330872,
      0.9999297261238098,
      0.9999520182609558,
      0.999963641166687,
      0.9999684691429138,
      0.9998950958251953,
      0.9999037384986877,
      0.9995133876800537,
      0.9995871782302856,
      0.997981071472168,
      0.9840550422668457,
      0.9582260251045227,
      0.9125466346740723,
      0.9396224617958069,
      0.9717130064964294,
      0.994686484336853,
      0.9957424402236938,
      0.9833085536956787,
      0.9886219501495361,
      0.9591436982154846,
      0.9457347393035889,
      0.9845609664916992,
      0.9823552370071411,
      0.9987518191337585,
      0.999748170375824,
      0.99991375207901,
      0.999941349029541,
      0.9999463558197021,
      0.9999451041221619,
      0.999964714050293,
      0.9999188780784607,
      0.9999552369117737,
      0.9999647736549377,
      0.9999603033065796,
      0.9999527931213379,
      0.9998658895492554,
      0.9998628497123718,
      0.9992927312850952,
      0.990950345993042,
      0.9790948033332825,
      0.9848134517669678,
      0.9721918106079102,
      0.9818402528762817,
      0.9572857618331909,
      0.9498867988586426,
      0.9918872117996216,
      0.9960417151451111,
      0.9996598362922668,
      0.9998342394828796,
      0.9999407529830933,
      0.999938428401947,
      0.9998892545700073,
      0.9999268651008606,
      0.9999241232872009,
      0.9999340772628784,
      0.9998745322227478,
      0.9997844099998474,
      0.9997491836547852,
      0.9999005198478699,
      0.999936580657959,
      0.9997084736824036,
      0.9991949200630188,
      0.9890170097351074,
      0.9850288033485413,
      0.9367039203643799,
      0.9273165464401245,
      0.9600892663002014,
      0.945503830909729,
      0.9777463674545288,
      0.9677527546882629,
      0.971958339214325,
      0.9974064826965332,
      0.9997064471244812,
      0.9998230338096619,
      0.9994450211524963,
      0.9995642304420471,
      0.9997535347938538,
      0.9997674822807312,
      0.9997455477714539
    ],
    [
      0.7259556651115417,
      0.7223237752914429,
      0.7286003232002258,
      0.7956199645996094,
      0.7794189453125,
      0.7600346803665161,
      0.7855660319328308,
      0.8214876055717468,
      0.7853519320487976,
      0.7818563580513,
      0.8311365842819214,
      0.8213962316513062,
      0.8046227693557739,
      0.8184009790420532,
      0.843877911567688,
      0.8096623420715332,
      0.8028995990753174,
      0.8306675553321838,
      0.8210925459861755,
      0.7949133515357971,
      0.8045939207077026,
      0.8175163269042969,
      0.7786391973495483,
      0.7557119131088257,
      0.7829105854034424,
      0.7799190282821655,
      0.7048864364624023,
      0.7224782705307007,
      0.7755166292190552,
      0.814016580581665,
      0.8177303075790405,
      0.8317370414733887,
      0.8333481550216675,
      0.8278282880783081,
      0.8569151759147644,
      0.8511108160018921,
      0.8456012606620789,
      0.8616099953651428,
      0.8672982454299927,
      0.8496819734573364,
      0.8405700922012329,
      0.865529477596283,
      0.8639332056045532,
      0.8454735279083252,
      0.8536719083786011,
      0.8619335889816284,
      0.8395455479621887,
      0.8307967185974121,
      0.8443763256072998,
      0.8323972225189209,
      0.8096969723701477,
      0.8156020045280457,
      0.8087170124053955,
      0.7918883562088013,
      0.7749100923538208,
      0.7799597978591919,
      0.7833518385887146,
      0.7501790523529053,
      0.7313700914382935,
      0.7413194179534912,
      0.7285357713699341,
      0.7277839779853821,
      0.699591875076294,
      0.72834312915802,
      0.7066278457641602,
      0.7263474464416504,
      0.7738678455352783,
      0.7930407524108887,
      0.7761305570602417,
      0.7920122146606445,
      0.8258015513420105,
      0.8144293427467346,
      0.8063327074050903,
      0.835422158241272,
      0.8503571152687073,
      0.8324719667434692,
      0.8372061848640442,
      0.8601741790771484,
      0.8473148941993713,
      0.835736095905304,
      0.8476035594940186,
      0.8584939241409302,
      0.8392636179924011,
      0.8419404029846191,
      0.8548296689987183,
      0.8504848480224609,
      0.8384840488433838,
      0.85164874792099,
      0.855959415435791,
      0.8397164344787598,
      0.8358637690544128,
      0.8336359858512878,
      0.8439878225326538,
      0.8258016109466553,
      0.8157830834388733,
      0.8321807980537415,
      0.8070063591003418,
      0.9997628927230835,
      0.9998951554298401,
      0.9999415278434753,
      0.9998444318771362,
      0.9997337460517883,
      0.9986298084259033,
      0.9868494868278503,
      0.9868783950805664,
      0.955871045589447,
      0.9327237606048584,
      0.9690137505531311,
      0.9974768161773682,
      0.9989274144172668,
      0.9993411302566528,
      0.9998129606246948,
      0.9998611807823181,
      0.9998888373374939,
      0.9999469518661499,
      0.9999169111251831,
      0.9999424815177917,
      0.9999675750732422,
      0.9999613165855408,
      0.9999626278877258,
      0.9999526739120483,
      0.9998980760574341,
      0.9998471736907959,
      0.9997339248657227,
      0.999374508857727,
      0.9919266700744629,
      0.9904794096946716,
      0.9678611159324646,
      0.9382133483886719,
      0.9503722190856934,
      0.9263243675231934,
      0.9383107423782349,
      0.9775554537773132,
      0.9935930967330933,
      0.9996370077133179,
      0.9997277855873108,
      0.9998301863670349,
      0.9999370574951172,
      0.9998903274536133,
      0.9998836517333984,
      0.9999538660049438,
      0.9999617338180542,
      0.999972939491272,
      0.9999499320983887,
      0.9999629855155945,
      0.999976396560669,
      0.9999616146087646,
      0.9999622702598572,
      0.9999499320983887,
      0.999923586845398,
      0.9996405839920044,
      0.999110758304596,
      0.9991403818130493,
      0.9911741614341736,
      0.9912898540496826,
      0.9675468802452087,
      0.9496214389801025,
      0.9789583683013916,
      0.977346658706665,
      0.9963735342025757,
      0.9997844696044922,
      0.9998770356178284,
      0.9999420046806335,
      0.9999793171882629,
      0.9999532699584961,
      0.999949038028717,
      0.9999830722808838,
      0.9999704360961914,
      0.9999528527259827,
      0.9999310374259949,
      0.9999527335166931,
      0.9999637603759766,
      0.9999695420265198,
      0.9999051094055176,
      0.9999157786369324,
      0.9996095299720764,
      0.9996650218963623,
      0.9985601305961609,
      0.986627995967865,
      0.9625509977340698,
      0.9180107116699219,
      0.943738579750061,
      0.974213719367981,
      0.995418131351471,
      0.9963671565055847,
      0.9847575426101685,
      0.9895678162574768,
      0.9629665613174438,
      0.9491407871246338,
      0.9858165979385376,
      0.9837480783462524,
      0.9989339709281921,
      0.9997896552085876,
      0.9999223947525024,
      0.9999454021453857,
      0.9999485015869141,
      0.9999443292617798,
      0.999965488910675,
      0.9999180436134338,
      0.9999553561210632,
      0.9999651312828064,
      0.9999611377716064,
      0.9999553561210632,
      0.9998840093612671,
      0.999879777431488,
      0.9994074702262878,
      0.9916961193084717,
      0.9810036420822144,
      0.9861260056495667,
      0.9745039939880371,
      0.9834519028663635,
      0.9608969688415527,
      0.9537367224693298,
      0.992629885673523,
      0.9964558482170105,
      0.9997152090072632,
      0.999859631061554,
      0.9999476075172424,
      0.9999434351921082,
      0.9999037981033325,
      0.9999345541000366,
      0.9999291896820068,
      0.9999412298202515,
      0.9998876452445984,
      0.9998151659965515,
      0.9997771978378296,
      0.9999091029167175,
      0.9999436140060425,
      0.9997511506080627,
      0.9992950558662415,
      0.989838719367981,
      0.9863088130950928,
      0.9402921199798584,
      0.9321897029876709,
      0.9631179571151733,
      0.9495687484741211,
      0.9797680974006653,
      0.9703028202056885,
      0.9740781784057617,
      0.9978684186935425,
      0.999756932258606,
      0.9998493790626526,
      0.9995223879814148,
      0.999614417552948,
      0.9997768998146057,
      0.9997857809066772,
      0.9997650384902954
    ],
    [
      0.7362167239189148,
      0.730503261089325,
      0.7376757264137268,
      0.8034586310386658,
      0.7866686582565308,
      0.7691848874092102,
      0.7942709922790527,
      0.8283576369285583,
      0.7944202423095703,
      0.7913643717765808,
      0.8387457132339478,
      0.8295973539352417,
      0.8150919079780579,
      0.828099250793457,
      0.8510755300521851,
      0.8181972503662109,
      0.8116897940635681,
      0.8386028409004211,
      0.8286250829696655,
      0.8051778674125671,
      0.8150049448013306,
      0.8248999714851379,
      0.7863401174545288,
      0.7656733989715576,
      0.7949872016906738,
      0.7907875180244446,
      0.7178241014480591,
      0.7453535795211792,
      0.7910494804382324,
      0.8241543173789978,
      0.8267326354980469,
      0.838576078414917,
      0.8405629992485046,
      0.8376595377922058,
      0.8647868037223816,
      0.8577165007591248,
      0.8528791666030884,
      0.8700084686279297,
      0.8741145133972168,
      0.856935441493988,
      0.8513829112052917,
      0.8729338049888611,
      0.8705885410308838,
      0.8542004823684692,
      0.8648034334182739,
      0.8692944049835205,
      0.8473700284957886,
      0.8411766290664673,
      0.853820264339447,
      0.8402719497680664,
      0.8204007148742676,
      0.8272424340248108,
      0.8180931210517883,
      0.8017725944519043,
      0.7893867492675781,
      0.7923394441604614,
      0.7910214066505432,
      0.7625737190246582,
      0.750939130783081,
      0.746126651763916,
      0.7411012053489685,
      0.7369678616523743,
      0.700600266456604,
      0.7380044460296631,
      0.7167541980743408,
      0.7374247312545776,
      0.7853726148605347,
      0.8017597198486328,
      0.7892755270004272,
      0.8060861825942993,
      0.8354085683822632,
      0.8259916305541992,
      0.8204615116119385,
      0.8469903469085693,
      0.8602709770202637,
      0.8433749675750732,
      0.8472676873207092,
      0.8680375814437866,
      0.8571373224258423,
      0.8460652828216553,
      0.8552588224411011,
      0.8658062219619751,
      0.8487244844436646,
      0.8506793975830078,
      0.8623570203781128,
      0.8583800196647644,
      0.8468809127807617,
      0.8598282337188721,
      0.8626876473426819,
      0.8483054637908936,
      0.8450651168823242,
      0.8416023850440979,
      0.8510095477104187,
      0.8352499008178711,
      0.8235089778900146,
      0.8381720185279846,
      0.8143687844276428,
      0.9997631907463074,
      0.9998959302902222,
      0.9999432563781738,
      0.9998509287834167,
      0.9997605085372925,
      0.9988259077072144,
      0.9880638122558594,
      0.9881377220153809,
      0.9597712159156799,
      0.9366346597671509,
      0.971041202545166,
      0.9977031946182251,
      0.9990571737289429,
      0.999427855014801,
      0.9998339414596558,
      0.9998719096183777,
      0.9998968839645386,
      0.9999498128890991,
      0.9999191164970398,
      0.9999430179595947,
      0.9999682307243347,
      0.9999614953994751,
      0.9999629259109497,
      0.9999546408653259,
      0.9999021887779236,
      0.9998644590377808,
      0.9997802972793579,
      0.9994738101959229,
      0.9926938414573669,
      0.9913983345031738,
      0.9701255559921265,
      0.9423255324363708,
      0.9535937309265137,
      0.9310674071311951,
      0.9408260583877563,
      0.9787771701812744,
      0.9937964081764221,
      0.999664843082428,
      0.9997433423995972,
      0.9998425245285034,
      0.9999414682388306,
      0.9998946785926819,
      0.9998866319656372,
      0.9999555945396423,
      0.999962568283081,
      0.9999735951423645,
      0.999950647354126,
      0.9999632835388184,
      0.999976634979248,
      0.9999620914459229,
      0.9999626874923706,
      0.9999523162841797,
      0.9999308586120605,
      0.9996982216835022,
      0.9993109107017517,
      0.9992642402648926,
      0.9922078251838684,
      0.9921037554740906,
      0.9706300497055054,
      0.9538594484329224,
      0.9806410670280457,
      0.9786000847816467,
      0.9965866208076477,
      0.9998065233230591,
      0.9998853802680969,
      0.9999446868896484,
      0.9999796152114868,
      0.9999533295631409,
      0.9999495148658752,
      0.9999834299087524,
      0.9999709725379944,
      0.9999533891677856,
      0.9999321103096008,
      0.9999537467956543,
      0.9999643564224243,
      0.9999704957008362,
      0.9999131560325623,
      0.9999255537986755,
      0.9996799230575562,
      0.9997228384017944,
      0.9989379048347473,
      0.9887049794197083,
      0.966194212436676,
      0.9230006337165833,
      0.947359561920166,
      0.9763599634170532,
      0.996012806892395,
      0.9968782067298889,
      0.9861119985580444,
      0.9905017018318176,
      0.9663647413253784,
      0.9534350633621216,
      0.9868065118789673,
      0.9845422506332397,
      0.9986016154289246,
      0.9998034834861755,
      0.9999277591705322,
      0.9999494552612305,
      0.999952495098114,
      0.9999459385871887,
      0.9999664425849915,
      0.999919593334198,
      0.9999558925628662,
      0.9999660849571228,
      0.999962329864502,
      0.999958336353302,
      0.99989914894104,
      0.9998949766159058,
      0.9995062947273254,
      0.9926277995109558,
      0.9827975630760193,
      0.987496554851532,
      0.9765834808349609,
      0.9848674535751343,
      0.9639393091201782,
      0.9573551416397095,
      0.9932180643081665,
      0.9967584013938904,
      0.9997484087944031,
      0.9998784065246582,
      0.9999531507492065,
      0.9999477863311768,
      0.9999150633811951,
      0.9999404549598694,
      0.9999323487281799,
      0.9999449253082275,
      0.9998956918716431,
      0.9998382925987244,
      0.9998008012771606,
      0.9999164342880249,
      0.9999498128890991,
      0.9997896552085876,
      0.9993922114372253,
      0.9907309412956238,
      0.9875524044036865,
      0.9427120089530945,
      0.9368802905082703,
      0.9661004543304443,
      0.953228235244751,
      0.981454610824585,
      0.9726950526237488,
      0.9748443365097046,
      0.9982126951217651,
      0.999793291091919,
      0.9998686909675598,
      0.9995805025100708,
      0.9996513724327087,
      0.9997951984405518,
      0.9997990727424622,
      0.9997794032096863
    ],
    [
      0.7483384609222412,
      0.7406522035598755,
      0.7452962398529053,
      0.8101668357849121,
      0.7960186004638672,
      0.7779868841171265,
      0.8011555671691895,
      0.8372411727905273,
      0.8045713901519775,
      0.801428496837616,
      0.8463196754455566,
      0.8395911455154419,
      0.8269566893577576,
      0.8372851014137268,
      0.8594012260437012,
      0.8294021487236023,
      0.8227730989456177,
      0.8467724323272705,
      0.8376598954200745,
      0.8175029158592224,
      0.8251621723175049,
      0.8329354524612427,
      0.7960805892944336,
      0.7753294110298157,
      0.806657075881958,
      0.8019014596939087,
      0.732735812664032,
      0.767844557762146,
      0.8060683012008667,
      0.8326379060745239,
      0.8341463208198547,
      0.8450218439102173,
      0.8476999402046204,
      0.8458621501922607,
      0.8717367053031921,
      0.8637869358062744,
      0.8599912524223328,
      0.8774304986000061,
      0.8805947303771973,
      0.8639509081840515,
      0.8597058057785034,
      0.8786283731460571,
      0.8765066862106323,
      0.8619515895843506,
      0.8725974559783936,
      0.8756169676780701,
      0.8551772832870483,
      0.8497861623764038,
      0.8611129522323608,
      0.8464213609695435,
      0.8278951644897461,
      0.8349087238311768,
      0.8237254023551941,
      0.8088613748550415,
      0.7997395992279053,
      0.7987307906150818,
      0.7936250567436218,
      0.7692215442657471,
      0.7601413130760193,
      0.7474068999290466,
      0.7492825984954834,
      0.7526206970214844,
      0.7261723875999451,
      0.7586345672607422,
      0.7420026063919067,
      0.7566078901290894,
      0.7969078421592712,
      0.8100033402442932,
      0.7996888756752014,
      0.8166524767875671,
      0.8440828323364258,
      0.8352110981941223,
      0.8309205770492554,
      0.8550345301628113,
      0.8679071664810181,
      0.8521748781204224,
      0.8550441861152649,
      0.8747593760490417,
      0.8652815818786621,
      0.8540974259376526,
      0.8618381023406982,
      0.8720340132713318,
      0.8567027449607849,
      0.8579837083816528,
      0.86863774061203,
      0.8649054765701294,
      0.8537937998771667,
      0.8661631345748901,
      0.8686699867248535,
      0.8551211357116699,
      0.8527224063873291,
      0.8493593335151672,
      0.8571484684944153,
      0.8428967595100403,
      0.8313602209091187,
      0.8443585634231567,
      0.8210679888725281,
      0.999762773513794,
      0.9998962879180908,
      0.9999446272850037,
      0.9998562932014465,
      0.9997800588607788,
      0.9989678263664246,
      0.9889962077140808,
      0.9891672730445862,
      0.9626296758651733,
      0.9401125907897949,
      0.9729685187339783,
      0.997896134853363,
      0.9991622567176819,
      0.9994989633560181,
      0.9998502135276794,
      0.9998797178268433,
      0.9999028444290161,
      0.999951958656311,
      0.9999207854270935,
      0.9999434947967529,
      0.9999685883522034,
      0.9999616742134094,
      0.9999633431434631,
      0.9999562501907349,
      0.9999060034751892,
      0.9998785257339478,
      0.9998113512992859,
      0.9995375871658325,
      0.9931856393814087,
      0.9920437335968018,
      0.9721672534942627,
      0.9463995099067688,
      0.9564387798309326,
      0.9351545572280884,
      0.9437066316604614,
      0.9801297187805176,
      0.994116485118866,
      0.9996888637542725,
      0.9997571110725403,
      0.9998533725738525,
      0.9999451637268066,
      0.9998979568481445,
      0.9998884797096252,
      0.9999570846557617,
      0.9999635219573975,
      0.9999741315841675,
      0.9999511241912842,
      0.9999635815620422,
      0.9999770522117615,
      0.9999624490737915,
      0.9999634623527527,
      0.9999548196792603,
      0.9999374151229858,
      0.999742329120636,
      0.9994261264801025,
      0.9992362260818481,
      0.9925355315208435,
      0.9927279353141785,
      0.9729511141777039,
      0.9570310115814209,
      0.9820084571838379,
      0.9798181653022766,
      0.9967897534370422,
      0.9998255372047424,
      0.9998940229415894,
      0.9999467730522156,
      0.9999798536300659,
      0.9999542236328125,
      0.999951958656311,
      0.9999839663505554,
      0.9999716281890869,
      0.9999542236328125,
      0.9999328255653381,
      0.9999542236328125,
      0.9999644756317139,
      0.9999712705612183,
      0.9999198317527771,
      0.999934196472168,
      0.999736487865448,
      0.9997665882110596,
      0.9991595149040222,
      0.9902915954589844,
      0.9692816138267517,
      0.9280737638473511,
      0.9507939219474792,
      0.9781056046485901,
      0.9964288473129272,
      0.9972134232521057,
      0.9869976043701172,
      0.9911535382270813,
      0.9689092040061951,
      0.9557459354400635,
      0.9876797795295715,
      0.9855906963348389,
      0.9986895322799683,
      0.9998213052749634,
      0.9999325275421143,
      0.9999517202377319,
      0.9999546408653259,
      0.999946653842926,
      0.9999669790267944,
      0.9999207854270935,
      0.9999564290046692,
      0.9999666213989258,
      0.9999629855155945,
      0.9999604225158691,
      0.9999115467071533,
      0.9999075531959534,
      0.9995768070220947,
      0.9934393167495728,
      0.9843215942382812,
      0.9884887933731079,
      0.9781509041786194,
      0.9860341548919678,
      0.9661251902580261,
      0.9593559503555298,
      0.9936966300010681,
      0.9970209002494812,
      0.9997733235359192,
      0.999890148639679,
      0.9999565482139587,
      0.9999505877494812,
      0.9999217987060547,
      0.9999440312385559,
      0.9999344944953918,
      0.9999478459358215,
      0.9999029040336609,
      0.99985671043396,
      0.9998173713684082,
      0.999922513961792,
      0.9999545216560364,
      0.9998129606246948,
      0.9994699358940125,
      0.9914131760597229,
      0.9885454177856445,
      0.9456746578216553,
      0.9410107135772705,
      0.9684745073318481,
      0.9560309052467346,
      0.982835590839386,
      0.9738897681236267,
      0.9764211773872375,
      0.9984153509140015,
      0.9998155832290649,
      0.999880313873291,
      0.9996159076690674,
      0.9996756911277771,
      0.9998070001602173,
      0.9998089075088501,
      0.9997895359992981
    ],
    [
      0.75895094871521,
      0.7512603402137756,
      0.7532848119735718,
      0.8173560500144958,
      0.8049110174179077,
      0.7870136499404907,
      0.8081474304199219,
      0.8441344499588013,
      0.81382817029953,
      0.810567319393158,
      0.8530688285827637,
      0.8483636379241943,
      0.8362458944320679,
      0.8453554511070251,
      0.8673643469810486,
      0.8395031690597534,
      0.8323062658309937,
      0.8547962307929993,
      0.8469202518463135,
      0.8296641111373901,
      0.8351157903671265,
      0.8424769639968872,
      0.808942437171936,
      0.7845689654350281,
      0.8183217644691467,
      0.8155001401901245,
      0.7532724142074585,
      0.7976194620132446,
      0.8224490284919739,
      0.842865526676178,
      0.8424538373947144,
      0.8524567484855652,
      0.8560254573822021,
      0.8554189205169678,
      0.8788913488388062,
      0.8703895211219788,
      0.8674612641334534,
      0.8846639394760132,
      0.8866959810256958,
      0.8706671595573425,
      0.8677298426628113,
      0.8843569159507751,
      0.8825283050537109,
      0.8689072132110596,
      0.8794090747833252,
      0.881769061088562,
      0.8629053831100464,
      0.8574426174163818,
      0.867762565612793,
      0.8530251979827881,
      0.837045431137085,
      0.8440271615982056,
      0.8316385746002197,
      0.8184585571289062,
      0.813759982585907,
      0.8103631734848022,
      0.8032246828079224,
      0.7827130556106567,
      0.7816006541252136,
      0.7731931209564209,
      0.7742612361907959,
      0.774202823638916,
      0.7412118315696716,
      0.7718814611434937,
      0.7499594688415527,
      0.7671653032302856,
      0.8067295551300049,
      0.8166685104370117,
      0.8081461191177368,
      0.8264789581298828,
      0.8524075150489807,
      0.8436469435691833,
      0.8394261598587036,
      0.8629298210144043,
      0.875307023525238,
      0.860096275806427,
      0.8619356155395508,
      0.881076455116272,
      0.8730805516242981,
      0.8611351251602173,
      0.8686952590942383,
      0.8785468935966492,
      0.8644341230392456,
      0.865188717842102,
      0.8749597668647766,
      0.8716471195220947,
      0.8608430624008179,
      0.8730491995811462,
      0.8746803402900696,
      0.8621258735656738,
      0.8605380654335022,
      0.8566300272941589,
      0.8633877635002136,
      0.8510014414787292,
      0.8392698168754578,
      0.850554347038269,
      0.8277671337127686,
      0.999761700630188,
      0.9998962879180908,
      0.9999456405639648,
      0.9998599290847778,
      0.9997950196266174,
      0.9990848302841187,
      0.9898219704627991,
      0.9900411367416382,
      0.9650501608848572,
      0.943347692489624,
      0.9750275611877441,
      0.9981200695037842,
      0.9992662072181702,
      0.9995691180229187,
      0.9998652338981628,
      0.9998874068260193,
      0.999908447265625,
      0.9999536871910095,
      0.9999222755432129,
      0.9999439120292664,
      0.999968945980072,
      0.9999617338180542,
      0.9999634027481079,
      0.9999573230743408,
      0.9999082088470459,
      0.9998884797096252,
      0.9998347163200378,
      0.9995869994163513,
      0.9936605095863342,
      0.9925341010093689,
      0.9737048745155334,
      0.9498944282531738,
      0.9584553241729736,
      0.938671886920929,
      0.9463643431663513,
      0.9813048839569092,
      0.9943807125091553,
      0.9997056126594543,
      0.999768078327179,
      0.9998618960380554,
      0.9999479055404663,
      0.9999001622200012,
      0.9998891949653625,
      0.999955952167511,
      0.9999638795852661,
      0.9999743103981018,
      0.9999514818191528,
      0.9999637603759766,
      0.9999772310256958,
      0.9999627470970154,
      0.999963641166687,
      0.9999568462371826,
      0.9999421834945679,
      0.9997766017913818,
      0.9995282292366028,
      0.9993337988853455,
      0.9931029081344604,
      0.9933668375015259,
      0.9747417569160461,
      0.9596390724182129,
      0.9830995202064514,
      0.9807695150375366,
      0.9969647526741028,
      0.999840497970581,
      0.9999033212661743,
      0.9999490976333618,
      0.9999804496765137,
      0.9999532103538513,
      0.9999520182609558,
      0.9999837875366211,
      0.9999717473983765,
      0.9999545216560364,
      0.999933660030365,
      0.9999549984931946,
      0.9999649524688721,
      0.9999718070030212,
      0.9999257922172546,
      0.9999409317970276,
      0.9997807145118713,
      0.9997994899749756,
      0.9993054866790771,
      0.9916437864303589,
      0.9723276495933533,
      0.9331763982772827,
      0.9547606706619263,
      0.9800251722335815,
      0.9968529939651489,
      0.9975564479827881,
      0.9877599477767944,
      0.9917593002319336,
      0.9710975885391235,
      0.9586420059204102,
      0.9884101152420044,
      0.9864110946655273,
      0.9987693428993225,
      0.9998357892036438,
      0.9999370574951172,
      0.9999538660049438,
      0.9999561905860901,
      0.9999472498893738,
      0.9999673366546631,
      0.9999213814735413,
      0.9999569058418274,
      0.9999671578407288,
      0.9999637603759766,
      0.9999624490737915,
      0.9999221563339233,
      0.9999182224273682,
      0.9996441602706909,
      0.99423748254776,
      0.985967218875885,
      0.9896031618118286,
      0.9797374606132507,
      0.9870209097862244,
      0.9681918621063232,
      0.9611043930053711,
      0.9939956665039062,
      0.9972391128540039,
      0.9997926354408264,
      0.9998996257781982,
      0.9999593496322632,
      0.9999527931213379,
      0.9999276399612427,
      0.9999471306800842,
      0.9999357461929321,
      0.999950110912323,
      0.9999097585678101,
      0.9998781085014343,
      0.9998390674591064,
      0.9999284744262695,
      0.9999592304229736,
      0.9998368620872498,
      0.9995521903038025,
      0.9923975467681885,
      0.9898694753646851,
      0.9493148922920227,
      0.9454991817474365,
      0.9713777303695679,
      0.9598578214645386,
      0.9844384789466858,
      0.9757471680641174,
      0.978049635887146,
      0.9985783696174622,
      0.9998334646224976,
      0.9998902678489685,
      0.9996477961540222,
      0.999696671962738,
      0.9998165965080261,
      0.9998147487640381,
      0.999796450138092
    ],
    [
      0.7696056962013245,
      0.7625067830085754,
      0.762173056602478,
      0.8247506618499756,
      0.8142516613006592,
      0.797386646270752,
      0.81591796875,
      0.8521741032600403,
      0.8244059085845947,
      0.8203953504562378,
      0.8603456616401672,
      0.8574575185775757,
      0.8465019464492798,
      0.8534111380577087,
      0.8751201629638672,
      0.8494494557380676,
      0.8416551351547241,
      0.8629748225212097,
      0.8566299676895142,
      0.8415007591247559,
      0.8447393178939819,
      0.8519572019577026,
      0.8220607042312622,
      0.7947202920913696,
      0.8285041451454163,
      0.8282003998756409,
      0.7728726863861084,
      0.8185102939605713,
      0.8355786800384521,
      0.8519810438156128,
      0.8496706485748291,
      0.8590307235717773,
      0.8633991479873657,
      0.8640010356903076,
      0.8850983381271362,
      0.8762766122817993,
      0.8742741942405701,
      0.8908126354217529,
      0.8921861052513123,
      0.876795768737793,
      0.8746450543403625,
      0.889560341835022,
      0.8881103992462158,
      0.8757097125053406,
      0.8859603404998779,
      0.887550950050354,
      0.8703247308731079,
      0.8655959367752075,
      0.8741742372512817,
      0.8591655492782593,
      0.8458468914031982,
      0.8519482016563416,
      0.8390607833862305,
      0.8272027373313904,
      0.8264502286911011,
      0.8212994933128357,
      0.8132001757621765,
      0.7941098809242249,
      0.7986254096031189,
      0.7947579026222229,
      0.7926167249679565,
      0.7850436568260193,
      0.7401706576347351,
      0.7761162519454956,
      0.7475447654724121,
      0.7713472843170166,
      0.8128044605255127,
      0.819547712802887,
      0.8138967156410217,
      0.8337989449501038,
      0.8585109114646912,
      0.8504469394683838,
      0.8467114567756653,
      0.870064377784729,
      0.8818409442901611,
      0.8676466345787048,
      0.8683091402053833,
      0.8867104053497314,
      0.8802346587181091,
      0.8670485615730286,
      0.874609112739563,
      0.8842023015022278,
      0.8715471029281616,
      0.8710058927536011,
      0.8804046511650085,
      0.8781744837760925,
      0.8671190142631531,
      0.8784706592559814,
      0.8797975778579712,
      0.8686147928237915,
      0.8668408393859863,
      0.8623539209365845,
      0.8686391711235046,
      0.8575348854064941,
      0.8459797501564026,
      0.8563848733901978,
      0.8326668739318848,
      0.9997615218162537,
      0.9998966455459595,
      0.9999465942382812,
      0.999863862991333,
      0.9998080134391785,
      0.9991791248321533,
      0.9905316829681396,
      0.9907281994819641,
      0.9670820236206055,
      0.9460484385490417,
      0.9768199920654297,
      0.9983022212982178,
      0.9993371367454529,
      0.9996141791343689,
      0.9998751878738403,
      0.9998928308486938,
      0.9999126195907593,
      0.9999551773071289,
      0.999923586845398,
      0.9999441504478455,
      0.9999693036079407,
      0.9999618530273438,
      0.9999634623527527,
      0.9999583959579468,
      0.9999104142189026,
      0.9998959898948669,
      0.9998517632484436,
      0.9996262192726135,
      0.9940972924232483,
      0.9929803013801575,
      0.9748237133026123,
      0.9525672793388367,
      0.9604839086532593,
      0.9412068128585815,
      0.9484592080116272,
      0.9824105501174927,
      0.9946665167808533,
      0.999723494052887,
      0.9997798204421997,
      0.9998711347579956,
      0.9999504089355469,
      0.9999024868011475,
      0.9998900890350342,
      0.9999569058418274,
      0.9999643564224243,
      0.99997478723526,
      0.9999518990516663,
      0.9999640583992004,
      0.9999775886535645,
      0.9999631643295288,
      0.9999639391899109,
      0.9999586939811707,
      0.9999457597732544,
      0.9998001456260681,
      0.9995989203453064,
      0.9994430541992188,
      0.9938308596611023,
      0.9940187335014343,
      0.9762425422668457,
      0.9616433382034302,
      0.984106183052063,
      0.9817456603050232,
      0.997230589389801,
      0.9998559355735779,
      0.9999101161956787,
      0.9999511241912842,
      0.9999810457229614,
      0.9999536871910095,
      0.9999523162841797,
      0.9999841451644897,
      0.9999723434448242,
      0.9999552369117737,
      0.99993497133255,
      0.9999562501907349,
      0.9999659061431885,
      0.9999726414680481,
      0.9999305605888367,
      0.9999454617500305,
      0.9998074769973755,
      0.9998208284378052,
      0.9993985295295715,
      0.9925758242607117,
      0.9745655059814453,
      0.9372158050537109,
      0.9575807452201843,
      0.9816416501998901,
      0.9972424507141113,
      0.9978491067886353,
      0.9886757135391235,
      0.9922966361045837,
      0.9726802110671997,
      0.9610345363616943,
      0.9890375733375549,
      0.9871609807014465,
      0.9988612532615662,
      0.9998493790626526,
      0.9999406933784485,
      0.999955952167511,
      0.9999582767486572,
      0.9999480247497559,
      0.9999680519104004,
      0.9999228715896606,
      0.9999576210975647,
      0.9999679327011108,
      0.999964714050293,
      0.9999639391899109,
      0.9999285340309143,
      0.9999244809150696,
      0.9996833801269531,
      0.9947749376296997,
      0.9871783256530762,
      0.9904736876487732,
      0.9811382293701172,
      0.9880489706993103,
      0.9698406457901001,
      0.9630259871482849,
      0.9943270683288574,
      0.9975111484527588,
      0.9998083114624023,
      0.9999068379402161,
      0.9999616742134094,
      0.9999547600746155,
      0.9999323487281799,
      0.9999495148658752,
      0.9999365210533142,
      0.999951183795929,
      0.9999129772186279,
      0.9998853802680969,
      0.99985271692276,
      0.9999313354492188,
      0.9999621510505676,
      0.9998534917831421,
      0.9996013045310974,
      0.9930298924446106,
      0.9907047152519226,
      0.9518167972564697,
      0.9487693309783936,
      0.973669171333313,
      0.9631707668304443,
      0.9857295751571655,
      0.9773341417312622,
      0.9793866872787476,
      0.9986685514450073,
      0.9998467564582825,
      0.9998975992202759,
      0.9996718764305115,
      0.9997139573097229,
      0.9998244047164917,
      0.999820351600647,
      0.9998027682304382
    ],
    [
      0.7788006067276001,
      0.7708548307418823,
      0.7695513963699341,
      0.8306329250335693,
      0.8214723467826843,
      0.8058371543884277,
      0.8223990201950073,
      0.8586547374725342,
      0.8332455158233643,
      0.8291023969650269,
      0.8668287992477417,
      0.8643717169761658,
      0.8545684814453125,
      0.8607019782066345,
      0.881499171257019,
      0.8568930625915527,
      0.8494491577148438,
      0.8700580596923828,
      0.86372971534729,
      0.8500725030899048,
      0.8522337079048157,
      0.8593621253967285,
      0.8308243155479431,
      0.802139163017273,
      0.836101770401001,
      0.836857795715332,
      0.7844539880752563,
      0.8328988552093506,
      0.843769907951355,
      0.8591302633285522,
      0.8559985160827637,
      0.8641225099563599,
      0.8689690828323364,
      0.8709032535552979,
      0.8903856873512268,
      0.8808913230895996,
      0.8798476457595825,
      0.8959420919418335,
      0.8968273401260376,
      0.881614089012146,
      0.8809669017791748,
      0.8941872119903564,
      0.892759382724762,
      0.8814471960067749,
      0.8914721012115479,
      0.8923822641372681,
      0.8760753273963928,
      0.8724490404129028,
      0.8799817562103271,
      0.8646052479743958,
      0.8527625203132629,
      0.8583311438560486,
      0.8460227251052856,
      0.834316611289978,
      0.8352810144424438,
      0.8303163051605225,
      0.8201872706413269,
      0.8036245107650757,
      0.8092675805091858,
      0.806836724281311,
      0.8059914112091064,
      0.7939379215240479,
      0.7450782656669617,
      0.7809087634086609,
      0.7458237409591675,
      0.7764913439750671,
      0.8177037835121155,
      0.8231410980224609,
      0.8185056447982788,
      0.8407889604568481,
      0.8639307618141174,
      0.8571343421936035,
      0.8534775376319885,
      0.8768390417098999,
      0.8884037137031555,
      0.8752772212028503,
      0.8750796914100647,
      0.8925557136535645,
      0.8873242139816284,
      0.8731235265731812,
      0.8806066513061523,
      0.889488935470581,
      0.8782272338867188,
      0.8763247132301331,
      0.8852192759513855,
      0.8833661079406738,
      0.8722645044326782,
      0.8832358717918396,
      0.8838815093040466,
      0.8738282918930054,
      0.8719600439071655,
      0.8674761056900024,
      0.8727684020996094,
      0.8636483550071716,
      0.8518052101135254,
      0.8615542650222778,
      0.8374267816543579,
      0.9997611045837402,
      0.9998965859413147,
      0.9999471306800842,
      0.9998661279678345,
      0.9998165369033813,
      0.9992423057556152,
      0.991047203540802,
      0.9912778735160828,
      0.9688287377357483,
      0.9485642910003662,
      0.9782556891441345,
      0.9984278678894043,
      0.9993840456008911,
      0.9996467232704163,
      0.9998825192451477,
      0.999896764755249,
      0.9999156594276428,
      0.9999561905860901,
      0.9999244213104248,
      0.9999443292617798,
      0.9999694228172302,
      0.9999619126319885,
      0.9999635815620422,
      0.9999591112136841,
      0.9999116063117981,
      0.9999006986618042,
      0.9998636245727539,
      0.99965500831604,
      0.9944570064544678,
      0.9933405518531799,
      0.9759106636047363,
      0.9550619721412659,
      0.962174654006958,
      0.9439577460289001,
      0.9508932828903198,
      0.9834887385368347,
      0.9949320554733276,
      0.9997375011444092,
      0.9997886419296265,
      0.9998776912689209,
      0.9999522566795349,
      0.9999040365219116,
      0.9998908638954163,
      0.9999593496322632,
      0.9999644756317139,
      0.9999749660491943,
      0.9999520182609558,
      0.9999641180038452,
      0.9999776482582092,
      0.9999634027481079,
      0.99996417760849,
      0.9999600648880005,
      0.9999482035636902,
      0.9998161196708679,
      0.9996495842933655,
      0.9995313882827759,
      0.994404137134552,
      0.9945254921913147,
      0.9774916172027588,
      0.9634630680084229,
      0.985084056854248,
      0.9827642440795898,
      0.9974559545516968,
      0.9998674392700195,
      0.9999153017997742,
      0.9999527931213379,
      0.9999818801879883,
      0.9999548196792603,
      0.9999527931213379,
      0.9999843239784241,
      0.9999726414680481,
      0.999955415725708,
      0.9999351501464844,
      0.9999566674232483,
      0.999966025352478,
      0.999972939491272,
      0.9999337196350098,
      0.9999485611915588,
      0.9998278021812439,
      0.9998362064361572,
      0.9994601011276245,
      0.9933508634567261,
      0.9762063026428223,
      0.9400964975357056,
      0.9598661661148071,
      0.9830518364906311,
      0.9975337386131287,
      0.9980588555335999,
      0.9891807436943054,
      0.9927158951759338,
      0.9739829897880554,
      0.963226318359375,
      0.9896517992019653,
      0.9878942966461182,
      0.9989365935325623,
      0.9998592734336853,
      0.9999434351921082,
      0.9999570846557617,
      0.9999592304229736,
      0.9999485611915588,
      0.9999685883522034,
      0.9999237060546875,
      0.9999579191207886,
      0.9999682903289795,
      0.9999651908874512,
      0.9999650716781616,
      0.9999330043792725,
      0.9999291896820068,
      0.999722957611084,
      0.9951803684234619,
      0.9880716800689697,
      0.9911850690841675,
      0.9822686910629272,
      0.9886960983276367,
      0.971336305141449,
      0.9641094207763672,
      0.9945972561836243,
      0.9977341890335083,
      0.9998204112052917,
      0.9999120235443115,
      0.999963104724884,
      0.9999561309814453,
      0.9999358654022217,
      0.9999513030052185,
      0.9999374151229858,
      0.9999525547027588,
      0.9999164938926697,
      0.9998928308486938,
      0.9998615384101868,
      0.999934196472168,
      0.9999639987945557,
      0.9998652935028076,
      0.9996360540390015,
      0.9934946298599243,
      0.9912998676300049,
      0.9538108706474304,
      0.9513297080993652,
      0.9753598570823669,
      0.9657022953033447,
      0.9866741299629211,
      0.9786328673362732,
      0.9805799722671509,
      0.9987565279006958,
      0.9998564720153809,
      0.9999026656150818,
      0.9996889233589172,
      0.9997260570526123,
      0.9998296499252319,
      0.9998229146003723,
      0.9998061060905457
    ],
    [
      0.787723958492279,
      0.7797850370407104,
      0.7772761583328247,
      0.8367140889167786,
      0.8294445872306824,
      0.8155773282051086,
      0.8293988704681396,
      0.8661180138587952,
      0.8431364297866821,
      0.8395498991012573,
      0.8738301992416382,
      0.872132420539856,
      0.8629876971244812,
      0.8687742948532104,
      0.8872413635253906,
      0.8649604916572571,
      0.8572942018508911,
      0.8771921396255493,
      0.8711326122283936,
      0.8583365678787231,
      0.8591117858886719,
      0.8665844202041626,
      0.8390233516693115,
      0.8092176914215088,
      0.8440055847167969,
      0.8457611799240112,
      0.7957058548927307,
      0.8450338840484619,
      0.8513479828834534,
      0.8652648329734802,
      0.8615726232528687,
      0.8682102560997009,
      0.8739626407623291,
      0.8771031498908997,
      0.8947257995605469,
      0.8849881887435913,
      0.8846189975738525,
      0.9007253646850586,
      0.9009761214256287,
      0.8863120079040527,
      0.8871927261352539,
      0.8987100124359131,
      0.8972824811935425,
      0.8874560594558716,
      0.8965979814529419,
      0.8972943425178528,
      0.8820950984954834,
      0.8793749213218689,
      0.8857784271240234,
      0.8708128333091736,
      0.8601389527320862,
      0.8649970293045044,
      0.8531306385993958,
      0.8425931930541992,
      0.8442723751068115,
      0.839708685874939,
      0.8277916312217712,
      0.8136866092681885,
      0.8201704621315002,
      0.818080484867096,
      0.8187894821166992,
      0.800484299659729,
      0.7453564405441284,
      0.7845193147659302,
      0.7402761578559875,
      0.7846792936325073,
      0.8230765461921692,
      0.8259706497192383,
      0.8240096569061279,
      0.8485326766967773,
      0.8689844608306885,
      0.8638071417808533,
      0.8605960607528687,
      0.8834960460662842,
      0.894790768623352,
      0.8829227685928345,
      0.8818448781967163,
      0.8979322910308838,
      0.8940410017967224,
      0.8794896006584167,
      0.8865207433700562,
      0.8946831226348877,
      0.8843531012535095,
      0.8817718029022217,
      0.8899774551391602,
      0.8881255388259888,
      0.8768573999404907,
      0.8875687122344971,
      0.8877421617507935,
      0.8785174489021301,
      0.8764070868492126,
      0.8722817301750183,
      0.8767343163490295,
      0.8681744337081909,
      0.8570103645324707,
      0.8661224842071533,
      0.8419972658157349,
      0.9997604489326477,
      0.999896764755249,
      0.9999475479125977,
      0.9998682141304016,
      0.9998236298561096,
      0.9992828965187073,
      0.9913845658302307,
      0.9916452765464783,
      0.9702032804489136,
      0.9506986737251282,
      0.9794296026229858,
      0.9985249638557434,
      0.9994121789932251,
      0.9996588826179504,
      0.9998874664306641,
      0.9999000430107117,
      0.9999179244041443,
      0.9999571442604065,
      0.999925434589386,
      0.9999446868896484,
      0.9999697804450989,
      0.9999620914459229,
      0.999963641166687,
      0.9999596476554871,
      0.9999129772186279,
      0.9999054670333862,
      0.9998701214790344,
      0.9996738433837891,
      0.9947271943092346,
      0.9935884475708008,
      0.9767576456069946,
      0.9569042921066284,
      0.9636533260345459,
      0.9461615085601807,
      0.9526963829994202,
      0.9843290448188782,
      0.9951643347740173,
      0.9997483491897583,
      0.9997953176498413,
      0.9998829960823059,
      0.9999537467956543,
      0.999905526638031,
      0.9998916387557983,
      0.9999597072601318,
      0.999964714050293,
      0.9999754428863525,
      0.9999522566795349,
      0.9999642968177795,
      0.9999777674674988,
      0.999963641166687,
      0.9999644160270691,
      0.9999609589576721,
      0.9999500513076782,
      0.9998284578323364,
      0.9996838569641113,
      0.9995740056037903,
      0.9946594834327698,
      0.9948726296424866,
      0.9784842729568481,
      0.9649055004119873,
      0.9857261776924133,
      0.98350590467453,
      0.997622549533844,
      0.9998767375946045,
      0.9999189972877502,
      0.9999538064002991,
      0.9999816417694092,
      0.9999549388885498,
      0.9999525547027588,
      0.9999845027923584,
      0.9999729990959167,
      0.9999554753303528,
      0.9999355673789978,
      0.9999571442604065,
      0.9999661445617676,
      0.9999733567237854,
      0.9999366998672485,
      0.9999510645866394,
      0.9998418092727661,
      0.9998478889465332,
      0.9995205402374268,
      0.9941559433937073,
      0.97757488489151,
      0.9428201913833618,
      0.9625416994094849,
      0.9843226075172424,
      0.9977670907974243,
      0.9982204437255859,
      0.9898085594177246,
      0.9931586384773254,
      0.9751060009002686,
      0.9648765325546265,
      0.9901102781295776,
      0.9884542226791382,
      0.9990134835243225,
      0.9998665452003479,
      0.9999452829360962,
      0.9999579787254333,
      0.9999601244926453,
      0.9999488592147827,
      0.999968945980072,
      0.9999241232872009,
      0.9999579787254333,
      0.999968409538269,
      0.9999653100967407,
      0.9999657869338989,
      0.9999361038208008,
      0.999932587146759,
      0.9997449517250061,
      0.9955562949180603,
      0.9888780117034912,
      0.9917546510696411,
      0.9832985401153564,
      0.9893162250518799,
      0.9727241396903992,
      0.9657894968986511,
      0.9948488473892212,
      0.9979414343833923,
      0.9998307824134827,
      0.999915361404419,
      0.99996417760849,
      0.9999572038650513,
      0.9999393224716187,
      0.9999530911445618,
      0.9999387264251709,
      0.9999547600746155,
      0.999919593334198,
      0.99989914894104,
      0.9998683929443359,
      0.9999363422393799,
      0.9999656081199646,
      0.9998739361763,
      0.9996636509895325,
      0.9939332604408264,
      0.9919100999832153,
      0.9560052752494812,
      0.9543260335922241,
      0.9769907593727112,
      0.9679310917854309,
      0.9875208139419556,
      0.9799886345863342,
      0.9818369150161743,
      0.9988307952880859,
      0.9998649954795837,
      0.9999073147773743,
      0.9997055530548096,
      0.9997384548187256,
      0.9998346567153931,
      0.9998261332511902,
      0.9998087286949158
    ],
    [
      0.7978211641311646,
      0.7897838354110718,
      0.786508321762085,
      0.8436948657035828,
      0.8394598364830017,
      0.8257805109024048,
      0.8373652696609497,
      0.8742790222167969,
      0.8528084754943848,
      0.8493218421936035,
      0.8812028169631958,
      0.8799578547477722,
      0.8697982430458069,
      0.877165675163269,
      0.8936213254928589,
      0.872388482093811,
      0.86482173204422,
      0.8841867446899414,
      0.8781017065048218,
      0.8656737208366394,
      0.8657626509666443,
      0.8732329607009888,
      0.8464067578315735,
      0.8159838914871216,
      0.8523682355880737,
      0.8538998365402222,
      0.8057428598403931,
      0.8558663129806519,
      0.8598679304122925,
      0.8716533184051514,
      0.8673364520072937,
      0.8726620078086853,
      0.8787150979042053,
      0.8828468322753906,
      0.8986050486564636,
      0.8886488080024719,
      0.8889492750167847,
      0.9052049517631531,
      0.9049289226531982,
      0.890669047832489,
      0.8931486010551453,
      0.9034489393234253,
      0.9015765190124512,
      0.8932539820671082,
      0.9015554189682007,
      0.901901364326477,
      0.8877816796302795,
      0.8864189982414246,
      0.8922989368438721,
      0.8773045539855957,
      0.867392361164093,
      0.8722558617591858,
      0.8604143857955933,
      0.850810170173645,
      0.8536840677261353,
      0.848273515701294,
      0.8342695832252502,
      0.8241053819656372,
      0.8316419124603271,
      0.8270844221115112,
      0.828984260559082,
      0.8128242492675781,
      0.7584080100059509,
      0.7965594530105591,
      0.7477490901947021,
      0.7980892658233643,
      0.83296138048172,
      0.8313674926757812,
      0.8333616256713867,
      0.8578616976737976,
      0.8763668537139893,
      0.8725138902664185,
      0.8695932626724243,
      0.8905240297317505,
      0.9018886685371399,
      0.8903937339782715,
      0.8886733055114746,
      0.9030304551124573,
      0.9004697799682617,
      0.8858525156974792,
      0.8917157053947449,
      0.8998547792434692,
      0.8903233408927917,
      0.8872960805892944,
      0.8946289420127869,
      0.8929926753044128,
      0.881409764289856,
      0.8914236426353455,
      0.8914800882339478,
      0.8827420473098755,
      0.8803747892379761,
      0.8765725493431091,
      0.8802759051322937,
      0.8722076416015625,
      0.8609794974327087,
      0.8702257871627808,
      0.8469606637954712,
      0.999760627746582,
      0.999896764755249,
      0.9999476075172424,
      0.9998695254325867,
      0.999828040599823,
      0.9993071556091309,
      0.9916912317276001,
      0.9920158386230469,
      0.9714961647987366,
      0.9525749683380127,
      0.9804800748825073,
      0.9986064434051514,
      0.9994348883628845,
      0.999667227268219,
      0.9998911023139954,
      0.9999023675918579,
      0.9999194145202637,
      0.9999576807022095,
      0.9999263286590576,
      0.9999449253082275,
      0.9999698400497437,
      0.9999620914459229,
      0.9999638795852661,
      0.9999599456787109,
      0.99991375207901,
      0.9999078512191772,
      0.999876081943512,
      0.9996872544288635,
      0.994949460029602,
      0.9937990307807922,
      0.9777628183364868,
      0.9583477973937988,
      0.9650071263313293,
      0.9478551149368286,
      0.9542332887649536,
      0.9851534962654114,
      0.9954229593276978,
      0.9997588992118835,
      0.9998038411140442,
      0.9998884797096252,
      0.9999550580978394,
      0.9999071955680847,
      0.99989253282547,
      0.9999603033065796,
      0.9999650120735168,
      0.9999756217002869,
      0.999952495098114,
      0.9999644160270691,
      0.9999779462814331,
      0.9999638199806213,
      0.9999646544456482,
      0.9999616742134094,
      0.9999514818191528,
      0.9998366832733154,
      0.9997052550315857,
      0.9995770454406738,
      0.9950022101402283,
      0.9952154755592346,
      0.9794079661369324,
      0.9662854671478271,
      0.9864040017127991,
      0.9842668771743774,
      0.9978031516075134,
      0.9998840689659119,
      0.9999224543571472,
      0.9999549388885498,
      0.9999820590019226,
      0.9999551773071289,
      0.9999529123306274,
      0.9999846816062927,
      0.9999734163284302,
      0.9999558329582214,
      0.9999363422393799,
      0.9999577403068542,
      0.9999666213989258,
      0.999973714351654,
      0.9999388456344604,
      0.9999532103538513,
      0.9998524785041809,
      0.9998563528060913,
      0.9995424151420593,
      0.9944422841072083,
      0.9788799285888672,
      0.9453577995300293,
      0.9648445248603821,
      0.9853543639183044,
      0.9979216456413269,
      0.998332142829895,
      0.9902623295783997,
      0.9935632944107056,
      0.9761661291122437,
      0.9663931131362915,
      0.9905207753181458,
      0.9890320301055908,
      0.9990937113761902,
      0.9998738169670105,
      0.999947190284729,
      0.9999588131904602,
      0.9999611377716064,
      0.9999496340751648,
      0.9999694228172302,
      0.9999246597290039,
      0.9999582171440125,
      0.9999687671661377,
      0.9999656677246094,
      0.9999665021896362,
      0.9999389052391052,
      0.9999354481697083,
      0.9997613430023193,
      0.9958153367042542,
      0.9894779920578003,
      0.9921686053276062,
      0.9842026829719543,
      0.9898231625556946,
      0.9738890528678894,
      0.9673303365707397,
      0.9951141476631165,
      0.9981591701507568,
      0.9998413920402527,
      0.999919593334198,
      0.9999651312828064,
      0.9999581575393677,
      0.9999421834945679,
      0.9999545812606812,
      0.9999396204948425,
      0.9999557137489319,
      0.9999221563339233,
      0.9999037981033325,
      0.9998738765716553,
      0.9999380111694336,
      0.9999669194221497,
      0.9998814463615417,
      0.9996849298477173,
      0.9942358732223511,
      0.9922878742218018,
      0.9578197598457336,
      0.9566554427146912,
      0.978218674659729,
      0.969668984413147,
      0.9877758622169495,
      0.9811174273490906,
      0.9829272031784058,
      0.998898446559906,
      0.9998722672462463,
      0.999911367893219,
      0.9997192025184631,
      0.9997488856315613,
      0.9998390078544617,
      0.9998282790184021,
      0.9998102188110352
    ],
    [
      0.8090215921401978,
      0.7999047040939331,
      0.7960997223854065,
      0.8506126403808594,
      0.8481042385101318,
      0.8346215486526489,
      0.8455622792243958,
      0.882300853729248,
      0.8622891902923584,
      0.858043909072876,
      0.8879344463348389,
      0.8879674673080444,
      0.8773576617240906,
      0.8845536708831787,
      0.8994929194450378,
      0.8800398111343384,
      0.8718951940536499,
      0.8900438547134399,
      0.8843735456466675,
      0.8717666864395142,
      0.8711380362510681,
      0.8782820701599121,
      0.852228045463562,
      0.821679949760437,
      0.8582792282104492,
      0.8595043420791626,
      0.8131699562072754,
      0.8629941344261169,
      0.8653892278671265,
      0.8763655424118042,
      0.8719620704650879,
      0.8771557807922363,
      0.8825206756591797,
      0.8873077630996704,
      0.901789665222168,
      0.8922631740570068,
      0.8928514122962952,
      0.9089102745056152,
      0.9084734320640564,
      0.8949969410896301,
      0.8985044956207275,
      0.9074770212173462,
      0.9056666493415833,
      0.8988552093505859,
      0.9059402346611023,
      0.9066668748855591,
      0.8937156200408936,
      0.8931905031204224,
      0.8974931240081787,
      0.8833225965499878,
      0.8746194243431091,
      0.8798303008079529,
      0.8681769371032715,
      0.8594319820404053,
      0.8637747168540955,
      0.8581429123878479,
      0.8429243564605713,
      0.8365910053253174,
      0.8463500142097473,
      0.8391711711883545,
      0.8410419225692749,
      0.8277574181556702,
      0.7731767296791077,
      0.8111169338226318,
      0.7592899799346924,
      0.8139640092849731,
      0.8445606231689453,
      0.838394284248352,
      0.844427227973938,
      0.867545485496521,
      0.8834016919136047,
      0.8810467720031738,
      0.8786587715148926,
      0.8970390558242798,
      0.9076808094978333,
      0.896774411201477,
      0.8950052261352539,
      0.9071540832519531,
      0.9055657982826233,
      0.8915516138076782,
      0.89631187915802,
      0.9038384556770325,
      0.8954359292984009,
      0.8920938372612,
      0.8985911011695862,
      0.8967161774635315,
      0.8853126168251038,
      0.8944320678710938,
      0.8942721486091614,
      0.8857977390289307,
      0.8841332197189331,
      0.8800675868988037,
      0.8830763101577759,
      0.8758581876754761,
      0.8647100925445557,
      0.8739739656448364,
      0.8510921597480774,
      0.9997602105140686,
      0.9998968839645386,
      0.9999477863311768,
      0.9998705387115479,
      0.9998328685760498,
      0.9993299245834351,
      0.9919551014900208,
      0.9922713041305542,
      0.9725117683410645,
      0.9540563821792603,
      0.9812948107719421,
      0.9986585974693298,
      0.9994465112686157,
      0.9996708035469055,
      0.9998939037322998,
      0.9999045133590698,
      0.9999207258224487,
      0.9999584555625916,
      0.999927282333374,
      0.9999452829360962,
      0.999970018863678,
      0.9999622106552124,
      0.9999639987945557,
      0.9999602437019348,
      0.9999143481254578,
      0.9999102354049683,
      0.999882161617279,
      0.9996988773345947,
      0.9951404333114624,
      0.9940063953399658,
      0.9784647822380066,
      0.9596055746078491,
      0.9660975933074951,
      0.9493857026100159,
      0.9555597305297852,
      0.9857664704322815,
      0.9956459999084473,
      0.9997683167457581,
      0.9998112916946411,
      0.9998936057090759,
      0.9999565482139587,
      0.9999086856842041,
      0.999893307685852,
      0.999960720539093,
      0.9999653697013855,
      0.999975860118866,
      0.9999525547027588,
      0.9999645948410034,
      0.9999780058860779,
      0.9999639987945557,
      0.9999650120735168,
      0.9999620318412781,
      0.9999529123306274,
      0.9998453855514526,
      0.9997269511222839,
      0.9996088147163391,
      0.9954249858856201,
      0.9954822063446045,
      0.9800971746444702,
      0.9673994779586792,
      0.9869407415390015,
      0.9849337339401245,
      0.9979389905929565,
      0.9998906254768372,
      0.9999260306358337,
      0.9999562501907349,
      0.9999824166297913,
      0.9999558925628662,
      0.9999532699584961,
      0.999984860420227,
      0.9999736547470093,
      0.999955952167511,
      0.9999367594718933,
      0.9999582767486572,
      0.9999670386314392,
      0.9999741911888123,
      0.999940812587738,
      0.9999550580978394,
      0.999862790107727,
      0.9998658895492554,
      0.999589204788208,
      0.9946955442428589,
      0.9803802967071533,
      0.9482385516166687,
      0.9675901532173157,
      0.9864240288734436,
      0.9980784058570862,
      0.9984416365623474,
      0.9908080697059631,
      0.993866503238678,
      0.9769934415817261,
      0.9676368832588196,
      0.9908686876296997,
      0.9895532727241516,
      0.9991610050201416,
      0.9998816847801208,
      0.99994957447052,
      0.9999598860740662,
      0.9999619722366333,
      0.9999508261680603,
      0.9999697804450989,
      0.9999257326126099,
      0.9999584555625916,
      0.9999690651893616,
      0.9999663233757019,
      0.9999673962593079,
      0.9999415278434753,
      0.9999380707740784,
      0.9997742772102356,
      0.9960658550262451,
      0.9900511503219604,
      0.9925273656845093,
      0.9850156307220459,
      0.9902669787406921,
      0.9750453233718872,
      0.968708872795105,
      0.9953652620315552,
      0.9983624815940857,
      0.9998511672019958,
      0.9999247193336487,
      0.9999663829803467,
      0.9999589920043945,
      0.9999439120292664,
      0.9999553561210632,
      0.9999393224716187,
      0.9999554753303528,
      0.9999232888221741,
      0.9999074339866638,
      0.999879002571106,
      0.9999396204948425,
      0.9999678134918213,
      0.9998937845230103,
      0.9997032284736633,
      0.9945256114006042,
      0.9926636219024658,
      0.9596289396286011,
      0.9588055610656738,
      0.9793127179145813,
      0.9715046882629395,
      0.988394021987915,
      0.9823243021965027,
      0.9839800000190735,
      0.9989590644836426,
      0.999878466129303,
      0.9999145269393921,
      0.9997310638427734,
      0.9997567534446716,
      0.9998418092727661,
      0.9998291730880737,
      0.9998118877410889
    ],
    [
      0.8203293681144714,
      0.8124170303344727,
      0.8077698945999146,
      0.859336256980896,
      0.8588631749153137,
      0.8468603491783142,
      0.8564345836639404,
      0.8918287754058838,
      0.8728957176208496,
      0.8682806491851807,
      0.8953050374984741,
      0.8958591222763062,
      0.8848764896392822,
      0.8918814659118652,
      0.9046608209609985,
      0.8869458436965942,
      0.8784940838813782,
      0.8955435752868652,
      0.8904662132263184,
      0.8771845102310181,
      0.8766950368881226,
      0.8835632801055908,
      0.8590332269668579,
      0.827945351600647,
      0.8652262687683105,
      0.8665036559104919,
      0.8213740587234497,
      0.8707712888717651,
      0.8719221949577332,
      0.8814985752105713,
      0.8770725727081299,
      0.8821135759353638,
      0.8867656588554382,
      0.8917654752731323,
      0.9051632881164551,
      0.8965259194374084,
      0.8967475295066833,
      0.9121108055114746,
      0.9120316505432129,
      0.8989903926849365,
      0.9031603336334229,
      0.9111735820770264,
      0.9094831347465515,
      0.903813362121582,
      0.910007894039154,
      0.911471962928772,
      0.8997666835784912,
      0.9001139998435974,
      0.903239369392395,
      0.8901755809783936,
      0.8829466104507446,
      0.8885286450386047,
      0.8774569034576416,
      0.8697566390037537,
      0.8756699562072754,
      0.8699285984039307,
      0.8548861145973206,
      0.851038932800293,
      0.8631952404975891,
      0.8580176830291748,
      0.856975793838501,
      0.8430720567703247,
      0.7908229231834412,
      0.828127384185791,
      0.7769122123718262,
      0.8297037482261658,
      0.8573573231697083,
      0.8502837419509888,
      0.8594202995300293,
      0.8778336048126221,
      0.8913969993591309,
      0.8915156722068787,
      0.8875019550323486,
      0.9030820727348328,
      0.9130523204803467,
      0.9026085138320923,
      0.9000358581542969,
      0.9103559255599976,
      0.9100680351257324,
      0.8959910869598389,
      0.9005519151687622,
      0.9074270725250244,
      0.9001095294952393,
      0.8968404531478882,
      0.902269721031189,
      0.9002076387405396,
      0.8892769813537598,
      0.898094654083252,
      0.8975924253463745,
      0.8896146416664124,
      0.8883118033409119,
      0.8844631910324097,
      0.886421263217926,
      0.8801836371421814,
      0.8690881729125977,
      0.8783430457115173,
      0.8570332527160645,
      0.9997605085372925,
      0.9998972415924072,
      0.9999480247497559,
      0.9998721480369568,
      0.9998375773429871,
      0.9993582963943481,
      0.9922024011611938,
      0.9925450086593628,
      0.9734764099121094,
      0.9557504653930664,
      0.9819937348365784,
      0.9987515211105347,
      0.9994845986366272,
      0.9996911883354187,
      0.9998985528945923,
      0.9999074339866638,
      0.9999231100082397,
      0.9999591708183289,
      0.9999279975891113,
      0.9999455213546753,
      0.9999701380729675,
      0.9999621510505676,
      0.9999639987945557,
      0.9999605417251587,
      0.9999151825904846,
      0.9999128580093384,
      0.9998894333839417,
      0.9997128844261169,
      0.9953169822692871,
      0.9941825866699219,
      0.9789839386940002,
      0.9609405994415283,
      0.9672911763191223,
      0.9511406421661377,
      0.9573397040367126,
      0.9865503311157227,
      0.9958895444869995,
      0.9997783303260803,
      0.9998181462287903,
      0.9998990297317505,
      0.9999579191207886,
      0.9999101161956787,
      0.9998939037322998,
      0.9999610781669617,
      0.9999656081199646,
      0.9999759793281555,
      0.9999528527259827,
      0.9999645352363586,
      0.9999781250953674,
      0.9999641180038452,
      0.9999650716781616,
      0.9999628067016602,
      0.9999541640281677,
      0.9998529553413391,
      0.9997419118881226,
      0.9996480941772461,
      0.9957733154296875,
      0.9957644939422607,
      0.9807618856430054,
      0.9685578346252441,
      0.9875251650810242,
      0.9857769012451172,
      0.9980958104133606,
      0.9998959302902222,
      0.9999293684959412,
      0.9999572038650513,
      0.9999828338623047,
      0.9999563097953796,
      0.9999536275863647,
      0.9999849200248718,
      0.9999738931655884,
      0.9999560713768005,
      0.9999368786811829,
      0.9999586343765259,
      0.9999672770500183,
      0.9999744892120361,
      0.99994295835495,
      0.9999569058418274,
      0.9998727440834045,
      0.9998744130134583,
      0.9996262192726135,
      0.99517822265625,
      0.9819238781929016,
      0.9512864351272583,
      0.9704748392105103,
      0.9874621629714966,
      0.9982452392578125,
      0.9985508918762207,
      0.9913409948348999,
      0.9942022562026978,
      0.9778398275375366,
      0.9689600467681885,
      0.9912205934524536,
      0.9900957942008972,
      0.9992416501045227,
      0.9998845458030701,
      0.999951183795929,
      0.9999606013298035,
      0.9999625086784363,
      0.9999496340751648,
      0.9999703764915466,
      0.9999265074729919,
      0.9999587535858154,
      0.9999693632125854,
      0.9999667406082153,
      0.9999680519104004,
      0.9999440312385559,
      0.9999402761459351,
      0.9997875690460205,
      0.9963329434394836,
      0.9906573295593262,
      0.9928598999977112,
      0.9858396053314209,
      0.9907258749008179,
      0.9761452078819275,
      0.9700676798820496,
      0.9955894351005554,
      0.9985358715057373,
      0.9998592734336853,
      0.9999277591705322,
      0.9999670386314392,
      0.9999596476554871,
      0.9999457597732544,
      0.9999563694000244,
      0.9999399781227112,
      0.9999564290046692,
      0.9999257326126099,
      0.9999116659164429,
      0.9998837113380432,
      0.999941349029541,
      0.9999690055847168,
      0.9998987317085266,
      0.9997181296348572,
      0.9948089122772217,
      0.9930485486984253,
      0.9614652395248413,
      0.9609989523887634,
      0.9804298877716064,
      0.9731616973876953,
      0.9889885783195496,
      0.9833422303199768,
      0.9848400950431824,
      0.9990035891532898,
      0.9998835325241089,
      0.9999174475669861,
      0.9997415542602539,
      0.9997637867927551,
      0.9998452663421631,
      0.9998313188552856,
      0.9998142719268799
    ],
    [
      0.8301894068717957,
      0.8218310475349426,
      0.8185951709747314,
      0.8676519393920898,
      0.8675719499588013,
      0.8564672470092773,
      0.8665408492088318,
      0.8988368511199951,
      0.8802642822265625,
      0.8760722875595093,
      0.9008110761642456,
      0.9008763432502747,
      0.8899067640304565,
      0.896625816822052,
      0.9082773327827454,
      0.891315758228302,
      0.8829521536827087,
      0.8990945816040039,
      0.8944028615951538,
      0.8811336159706116,
      0.8811949491500854,
      0.887726366519928,
      0.8639661073684692,
      0.833583652973175,
      0.8715698719024658,
      0.8735947608947754,
      0.8293655514717102,
      0.8778148889541626,
      0.8774013519287109,
      0.8856058120727539,
      0.8813607692718506,
      0.8861343860626221,
      0.8900858163833618,
      0.8951531648635864,
      0.9078266024589539,
      0.8990659713745117,
      0.8995398879051208,
      0.9142522811889648,
      0.9145351648330688,
      0.9015846848487854,
      0.9062020778656006,
      0.9143018126487732,
      0.9120908975601196,
      0.9071230292320251,
      0.913032054901123,
      0.9154958724975586,
      0.9036787748336792,
      0.9050052165985107,
      0.9077297449111938,
      0.8955377340316772,
      0.8893595337867737,
      0.8956557512283325,
      0.886287271976471,
      0.8780072927474976,
      0.8856054544448853,
      0.8811944723129272,
      0.8673637509346008,
      0.8628773093223572,
      0.8767807483673096,
      0.8750594854354858,
      0.871178150177002,
      0.854492723941803,
      0.8108898997306824,
      0.8487426042556763,
      0.7970954775810242,
      0.8427380323410034,
      0.870581328868866,
      0.8656031489372253,
      0.8747216463088989,
      0.8871514797210693,
      0.8998855948448181,
      0.8998516201972961,
      0.8947792649269104,
      0.9082388877868652,
      0.9168675541877747,
      0.9068559408187866,
      0.9033863544464111,
      0.9129042625427246,
      0.9128978848457336,
      0.8991276025772095,
      0.9034950733184814,
      0.9098607897758484,
      0.9030637741088867,
      0.8999943137168884,
      0.9051845073699951,
      0.9027794003486633,
      0.8921732902526855,
      0.9008334279060364,
      0.9002611041069031,
      0.8923845887184143,
      0.8910913467407227,
      0.8874414563179016,
      0.8889958262443542,
      0.8832011818885803,
      0.8718650341033936,
      0.8818323016166687,
      0.8609800338745117,
      0.9997599720954895,
      0.9998971223831177,
      0.999948263168335,
      0.9998735189437866,
      0.9998413920402527,
      0.9993914365768433,
      0.9925148487091064,
      0.9928538203239441,
      0.9743223786354065,
      0.9572230577468872,
      0.9829493165016174,
      0.9988427758216858,
      0.9995274543762207,
      0.9997153878211975,
      0.9999037384986877,
      0.9999102354049683,
      0.9999252557754517,
      0.9999598264694214,
      0.9999285936355591,
      0.9999455213546753,
      0.9999700784683228,
      0.9999621510505676,
      0.9999639987945557,
      0.9999605417251587,
      0.9999154806137085,
      0.9999139904975891,
      0.9998887777328491,
      0.9997221827507019,
      0.9955000281333923,
      0.9944767951965332,
      0.9798360466957092,
      0.962140679359436,
      0.9682360887527466,
      0.9524494409561157,
      0.9587540030479431,
      0.9871835112571716,
      0.9960880279541016,
      0.9997868537902832,
      0.9998238682746887,
      0.9999040365219116,
      0.9999592304229736,
      0.9999111890792847,
      0.9998945593833923,
      0.9999614953994751,
      0.9999658465385437,
      0.9999763369560242,
      0.9999530911445618,
      0.999964714050293,
      0.999978244304657,
      0.9999644160270691,
      0.9999651908874512,
      0.9999626874923706,
      0.999954879283905,
      0.999855637550354,
      0.9997389316558838,
      0.999512791633606,
      0.9958722591400146,
      0.9959768652915955,
      0.9814507961273193,
      0.9696573615074158,
      0.9881284236907959,
      0.986526608467102,
      0.9982210397720337,
      0.9999029636383057,
      0.9999324083328247,
      0.9999585747718811,
      0.9999834299087524,
      0.9999572038650513,
      0.9999542236328125,
      0.9999852180480957,
      0.9999740719795227,
      0.9999565482139587,
      0.9999374151229858,
      0.999958872795105,
      0.9999677538871765,
      0.9999747276306152,
      0.9999436140060425,
      0.9999580383300781,
      0.9998785853385925,
      0.9998800754547119,
      0.9996466040611267,
      0.995473325252533,
      0.9828512668609619,
      0.9531420469284058,
      0.9721574783325195,
      0.9882577657699585,
      0.9983389377593994,
      0.9985916614532471,
      0.9915334582328796,
      0.9938544034957886,
      0.9785234332084656,
      0.9702411890029907,
      0.9915364384651184,
      0.9905559420585632,
      0.9993035793304443,
      0.9998907446861267,
      0.9999532699584961,
      0.9999617338180542,
      0.9999634623527527,
      0.9999504089355469,
      0.9999707937240601,
      0.9999271035194397,
      0.9999590516090393,
      0.9999697804450989,
      0.9999672770500183,
      0.9999687671661377,
      0.9999461770057678,
      0.9999425411224365,
      0.9998102784156799,
      0.9967532157897949,
      0.9911635518074036,
      0.9931327700614929,
      0.9863930940628052,
      0.9909911155700684,
      0.9770753979682922,
      0.971295952796936,
      0.9956185817718506,
      0.998665988445282,
      0.9998677372932434,
      0.9999312162399292,
      0.9999682903289795,
      0.9999608397483826,
      0.9999479055404663,
      0.9999576210975647,
      0.9999412298202515,
      0.9999575018882751,
      0.9999274015426636,
      0.9999142289161682,
      0.9998899698257446,
      0.9999424815177917,
      0.9999698996543884,
      0.9999016523361206,
      0.999732494354248,
      0.9949182868003845,
      0.9933233857154846,
      0.9626538753509521,
      0.962436318397522,
      0.9812909364700317,
      0.9743996858596802,
      0.9894482493400574,
      0.984266996383667,
      0.9856296181678772,
      0.9990572333335876,
      0.9998888373374939,
      0.999920666217804,
      0.9997524619102478,
      0.9997717142105103,
      0.9998490810394287,
      0.9998345971107483,
      0.9998185634613037
    ],
    [
      0.8400100469589233,
      0.8322988152503967,
      0.8295484781265259,
      0.875902533531189,
      0.876522421836853,
      0.8665466904640198,
      0.8761699199676514,
      0.9057769775390625,
      0.8879949450492859,
      0.8844203948974609,
      0.9065461158752441,
      0.9064033031463623,
      0.8958091735839844,
      0.9018508791923523,
      0.9118378162384033,
      0.8967981338500977,
      0.8881763815879822,
      0.9029158353805542,
      0.8985246419906616,
      0.8856499791145325,
      0.8854184746742249,
      0.891663670539856,
      0.8690636157989502,
      0.8398131132125854,
      0.8773353695869446,
      0.8795627355575562,
      0.8375455141067505,
      0.884516179561615,
      0.8819829225540161,
      0.8891557455062866,
      0.8857701420783997,
      0.8902361989021301,
      0.893880307674408,
      0.8988761901855469,
      0.9105978012084961,
      0.9012647271156311,
      0.9024749994277954,
      0.9168250560760498,
      0.9172394275665283,
      0.9044251441955566,
      0.909346342086792,
      0.9175795316696167,
      0.9152423739433289,
      0.9112126231193542,
      0.9163216352462769,
      0.9194981455802917,
      0.908071756362915,
      0.909641683101654,
      0.9123811721801758,
      0.9015244245529175,
      0.8960182666778564,
      0.9024579524993896,
      0.8945332765579224,
      0.8863914012908936,
      0.8948086500167847,
      0.8921636343002319,
      0.8788924217224121,
      0.873424768447876,
      0.8885929584503174,
      0.8903076648712158,
      0.8832912445068359,
      0.8673773407936096,
      0.8315881490707397,
      0.8679675459861755,
      0.8191997408866882,
      0.8541978001594543,
      0.8821178674697876,
      0.878078818321228,
      0.88602614402771,
      0.8950942754745483,
      0.9072973728179932,
      0.9062632918357849,
      0.9011103510856628,
      0.9127159118652344,
      0.920600414276123,
      0.9109501838684082,
      0.9065937399864197,
      0.9153188467025757,
      0.9156631231307983,
      0.9021210074424744,
      0.9061731100082397,
      0.9122171998023987,
      0.9056786298751831,
      0.9028046131134033,
      0.9076816439628601,
      0.9052903652191162,
      0.8948966264724731,
      0.9036004543304443,
      0.9029878973960876,
      0.8958247900009155,
      0.8941563963890076,
      0.8905222415924072,
      0.892204225063324,
      0.8868732452392578,
      0.8761765956878662,
      0.886178731918335,
      0.8654242753982544,
      0.9997602105140686,
      0.9998977184295654,
      0.9999489188194275,
      0.9998749494552612,
      0.9998461008071899,
      0.9994324445724487,
      0.9927130937576294,
      0.9931184649467468,
      0.9753270149230957,
      0.9590533971786499,
      0.9843528270721436,
      0.9989467859268188,
      0.9995821714401245,
      0.9997449517250061,
      0.999909520149231,
      0.9999141097068787,
      0.9999281764030457,
      0.9999607801437378,
      0.9999297857284546,
      0.9999461770057678,
      0.9999703168869019,
      0.999962329864502,
      0.9999641180038452,
      0.9999607801437378,
      0.9999160170555115,
      0.999915599822998,
      0.9998952150344849,
      0.9997420907020569,
      0.995937705039978,
      0.9949586987495422,
      0.9809101819992065,
      0.9634150266647339,
      0.9693738222122192,
      0.9540190696716309,
      0.9606724977493286,
      0.9879645705223083,
      0.9963441491127014,
      0.9997974038124084,
      0.9998311400413513,
      0.9999093413352966,
      0.999960720539093,
      0.9999130964279175,
      0.9998956322669983,
      0.9999619722366333,
      0.9999661445617676,
      0.999976634979248,
      0.9999534487724304,
      0.9999648928642273,
      0.9999784231185913,
      0.9999645352363586,
      0.999965488910675,
      0.9999632835388184,
      0.999955952167511,
      0.9998622536659241,
      0.9997658729553223,
      0.9996547102928162,
      0.9964099526405334,
      0.9964271783828735,
      0.9824168682098389,
      0.9707739353179932,
      0.9887675046920776,
      0.9873921275138855,
      0.9984111189842224,
      0.9999080300331116,
      0.9999355673789978,
      0.999959409236908,
      0.9999836683273315,
      0.9999576210975647,
      0.999954342842102,
      0.99998539686203,
      0.9999743700027466,
      0.9999567270278931,
      0.9999379515647888,
      0.9999594688415527,
      0.9999680519104004,
      0.9999749660491943,
      0.9999451637268066,
      0.9999590516090393,
      0.9998844265937805,
      0.9998850226402283,
      0.9996659159660339,
      0.9958110451698303,
      0.9840596318244934,
      0.9548988342285156,
      0.9737424850463867,
      0.9890391230583191,
      0.9984837174415588,
      0.9987162351608276,
      0.9923678636550903,
      0.994261622428894,
      0.9794920086860657,
      0.9716318249702454,
      0.9918910264968872,
      0.9909979104995728,
      0.9993543028831482,
      0.9998966455459595,
      0.9999549388885498,
      0.9999623894691467,
      0.9999642968177795,
      0.9999510645866394,
      0.999971330165863,
      0.9999281167984009,
      0.9999591708183289,
      0.999970018863678,
      0.9999675750732422,
      0.9999692440032959,
      0.9999476671218872,
      0.999943733215332,
      0.9998182058334351,
      0.9969124794006348,
      0.9916167259216309,
      0.993358850479126,
      0.9869840741157532,
      0.9914206266403198,
      0.9779233932495117,
      0.9723482131958008,
      0.9957870244979858,
      0.9987764954566956,
      0.9998742341995239,
      0.9999338388442993,
      0.9999691247940063,
      0.9999617338180542,
      0.9999499917030334,
      0.999958872795105,
      0.9999421238899231,
      0.999958336353302,
      0.9999290704727173,
      0.9999170899391174,
      0.9998922944068909,
      0.9999435544013977,
      0.999970555305481,
      0.9999070167541504,
      0.9997397065162659,
      0.995102047920227,
      0.9935532808303833,
      0.9638984799385071,
      0.96410071849823,
      0.9821796417236328,
      0.9755914211273193,
      0.9899120926856995,
      0.9850406646728516,
      0.9862651228904724,
      0.9990898370742798,
      0.9998921751976013,
      0.9999228715896606,
      0.9997602701187134,
      0.9997773766517639,
      0.999852180480957,
      0.9998365640640259,
      0.9998210072517395
    ],
    [
      0.8516907691955566,
      0.8443456888198853,
      0.840785801410675,
      0.8841170072555542,
      0.8853565454483032,
      0.8773167133331299,
      0.8857712745666504,
      0.911600649356842,
      0.89573073387146,
      0.8920952081680298,
      0.9116849899291992,
      0.9104844331741333,
      0.901120662689209,
      0.9065830111503601,
      0.9146895408630371,
      0.9008325338363647,
      0.8930386304855347,
      0.9066265821456909,
      0.9017983675003052,
      0.8901017904281616,
      0.8897213935852051,
      0.8957444429397583,
      0.8738961219787598,
      0.8465430736541748,
      0.8830238580703735,
      0.886135995388031,
      0.8460031151771545,
      0.8909556865692139,
      0.8868073225021362,
      0.8932383060455322,
      0.8907915353775024,
      0.8947895765304565,
      0.8978254795074463,
      0.9025284051895142,
      0.9134508967399597,
      0.9038138389587402,
      0.9054198265075684,
      0.9193865060806274,
      0.9199225306510925,
      0.9070597887039185,
      0.9122275114059448,
      0.9205156564712524,
      0.9179705381393433,
      0.914945125579834,
      0.920146644115448,
      0.9235372543334961,
      0.9121716618537903,
      0.9140625,
      0.9171781539916992,
      0.907975971698761,
      0.9033973813056946,
      0.9085394144058228,
      0.9026447534561157,
      0.895283579826355,
      0.9038270711898804,
      0.9011054039001465,
      0.8895271420478821,
      0.8831509351730347,
      0.8978476524353027,
      0.9009020328521729,
      0.8914320468902588,
      0.8763928413391113,
      0.8432981967926025,
      0.8812924027442932,
      0.833057165145874,
      0.8634802103042603,
      0.8907848000526428,
      0.8876271843910217,
      0.8947190046310425,
      0.902438759803772,
      0.912807822227478,
      0.9117723107337952,
      0.9069714546203613,
      0.9169899225234985,
      0.9238342046737671,
      0.9148730635643005,
      0.9101240634918213,
      0.9177533388137817,
      0.9181054830551147,
      0.9050594568252563,
      0.9090032577514648,
      0.9145060181617737,
      0.9081896543502808,
      0.9055589437484741,
      0.9104784727096558,
      0.9080090522766113,
      0.8977512121200562,
      0.9066426753997803,
      0.9059200882911682,
      0.8991894125938416,
      0.897547721862793,
      0.8941001296043396,
      0.8956692218780518,
      0.8906185030937195,
      0.8806551694869995,
      0.8907457590103149,
      0.8704646825790405,
      0.9997608661651611,
      0.9998983144760132,
      0.9999495148658752,
      0.9998765587806702,
      0.9998505115509033,
      0.9994659423828125,
      0.9930419325828552,
      0.9935219287872314,
      0.9765316843986511,
      0.9611706137657166,
      0.9854835867881775,
      0.9990426301956177,
      0.9996208548545837,
      0.9997653365135193,
      0.9999145269393921,
      0.9999172687530518,
      0.9999305009841919,
      0.999961793422699,
      0.999930739402771,
      0.9999463558197021,
      0.9999707341194153,
      0.9999615550041199,
      0.9999642968177795,
      0.9999613165855408,
      0.9999165534973145,
      0.9999170899391174,
      0.9998977780342102,
      0.9997525215148926,
      0.9962652921676636,
      0.9953572154045105,
      0.981670081615448,
      0.9648151993751526,
      0.9707416892051697,
      0.9557543396949768,
      0.9626367092132568,
      0.9887865781784058,
      0.9966071844100952,
      0.9998077154159546,
      0.9998382329940796,
      0.9999147057533264,
      0.9999624490737915,
      0.999914824962616,
      0.9998968243598938,
      0.999962568283081,
      0.9999666213989258,
      0.9999769926071167,
      0.9999540448188782,
      0.9999651312828064,
      0.9999787211418152,
      0.9999648332595825,
      0.9999657273292542,
      0.9999629855155945,
      0.9999566674232483,
      0.999866783618927,
      0.9997808337211609,
      0.9996788501739502,
      0.9967686533927917,
      0.9967764019966125,
      0.9833552837371826,
      0.9719550609588623,
      0.9894262552261353,
      0.9882264733314514,
      0.9985814690589905,
      0.9999139308929443,
      0.9999386668205261,
      0.9999603629112244,
      0.999983549118042,
      0.9999581575393677,
      0.9999548196792603,
      0.9999855756759644,
      0.9999746680259705,
      0.9999571442604065,
      0.9999386668205261,
      0.9999600648880005,
      0.9999683499336243,
      0.9999751448631287,
      0.9999462962150574,
      0.9999598860740662,
      0.9998891353607178,
      0.9998892545700073,
      0.9996837377548218,
      0.9961784482002258,
      0.9851250648498535,
      0.9564030766487122,
      0.9747543931007385,
      0.9897798299789429,
      0.9986092448234558,
      0.9988164305686951,
      0.9931797981262207,
      0.9947546720504761,
      0.9805127382278442,
      0.9729464054107666,
      0.992266833782196,
      0.9914588332176208,
      0.9993981122970581,
      0.9999021887779236,
      0.9999566078186035,
      0.9999632239341736,
      0.9999650716781616,
      0.9999516010284424,
      0.9999718070030212,
      0.9999291896820068,
      0.9999595284461975,
      0.9999703168869019,
      0.9999679327011108,
      0.9999695420265198,
      0.9999487996101379,
      0.9999447464942932,
      0.9998264312744141,
      0.9970744848251343,
      0.9921721816062927,
      0.9937319755554199,
      0.9877336621284485,
      0.9919530153274536,
      0.9788098931312561,
      0.9736989736557007,
      0.9959835410118103,
      0.9988864064216614,
      0.999881386756897,
      0.9999368190765381,
      0.9999700784683228,
      0.9999629855155945,
      0.9999521970748901,
      0.9999603629112244,
      0.9999438524246216,
      0.9999600052833557,
      0.9999319314956665,
      0.9999176263809204,
      0.9998944997787476,
      0.9999446868896484,
      0.999971330165863,
      0.9999099373817444,
      0.999746561050415,
      0.9952819347381592,
      0.9937975406646729,
      0.9653915762901306,
      0.9658905267715454,
      0.9832431077957153,
      0.9769814014434814,
      0.9904289841651917,
      0.9859026670455933,
      0.9870375394821167,
      0.9991378784179688,
      0.9998972415924072,
      0.9999257922172546,
      0.9997714161872864,
      0.9997842311859131,
      0.9998557567596436,
      0.9998399019241333,
      0.9998248815536499
    ],
    [
      0.8629012703895569,
      0.8572536706924438,
      0.853689432144165,
      0.8928561210632324,
      0.8947227597236633,
      0.8879547119140625,
      0.8962162733078003,
      0.9154028296470642,
      0.9020847678184509,
      0.8994433283805847,
      0.9163084030151367,
      0.9130216836929321,
      0.9058845639228821,
      0.9105026721954346,
      0.9170074462890625,
      0.903727650642395,
      0.8986465334892273,
      0.9106149673461914,
      0.9053112864494324,
      0.8956091403961182,
      0.8946092128753662,
      0.9007745385169983,
      0.8802127242088318,
      0.854756236076355,
      0.8894275426864624,
      0.8927836418151855,
      0.8559048771858215,
      0.8979024887084961,
      0.8929271101951599,
      0.8983907699584961,
      0.8969835638999939,
      0.9001189470291138,
      0.9029010534286499,
      0.907611608505249,
      0.9172465205192566,
      0.9076830744743347,
      0.9093449711799622,
      0.9229602813720703,
      0.9228752255439758,
      0.9100039005279541,
      0.9152612686157227,
      0.923685610294342,
      0.9202651977539062,
      0.9186326265335083,
      0.9238947629928589,
      0.9272282123565674,
      0.9159092307090759,
      0.9180686473846436,
      0.9216668009757996,
      0.9135113954544067,
      0.9101926684379578,
      0.9141114950180054,
      0.9099507331848145,
      0.9036094546318054,
      0.912530779838562,
      0.9099744558334351,
      0.9005589485168457,
      0.8933355212211609,
      0.9087654948234558,
      0.9134699702262878,
      0.9023687839508057,
      0.8888386487960815,
      0.8612581491470337,
      0.8980176448822021,
      0.8529723286628723,
      0.8743588924407959,
      0.9017763137817383,
      0.9003727436065674,
      0.904403567314148,
      0.91038978099823,
      0.9196310043334961,
      0.9182701706886292,
      0.9131045937538147,
      0.9213631749153137,
      0.9271237254142761,
      0.9186228513717651,
      0.9138042330741882,
      0.9207452535629272,
      0.9207941293716431,
      0.9085828065872192,
      0.9123313426971436,
      0.917243242263794,
      0.9114830493927002,
      0.9095124006271362,
      0.9141666889190674,
      0.9115757942199707,
      0.9018941521644592,
      0.9105186462402344,
      0.9095717668533325,
      0.9039911031723022,
      0.9023089408874512,
      0.8987677693367004,
      0.9003831744194031,
      0.8958171606063843,
      0.8859401941299438,
      0.8965052366256714,
      0.8764029741287231,
      0.9997616410255432,
      0.9998990893363953,
      0.9999502897262573,
      0.9998787641525269,
      0.9998551607131958,
      0.9994993209838867,
      0.9934762716293335,
      0.9939461946487427,
      0.9779825806617737,
      0.9635480642318726,
      0.9865579009056091,
      0.9991217255592346,
      0.9996497631072998,
      0.9997802376747131,
      0.9999189376831055,
      0.9999204277992249,
      0.9999327659606934,
      0.9999627470970154,
      0.9999319314956665,
      0.9999469518661499,
      0.9999710321426392,
      0.999961793422699,
      0.9999645352363586,
      0.9999619126319885,
      0.9999173283576965,
      0.9999182224273682,
      0.9999052286148071,
      0.9997636079788208,
      0.9965478181838989,
      0.9957214593887329,
      0.9825648069381714,
      0.9664000868797302,
      0.9720815420150757,
      0.9576584100723267,
      0.9647324681282043,
      0.9895535707473755,
      0.9968513250350952,
      0.9998173713684082,
      0.999844491481781,
      0.9999191761016846,
      0.99996417760849,
      0.999916672706604,
      0.9998980164527893,
      0.9999631643295288,
      0.9999670386314392,
      0.9999774098396301,
      0.9999544620513916,
      0.9999654293060303,
      0.9999789595603943,
      0.9999651908874512,
      0.9999659061431885,
      0.9999632835388184,
      0.999957263469696,
      0.9998682141304016,
      0.9997572302818298,
      0.9996922016143799,
      0.9970594048500061,
      0.9970968961715698,
      0.9842413663864136,
      0.9732980728149414,
      0.9900332093238831,
      0.9890825748443604,
      0.9987399578094482,
      0.9999191761016846,
      0.9999406933784485,
      0.9999614953994751,
      0.9999838471412659,
      0.9999588131904602,
      0.9999544620513916,
      0.9999857544898987,
      0.9999751448631287,
      0.9999576210975647,
      0.9999393820762634,
      0.9999609589576721,
      0.999968945980072,
      0.9999753832817078,
      0.9999474287033081,
      0.9999606609344482,
      0.999893069267273,
      0.9998915791511536,
      0.999699592590332,
      0.9964538812637329,
      0.9859169721603394,
      0.9580116868019104,
      0.9754395484924316,
      0.990341067314148,
      0.9986974000930786,
      0.9988915324211121,
      0.9937772154808044,
      0.9951590299606323,
      0.9816074967384338,
      0.9743941426277161,
      0.9926741719245911,
      0.9920087456703186,
      0.9994496703147888,
      0.999907910823822,
      0.999958336353302,
      0.9999642372131348,
      0.9999660849571228,
      0.999951958656311,
      0.9999722838401794,
      0.9999303817749023,
      0.9999598860740662,
      0.9999706745147705,
      0.9999682903289795,
      0.9999701976776123,
      0.9999501705169678,
      0.9999463558197021,
      0.9998320937156677,
      0.9971575736999512,
      0.9926385283470154,
      0.9941313862800598,
      0.9883683919906616,
      0.9924217462539673,
      0.979598879814148,
      0.9749284982681274,
      0.9963676333427429,
      0.9990098476409912,
      0.9998888969421387,
      0.9999400973320007,
      0.9999712109565735,
      0.9999638795852661,
      0.9999539852142334,
      0.9999615550041199,
      0.9999449253082275,
      0.9999608993530273,
      0.9999337792396545,
      0.999920666217804,
      0.9998971819877625,
      0.9999455809593201,
      0.9999721050262451,
      0.9999127984046936,
      0.9997516870498657,
      0.9955639243125916,
      0.9939498901367188,
      0.9666322469711304,
      0.9673560857772827,
      0.9841324687004089,
      0.9780500531196594,
      0.9908586144447327,
      0.986638605594635,
      0.9879485368728638,
      0.9991848468780518,
      0.9999018311500549,
      0.9999284744262695,
      0.9997808337211609,
      0.9997903108596802,
      0.9998589158058167,
      0.9998422861099243,
      0.9998288750648499
    ],
    [
      0.8741278648376465,
      0.8695029616355896,
      0.8669496774673462,
      0.9019726514816284,
      0.90283203125,
      0.8982815146446228,
      0.9064666032791138,
      0.9205088019371033,
      0.908443808555603,
      0.9078904390335083,
      0.9217780232429504,
      0.916315495967865,
      0.9118127822875977,
      0.9157211780548096,
      0.921148419380188,
      0.9091376066207886,
      0.9063488841056824,
      0.9158239364624023,
      0.9094064235687256,
      0.9030020236968994,
      0.9009926319122314,
      0.9068020582199097,
      0.8869122266769409,
      0.8653068542480469,
      0.8974196910858154,
      0.9008759260177612,
      0.8681621551513672,
      0.9051589965820312,
      0.8998233079910278,
      0.90372633934021,
      0.9029645323753357,
      0.9047678709030151,
      0.9083389043807983,
      0.912830114364624,
      0.9214636087417603,
      0.9118078947067261,
      0.9146531820297241,
      0.9276072978973389,
      0.9262151718139648,
      0.9151949286460876,
      0.9196287393569946,
      0.9275079965591431,
      0.9231425523757935,
      0.9234817624092102,
      0.9281456470489502,
      0.9312240481376648,
      0.920212984085083,
      0.9228651523590088,
      0.9267820119857788,
      0.9192289113998413,
      0.9174330234527588,
      0.9198455810546875,
      0.9169002771377563,
      0.9116876125335693,
      0.9206805229187012,
      0.9176797270774841,
      0.9114184379577637,
      0.9036785364151001,
      0.9197359085083008,
      0.9231985211372375,
      0.9130074381828308,
      0.900989294052124,
      0.882396399974823,
      0.9130665063858032,
      0.8735545873641968,
      0.887266993522644,
      0.912670373916626,
      0.9119229316711426,
      0.9132568836212158,
      0.9188669323921204,
      0.9265156984329224,
      0.9245593547821045,
      0.9196120500564575,
      0.9260002374649048,
      0.9306281805038452,
      0.9230217933654785,
      0.9181071519851685,
      0.9242963790893555,
      0.9243839979171753,
      0.9131008386611938,
      0.9162472486495972,
      0.9203953146934509,
      0.9157388806343079,
      0.9141092300415039,
      0.9183688163757324,
      0.9158914089202881,
      0.9065991640090942,
      0.9150379300117493,
      0.9136375188827515,
      0.9093559980392456,
      0.9075830578804016,
      0.9039756655693054,
      0.9047470688819885,
      0.901222288608551,
      0.8909748792648315,
      0.9023017883300781,
      0.8831710815429688,
      0.9997621774673462,
      0.9998999238014221,
      0.9999509453773499,
      0.9998811483383179,
      0.9998601078987122,
      0.9995254874229431,
      0.9937921762466431,
      0.9942927956581116,
      0.978653073310852,
      0.965648889541626,
      0.9873894453048706,
      0.9991979002952576,
      0.9996675252914429,
      0.9997895956039429,
      0.9999229311943054,
      0.9999232292175293,
      0.9999346733093262,
      0.9999637007713318,
      0.9999328255653381,
      0.999947190284729,
      0.999971330165863,
      0.9999619722366333,
      0.9999647736549377,
      0.9999625086784363,
      0.9999181032180786,
      0.999919056892395,
      0.9999074935913086,
      0.9997709393501282,
      0.996732234954834,
      0.9959390163421631,
      0.9831602573394775,
      0.9675655961036682,
      0.9733244776725769,
      0.9600343704223633,
      0.967676043510437,
      0.9903956651687622,
      0.997153639793396,
      0.9998297691345215,
      0.9998522400856018,
      0.9999235272407532,
      0.9999659061431885,
      0.9999189376831055,
      0.9998995065689087,
      0.9999622106552124,
      0.999967634677887,
      0.9999778270721436,
      0.9999551773071289,
      0.9999657273292542,
      0.9999794363975525,
      0.9999656081199646,
      0.9999662041664124,
      0.9999638795852661,
      0.9999568462371826,
      0.9998696446418762,
      0.9997497797012329,
      0.999700129032135,
      0.9971541166305542,
      0.9968711137771606,
      0.9847449064254761,
      0.9745587110519409,
      0.9904911518096924,
      0.9899520874023438,
      0.9989018440246582,
      0.9999256134033203,
      0.9999452233314514,
      0.9999629259109497,
      0.9999843239784241,
      0.9999598264694214,
      0.9999552965164185,
      0.999985933303833,
      0.9999756813049316,
      0.999958336353302,
      0.9999406337738037,
      0.9999608397483826,
      0.999969482421875,
      0.999975860118866,
      0.999948263168335,
      0.9999608397483826,
      0.9998957514762878,
      0.9998934864997864,
      0.9997055530548096,
      0.9965502619743347,
      0.9863188862800598,
      0.9588724374771118,
      0.9754456281661987,
      0.9907266497612,
      0.9987775683403015,
      0.9989361763000488,
      0.9941606521606445,
      0.9953681230545044,
      0.9823216199874878,
      0.9757406711578369,
      0.9929919838905334,
      0.992598831653595,
      0.9995049834251404,
      0.9999136328697205,
      0.9999603629112244,
      0.9999653100967407,
      0.9999669194221497,
      0.9999529123306274,
      0.999971866607666,
      0.9999321103096008,
      0.9999606013298035,
      0.9999715685844421,
      0.9999690651893616,
      0.9999709129333496,
      0.9999515414237976,
      0.9999465942382812,
      0.9998407959938049,
      0.9974731206893921,
      0.9931024312973022,
      0.9943947792053223,
      0.9889552593231201,
      0.992827832698822,
      0.9803934097290039,
      0.9764586687088013,
      0.9965566992759705,
      0.9990986585617065,
      0.9998953342437744,
      0.9999431371688843,
      0.9999721050262451,
      0.9999648332595825,
      0.9999557733535767,
      0.999962568283081,
      0.9999459981918335,
      0.9999620318412781,
      0.9999358654022217,
      0.9999237060546875,
      0.9999009966850281,
      0.9999475479125977,
      0.9999715089797974,
      0.9999173879623413,
      0.9997593760490417,
      0.9958240985870361,
      0.9941114783287048,
      0.9682303667068481,
      0.9688664674758911,
      0.9849914312362671,
      0.9789460897445679,
      0.9913545250892639,
      0.9873476028442383,
      0.9890537858009338,
      0.9992371797561646,
      0.9999063014984131,
      0.9999312162399292,
      0.9997890591621399,
      0.9997962713241577,
      0.9998621940612793,
      0.9998454451560974,
      0.9998337626457214
    ],
    [
      0.8875330090522766,
      0.8830673694610596,
      0.8836473226547241,
      0.9126763939857483,
      0.9128594398498535,
      0.9105851650238037,
      0.9182578325271606,
      0.9271474480628967,
      0.9167344570159912,
      0.9187497496604919,
      0.9290189743041992,
      0.9228137731552124,
      0.9217449426651001,
      0.9237868785858154,
      0.9281660914421082,
      0.9182867407798767,
      0.9172794222831726,
      0.9227865934371948,
      0.9165138006210327,
      0.91298508644104,
      0.9101046323776245,
      0.9148951768875122,
      0.8966557383537292,
      0.8789864778518677,
      0.9061688780784607,
      0.9112333059310913,
      0.8819150328636169,
      0.9135423302650452,
      0.9082492589950562,
      0.9105013608932495,
      0.9103991389274597,
      0.9109554886817932,
      0.9157983064651489,
      0.9198040962219238,
      0.927560567855835,
      0.918584406375885,
      0.9218735694885254,
      0.9338986873626709,
      0.9322632551193237,
      0.924187421798706,
      0.9260163307189941,
      0.9332939982414246,
      0.9299155473709106,
      0.9312750101089478,
      0.9345288276672363,
      0.937529444694519,
      0.9278928637504578,
      0.9302077293395996,
      0.933289647102356,
      0.926956295967102,
      0.9262591004371643,
      0.9268275499343872,
      0.9244331121444702,
      0.920770525932312,
      0.9290734529495239,
      0.925725519657135,
      0.9214354753494263,
      0.9138457179069519,
      0.9297707080841064,
      0.9317091107368469,
      0.9250811338424683,
      0.9155835509300232,
      0.9034819602966309,
      0.9261009693145752,
      0.8932619094848633,
      0.9026869535446167,
      0.9245909452438354,
      0.9243416786193848,
      0.9234150648117065,
      0.9274962544441223,
      0.9342296123504639,
      0.9312414526939392,
      0.9276025891304016,
      0.9318333268165588,
      0.9356424808502197,
      0.9290756583213806,
      0.9244638681411743,
      0.9292452931404114,
      0.9296613931655884,
      0.9201512336730957,
      0.9224672317504883,
      0.925379753112793,
      0.9217925071716309,
      0.9204696416854858,
      0.9235123991966248,
      0.9209985733032227,
      0.9127380847930908,
      0.9207179546356201,
      0.9187358617782593,
      0.9165052175521851,
      0.9142234325408936,
      0.9102497696876526,
      0.9103436470031738,
      0.9078831076622009,
      0.8974341154098511,
      0.9096071720123291,
      0.8902906179428101,
      0.9997547268867493,
      0.9999014139175415,
      0.9999522566795349,
      0.9998847246170044,
      0.9998612403869629,
      0.9995506405830383,
      0.9943610429763794,
      0.9945642948150635,
      0.9798572063446045,
      0.9674228429794312,
      0.9877650141716003,
      0.999195396900177,
      0.999647319316864,
      0.9997755289077759,
      0.9999199509620667,
      0.9999246001243591,
      0.9999397993087769,
      0.9999651908874512,
      0.9999349117279053,
      0.999948263168335,
      0.9999720454216003,
      0.9999621510505676,
      0.9999650120735168,
      0.999962329864502,
      0.9999193549156189,
      0.9999212026596069,
      0.9999103546142578,
      0.9997768402099609,
      0.9968783259391785,
      0.9961753487586975,
      0.9836378693580627,
      0.9686902761459351,
      0.9743354320526123,
      0.9620494246482849,
      0.9698815941810608,
      0.9910686016082764,
      0.9974130392074585,
      0.9998388886451721,
      0.999858021736145,
      0.9999257326126099,
      0.9999673962593079,
      0.9999212026596069,
      0.9999011754989624,
      0.9999622106552124,
      0.9999679327011108,
      0.9999784827232361,
      0.9999557137489319,
      0.9999661445617676,
      0.9999796748161316,
      0.9999657273292542,
      0.9999663829803467,
      0.9999644756317139,
      0.9999575614929199,
      0.9998705387115479,
      0.999747633934021,
      0.9996904730796814,
      0.9972949624061584,
      0.9968216419219971,
      0.9851807951927185,
      0.9756935834884644,
      0.9907488822937012,
      0.9906406998634338,
      0.9990118741989136,
      0.9999293684959412,
      0.9999471306800842,
      0.9999640583992004,
      0.999984860420227,
      0.9999620318412781,
      0.9999558925628662,
      0.9999864101409912,
      0.9999762773513794,
      0.9999591708183289,
      0.9999402761459351,
      0.9999609589576721,
      0.9999697804450989,
      0.9999762177467346,
      0.9999493360519409,
      0.9999614953994751,
      0.9998975992202759,
      0.9998911023139954,
      0.9997069835662842,
      0.996537446975708,
      0.9867209196090698,
      0.9602847099304199,
      0.9758002758026123,
      0.9911048412322998,
      0.9988217353820801,
      0.9988654255867004,
      0.9945045709609985,
      0.9956097602844238,
      0.9828431606292725,
      0.9769223928451538,
      0.9931678771972656,
      0.9929839372634888,
      0.9995514750480652,
      0.9999169707298279,
      0.9999613165855408,
      0.9999662041664124,
      0.9999679923057556,
      0.9999542832374573,
      0.9999725222587585,
      0.9999349117279053,
      0.9999611973762512,
      0.9999720454216003,
      0.9999696612358093,
      0.9999717473983765,
      0.9999528527259827,
      0.9999477863311768,
      0.9998431205749512,
      0.9974152445793152,
      0.9934184551239014,
      0.9946252107620239,
      0.98890620470047,
      0.992827832698822,
      0.9811839461326599,
      0.9777512550354004,
      0.996645987033844,
      0.9991768598556519,
      0.9999006986618042,
      0.999944806098938,
      0.9999728202819824,
      0.9999659061431885,
      0.9999575614929199,
      0.9999639987945557,
      0.9999472498893738,
      0.9999632835388184,
      0.9999378323554993,
      0.9999268651008606,
      0.9999037981033325,
      0.9999492168426514,
      0.9999733567237854,
      0.9999196529388428,
      0.9997748732566833,
      0.9959194660186768,
      0.9941635727882385,
      0.9701160788536072,
      0.9704618453979492,
      0.9859219193458557,
      0.9797704815864563,
      0.9915763139724731,
      0.9879574775695801,
      0.9903758764266968,
      0.9993253350257874,
      0.9999118447303772,
      0.9999309182167053,
      0.9998003244400024,
      0.9998034834861755,
      0.9998635053634644,
      0.9998599886894226,
      0.9998430013656616
    ],
    [
      0.9015543460845947,
      0.9005610346794128,
      0.9047409296035767,
      0.924736499786377,
      0.9253185391426086,
      0.9262505769729614,
      0.9320255517959595,
      0.9362395405769348,
      0.9292501211166382,
      0.9333431720733643,
      0.9394114017486572,
      0.9348225593566895,
      0.9365745782852173,
      0.9370140433311462,
      0.9399716854095459,
      0.9325096011161804,
      0.9329348802566528,
      0.9346342086791992,
      0.9294886589050293,
      0.9287711381912231,
      0.9251347780227661,
      0.9283972978591919,
      0.9128244519233704,
      0.899715781211853,
      0.9192252159118652,
      0.9246951937675476,
      0.8998786211013794,
      0.9250150918960571,
      0.9196677207946777,
      0.9213101267814636,
      0.9218652248382568,
      0.9222875237464905,
      0.9274692535400391,
      0.9316163063049316,
      0.9383466243743896,
      0.9305521249771118,
      0.9338061809539795,
      0.9446552991867065,
      0.9425467252731323,
      0.9372416734695435,
      0.9377177953720093,
      0.9439364671707153,
      0.9415560960769653,
      0.9433820247650146,
      0.9450395107269287,
      0.9468352198600769,
      0.9393552541732788,
      0.9417727589607239,
      0.9435119032859802,
      0.9385336637496948,
      0.9380166530609131,
      0.9365479946136475,
      0.9354844093322754,
      0.9312659502029419,
      0.9394004344940186,
      0.9358091950416565,
      0.9322364330291748,
      0.925866961479187,
      0.9408147931098938,
      0.9404739737510681,
      0.9372981786727905,
      0.9302080869674683,
      0.9220037460327148,
      0.9387012124061584,
      0.9130070209503174,
      0.92275470495224,
      0.9377626180648804,
      0.9365642070770264,
      0.9362943172454834,
      0.9387038350105286,
      0.9439035654067993,
      0.9408690333366394,
      0.9392549991607666,
      0.9403669834136963,
      0.9436092972755432,
      0.9391898512840271,
      0.9354478120803833,
      0.9378906488418579,
      0.9391635656356812,
      0.9324537515640259,
      0.9335504770278931,
      0.9342791438102722,
      0.9324615597724915,
      0.9316283464431763,
      0.9327130913734436,
      0.9306267499923706,
      0.924873411655426,
      0.9308542013168335,
      0.9276915192604065,
      0.9277147054672241,
      0.9258626699447632,
      0.9213350415229797,
      0.9199941158294678,
      0.9179412126541138,
      0.9085661172866821,
      0.9198497533798218,
      0.8992847204208374,
      0.9997567534446716,
      0.99990314245224,
      0.9999533891677856,
      0.999886691570282,
      0.9998652338981628,
      0.9995800852775574,
      0.9946770071983337,
      0.995109498500824,
      0.9815374612808228,
      0.9706389307975769,
      0.9886388778686523,
      0.9991928935050964,
      0.9996314644813538,
      0.9997689127922058,
      0.9999201893806458,
      0.9999264478683472,
      0.9999408721923828,
      0.9999662041664124,
      0.9999364018440247,
      0.999949038028717,
      0.9999725818634033,
      0.9999625086784363,
      0.9999655485153198,
      0.999963104724884,
      0.9999204874038696,
      0.9999233484268188,
      0.9999141097068787,
      0.9997867941856384,
      0.9972419142723083,
      0.9966073036193848,
      0.9848731160163879,
      0.9715209007263184,
      0.9766041040420532,
      0.9662396311759949,
      0.9732714891433716,
      0.9920393228530884,
      0.9977341294288635,
      0.9998478889465332,
      0.9998618364334106,
      0.9999290108680725,
      0.9999685883522034,
      0.9999233484268188,
      0.9999045133590698,
      0.9999635815620422,
      0.9999691247940063,
      0.9999790191650391,
      0.9999563097953796,
      0.9999663829803467,
      0.999980092048645,
      0.9999660849571228,
      0.9999668598175049,
      0.9999646544456482,
      0.9999585151672363,
      0.9998737573623657,
      0.9997562170028687,
      0.9997096657752991,
      0.9976813197135925,
      0.9972173571586609,
      0.9864804148674011,
      0.9781205654144287,
      0.9912447929382324,
      0.9916763305664062,
      0.9990887641906738,
      0.9999307990074158,
      0.9999496936798096,
      0.999963104724884,
      0.9999851584434509,
      0.9999624490737915,
      0.9999570250511169,
      0.9999859929084778,
      0.999976634979248,
      0.9999596476554871,
      0.9999421238899231,
      0.9999614953994751,
      0.9999701976776123,
      0.9999766945838928,
      0.9999511241912842,
      0.9999622702598572,
      0.999901533126831,
      0.9998899102210999,
      0.9997197389602661,
      0.996708869934082,
      0.987941324710846,
      0.9647133350372314,
      0.9774516224861145,
      0.9919081330299377,
      0.9989885687828064,
      0.9989754557609558,
      0.9953984022140503,
      0.9959999322891235,
      0.9844428896903992,
      0.9791711568832397,
      0.9936395287513733,
      0.9935416579246521,
      0.9996012449264526,
      0.9999215602874756,
      0.9999634623527527,
      0.9999675154685974,
      0.999968945980072,
      0.9999551177024841,
      0.9999731183052063,
      0.9999362826347351,
      0.9999617338180542,
      0.9999725222587585,
      0.9999704360961914,
      0.9999726414680481,
      0.9999547004699707,
      0.9999491572380066,
      0.9998414516448975,
      0.9970847964286804,
      0.9938349723815918,
      0.9950445294380188,
      0.9896693825721741,
      0.9934440851211548,
      0.9831443428993225,
      0.9802889227867126,
      0.9968944787979126,
      0.9992753863334656,
      0.9999086856842041,
      0.9999481439590454,
      0.999974250793457,
      0.9999676942825317,
      0.9999586343765259,
      0.999965488910675,
      0.9999488592147827,
      0.9999648332595825,
      0.9999400973320007,
      0.9999324679374695,
      0.999902606010437,
      0.9999511241912842,
      0.9999744892120361,
      0.9999225735664368,
      0.9997828602790833,
      0.9959993362426758,
      0.994374692440033,
      0.9728964567184448,
      0.9731948375701904,
      0.987059473991394,
      0.9813523292541504,
      0.9921793341636658,
      0.9890307188034058,
      0.9920343160629272,
      0.9994145631790161,
      0.9999187588691711,
      0.99993497133255,
      0.9998127222061157,
      0.9998139142990112,
      0.9998682737350464,
      0.9998633861541748,
      0.999849259853363
    ],
    [
      0.9179919362068176,
      0.9219821691513062,
      0.9319704174995422,
      0.9404842853546143,
      0.9405112266540527,
      0.9443318843841553,
      0.9492008686065674,
      0.948981523513794,
      0.9446421265602112,
      0.9501921534538269,
      0.9530348777770996,
      0.9497619867324829,
      0.9517126083374023,
      0.952930212020874,
      0.9545438289642334,
      0.9483704566955566,
      0.9500678777694702,
      0.9499034881591797,
      0.9461283683776855,
      0.9466190338134766,
      0.9444922804832458,
      0.9455465078353882,
      0.9351692199707031,
      0.927446722984314,
      0.9376468062400818,
      0.941380500793457,
      0.9223666787147522,
      0.9400104284286499,
      0.935084342956543,
      0.9365428686141968,
      0.9371240735054016,
      0.9398767352104187,
      0.9431072473526001,
      0.9474834203720093,
      0.9528454542160034,
      0.9466355443000793,
      0.949374258518219,
      0.9579533934593201,
      0.956348717212677,
      0.9518921375274658,
      0.9527743458747864,
      0.9571423530578613,
      0.9557536840438843,
      0.9564374685287476,
      0.9582147002220154,
      0.9590317010879517,
      0.9541088938713074,
      0.9558606147766113,
      0.956640362739563,
      0.9529829621315002,
      0.9528190493583679,
      0.9500724077224731,
      0.9505789279937744,
      0.9465816020965576,
      0.9524087905883789,
      0.9492349624633789,
      0.9461742639541626,
      0.941112756729126,
      0.9535235166549683,
      0.9506007432937622,
      0.949442982673645,
      0.9453494548797607,
      0.9396767616271973,
      0.9524596333503723,
      0.9354999661445618,
      0.944571852684021,
      0.953487753868103,
      0.951239824295044,
      0.9514679312705994,
      0.9528883695602417,
      0.9574745893478394,
      0.9546741247177124,
      0.9533877372741699,
      0.9528526067733765,
      0.9557899236679077,
      0.9525200724601746,
      0.9491395950317383,
      0.9509841799736023,
      0.9526684284210205,
      0.9479979276657104,
      0.9482053518295288,
      0.9482437372207642,
      0.9465593099594116,
      0.9471666216850281,
      0.9470264911651611,
      0.9444829821586609,
      0.9421612620353699,
      0.9456123113632202,
      0.9422786235809326,
      0.9437581300735474,
      0.9419193267822266,
      0.9380261898040771,
      0.9345341324806213,
      0.931526243686676,
      0.924368679523468,
      0.9336878657341003,
      0.9110737442970276,
      0.9997585415840149,
      0.9999048113822937,
      0.9999545216560364,
      0.9998893737792969,
      0.9998717904090881,
      0.9996322393417358,
      0.9956457018852234,
      0.9959977865219116,
      0.9845619201660156,
      0.9760527610778809,
      0.9910622835159302,
      0.9993519186973572,
      0.9997026324272156,
      0.9998165965080261,
      0.9999284148216248,
      0.9999311566352844,
      0.9999445676803589,
      0.9999678730964661,
      0.9999385476112366,
      0.9999500513076782,
      0.9999732375144958,
      0.9999630451202393,
      0.9999657869338989,
      0.9999638795852661,
      0.9999220371246338,
      0.9999235272407532,
      0.999919593334198,
      0.9998040795326233,
      0.9977588057518005,
      0.9972631335258484,
      0.9873896241188049,
      0.9766748547554016,
      0.9804406762123108,
      0.9728103876113892,
      0.9786934852600098,
      0.9936127662658691,
      0.9981738924980164,
      0.9998626708984375,
      0.9998704791069031,
      0.9999354481697083,
      0.9999707937240601,
      0.9999260902404785,
      0.9999065399169922,
      0.9999639391899109,
      0.9999701976776123,
      0.9999797940254211,
      0.9999576807022095,
      0.9999674558639526,
      0.9999805092811584,
      0.9999665021896362,
      0.9999669790267944,
      0.9999630451202393,
      0.9999601244926453,
      0.999880850315094,
      0.9997795224189758,
      0.9997439384460449,
      0.9982450008392334,
      0.997846782207489,
      0.9888548254966736,
      0.9820594787597656,
      0.9923850893974304,
      0.993105411529541,
      0.9992462992668152,
      0.9999361038208008,
      0.9999532103538513,
      0.9999641180038452,
      0.9999852776527405,
      0.9999638199806213,
      0.9999582171440125,
      0.999986469745636,
      0.9999773502349854,
      0.9999606013298035,
      0.9999420046806335,
      0.9999623894691467,
      0.9999706149101257,
      0.9999770522117615,
      0.9999532699584961,
      0.9999631643295288,
      0.9999094605445862,
      0.9998960494995117,
      0.9997543692588806,
      0.9973201751708984,
      0.990148663520813,
      0.9717385172843933,
      0.9815556406974792,
      0.9932738542556763,
      0.9990922808647156,
      0.9991552233695984,
      0.9966539144515991,
      0.9968513250350952,
      0.9874729514122009,
      0.9828580021858215,
      0.9945248961448669,
      0.9944116473197937,
      0.9996769428253174,
      0.9999274015426636,
      0.9999655485153198,
      0.9999687671661377,
      0.999970018863678,
      0.9999567866325378,
      0.9999733567237854,
      0.9999369382858276,
      0.999962568283081,
      0.9999731779098511,
      0.9999712109565735,
      0.9999738335609436,
      0.9999569654464722,
      0.9999518990516663,
      0.9998599290847778,
      0.9974398016929626,
      0.9948905110359192,
      0.9958845376968384,
      0.9912351369857788,
      0.9944485425949097,
      0.986198365688324,
      0.9841123223304749,
      0.9972842931747437,
      0.9993987083435059,
      0.999917209148407,
      0.999951183795929,
      0.9999752044677734,
      0.9999690651893616,
      0.9999606609344482,
      0.9999666810035706,
      0.9999496936798096,
      0.9999665021896362,
      0.9999420046806335,
      0.9999375939369202,
      0.9999071955680847,
      0.9999522566795349,
      0.9999758005142212,
      0.9999275207519531,
      0.9997950196266174,
      0.9962959289550781,
      0.9949550032615662,
      0.977057695388794,
      0.9778790473937988,
      0.9889234900474548,
      0.9842525720596313,
      0.9931567907333374,
      0.9907596707344055,
      0.9939320087432861,
      0.9994875192642212,
      0.999925434589386,
      0.9999342560768127,
      0.9998253583908081,
      0.999826192855835,
      0.9998759031295776,
      0.9998733401298523,
      0.9998418092727661
    ],
    [
      0.9351435303688049,
      0.945098876953125,
      0.9548631906509399,
      0.9583731889724731,
      0.9571388363838196,
      0.9623196721076965,
      0.9663571119308472,
      0.9651821255683899,
      0.9618428945541382,
      0.9662845134735107,
      0.9687519669532776,
      0.9666205644607544,
      0.9675767421722412,
      0.9686055779457092,
      0.9706547856330872,
      0.9647623300552368,
      0.9655674695968628,
      0.9665753841400146,
      0.9649185538291931,
      0.9644715785980225,
      0.9633211493492126,
      0.9640993475914001,
      0.9559526443481445,
      0.9514826536178589,
      0.9564002156257629,
      0.9585302472114563,
      0.9457419514656067,
      0.9551088213920593,
      0.9515092372894287,
      0.9531062841415405,
      0.9535926580429077,
      0.9575597643852234,
      0.9598625898361206,
      0.9631239175796509,
      0.9671969413757324,
      0.9632488489151001,
      0.965888261795044,
      0.9732860326766968,
      0.9723674058914185,
      0.9690019488334656,
      0.9683082103729248,
      0.9724769592285156,
      0.9712445735931396,
      0.9713404774665833,
      0.9720876216888428,
      0.9730310440063477,
      0.9699550867080688,
      0.9715713262557983,
      0.9707884788513184,
      0.9680492877960205,
      0.968323290348053,
      0.9651130437850952,
      0.9663419723510742,
      0.9635707139968872,
      0.9674322605133057,
      0.9637964963912964,
      0.961501955986023,
      0.9575327634811401,
      0.9671440124511719,
      0.9610674977302551,
      0.9609101414680481,
      0.9578132629394531,
      0.9555743336677551,
      0.9651267528533936,
      0.9555665254592896,
      0.962343156337738,
      0.9686399698257446,
      0.967040479183197,
      0.9666363596916199,
      0.9688871502876282,
      0.973159670829773,
      0.9722161293029785,
      0.9701583385467529,
      0.9697172045707703,
      0.9720287322998047,
      0.9674290418624878,
      0.9645475149154663,
      0.9674823880195618,
      0.9694091081619263,
      0.9638856649398804,
      0.9638132452964783,
      0.9647835493087769,
      0.9626528024673462,
      0.9627707600593567,
      0.9645335674285889,
      0.9627130627632141,
      0.9602689146995544,
      0.9624747037887573,
      0.9606151580810547,
      0.9607974290847778,
      0.9592050909996033,
      0.9569384455680847,
      0.952930212020874,
      0.9485357999801636,
      0.9435875415802002,
      0.9495060443878174,
      0.927239716053009,
      0.9997594356536865,
      0.9999064207077026,
      0.9999555945396423,
      0.9998913407325745,
      0.9998795390129089,
      0.999703049659729,
      0.9969428181648254,
      0.9973965883255005,
      0.9890722632408142,
      0.9832529425621033,
      0.9944254159927368,
      0.999630868434906,
      0.9998016953468323,
      0.9998551607131958,
      0.9999399185180664,
      0.9999377727508545,
      0.9999484419822693,
      0.9999693036079407,
      0.9999396800994873,
      0.999950647354126,
      0.9999738335609436,
      0.9999635815620422,
      0.9999665021896362,
      0.9999651908874512,
      0.9999224543571472,
      0.999927282333374,
      0.9999257922172546,
      0.9998356699943542,
      0.9984887838363647,
      0.998123824596405,
      0.9909330606460571,
      0.9834719300270081,
      0.9859427213668823,
      0.9802302718162537,
      0.9847378134727478,
      0.9954391121864319,
      0.9987515807151794,
      0.9998809695243835,
      0.9998804330825806,
      0.999943196773529,
      0.9999731779098511,
      0.9999288320541382,
      0.9999086856842041,
      0.9999635219573975,
      0.9999706149101257,
      0.9999804496765137,
      0.9999587535858154,
      0.9999679327011108,
      0.9999809861183167,
      0.9999664425849915,
      0.9999680519104004,
      0.9999648332595825,
      0.9999625086784363,
      0.9998937249183655,
      0.9998318552970886,
      0.9998021125793457,
      0.9988362789154053,
      0.9985993504524231,
      0.9919852018356323,
      0.9868993163108826,
      0.9941108226776123,
      0.9950684309005737,
      0.9995009303092957,
      0.9999468326568604,
      0.9999582767486572,
      0.9999653697013855,
      0.9999851584434509,
      0.9999648332595825,
      0.9999592900276184,
      0.9999868273735046,
      0.9999781250953674,
      0.9999617338180542,
      0.9999427199363708,
      0.9999638795852661,
      0.9999710321426392,
      0.9999780058860779,
      0.9999567270278931,
      0.9999645948410034,
      0.9999219179153442,
      0.9999064207077026,
      0.9997881054878235,
      0.998220682144165,
      0.9929877519607544,
      0.9804692268371582,
      0.9873867630958557,
      0.9952432513237,
      0.9993753433227539,
      0.9994121193885803,
      0.9979933500289917,
      0.9978550672531128,
      0.9911843538284302,
      0.9875084757804871,
      0.9957786798477173,
      0.9957938194274902,
      0.9997862577438354,
      0.9999359846115112,
      0.9999681115150452,
      0.9999698400497437,
      0.9999703168869019,
      0.9999575614929199,
      0.9999739527702332,
      0.9999383091926575,
      0.9999632835388184,
      0.9999741911888123,
      0.9999719858169556,
      0.9999749064445496,
      0.9999604225158691,
      0.9999544620513916,
      0.9998824000358582,
      0.9981696605682373,
      0.9964742660522461,
      0.997104287147522,
      0.9936199188232422,
      0.9957956075668335,
      0.9899962544441223,
      0.9886197447776794,
      0.9979305267333984,
      0.9995394945144653,
      0.9999269247055054,
      0.9999544620513916,
      0.9999753832817078,
      0.9999688267707825,
      0.9999628067016602,
      0.9999681115150452,
      0.9999512434005737,
      0.9999682307243347,
      0.9999450445175171,
      0.9999432563781738,
      0.9999135732650757,
      0.9999542832374573,
      0.9999774694442749,
      0.9999343752861023,
      0.999819815158844,
      0.996930718421936,
      0.9960722923278809,
      0.9824562072753906,
      0.9834780693054199,
      0.9915555715560913,
      0.988124668598175,
      0.994646430015564,
      0.9934734106063843,
      0.9961650371551514,
      0.9995827078819275,
      0.9999327063560486,
      0.9999387860298157,
      0.9998403191566467,
      0.9998374581336975,
      0.9998804926872253,
      0.9998758435249329,
      0.9998465180397034
    ],
    [
      0.9504866003990173,
      0.9626582860946655,
      0.9706631898880005,
      0.9739915132522583,
      0.9742425680160522,
      0.9780991077423096,
      0.9805530309677124,
      0.9792975783348083,
      0.977885901927948,
      0.9808290004730225,
      0.9822789430618286,
      0.9809384346008301,
      0.9814430475234985,
      0.9821779727935791,
      0.9830207228660583,
      0.9791578054428101,
      0.9793302416801453,
      0.9810960292816162,
      0.9798471331596375,
      0.9785568714141846,
      0.9777692556381226,
      0.9787309765815735,
      0.9719491600990295,
      0.9677636623382568,
      0.9720613956451416,
      0.9718238115310669,
      0.9614869952201843,
      0.9663984775543213,
      0.9661405086517334,
      0.9667767882347107,
      0.9668293595314026,
      0.9707649946212769,
      0.9756455421447754,
      0.9773247838020325,
      0.9803575277328491,
      0.9781898260116577,
      0.9804691076278687,
      0.9842162728309631,
      0.9841723442077637,
      0.982184112071991,
      0.981579065322876,
      0.9842972755432129,
      0.9840428233146667,
      0.9826493859291077,
      0.9839083552360535,
      0.9847491979598999,
      0.9827167391777039,
      0.9835197925567627,
      0.983522891998291,
      0.9823062419891357,
      0.9817939400672913,
      0.979442298412323,
      0.9798162579536438,
      0.9794005155563354,
      0.980261504650116,
      0.9776993989944458,
      0.9756975173950195,
      0.9721648097038269,
      0.9780523180961609,
      0.9715990424156189,
      0.9711095094680786,
      0.9683458805084229,
      0.9694844484329224,
      0.9746466279029846,
      0.9695752263069153,
      0.975940465927124,
      0.9800985455513,
      0.9799948930740356,
      0.9791262149810791,
      0.9807213544845581,
      0.9835603833198547,
      0.9837321043014526,
      0.9821134805679321,
      0.981574296951294,
      0.9833860397338867,
      0.9801231622695923,
      0.9794058203697205,
      0.9814097285270691,
      0.9822549819946289,
      0.9790597558021545,
      0.9794783592224121,
      0.9803497195243835,
      0.9782718420028687,
      0.9786924123764038,
      0.980450451374054,
      0.9784256219863892,
      0.9765785932540894,
      0.9779489040374756,
      0.9782062768936157,
      0.9763655066490173,
      0.974877119064331,
      0.9727060794830322,
      0.9697299003601074,
      0.9640055298805237,
      0.9592248201370239,
      0.962141752243042,
      0.9427858591079712,
      0.9997608661651611,
      0.9999077320098877,
      0.9999566078186035,
      0.9998936057090759,
      0.9998895525932312,
      0.9997820854187012,
      0.9982080459594727,
      0.9985363483428955,
      0.9933188557624817,
      0.9889366030693054,
      0.9967138171195984,
      0.9998090267181396,
      0.9998695850372314,
      0.9998961091041565,
      0.9999502301216125,
      0.9999420046806335,
      0.9999503493309021,
      0.9999701380729675,
      0.999940037727356,
      0.9999510645866394,
      0.9999743103981018,
      0.99996417760849,
      0.9999671578407288,
      0.9999662041664124,
      0.999923825263977,
      0.9999306797981262,
      0.9999333024024963,
      0.9998705983161926,
      0.9990716576576233,
      0.9988337159156799,
      0.9941225051879883,
      0.9889556765556335,
      0.9908241033554077,
      0.9865092635154724,
      0.9895730018615723,
      0.9971686601638794,
      0.9992040395736694,
      0.9998988509178162,
      0.9998906850814819,
      0.9999511241912842,
      0.9999753832817078,
      0.9999310374259949,
      0.9999104142189026,
      0.9999651908874512,
      0.9999716877937317,
      0.9999814033508301,
      0.9999601244926453,
      0.9999687671661377,
      0.9999816417694092,
      0.9999671578407288,
      0.9999685287475586,
      0.9999662637710571,
      0.99996417760849,
      0.9999056458473206,
      0.9998737573623657,
      0.9998540878295898,
      0.999300479888916,
      0.9991477727890015,
      0.994623601436615,
      0.9912030696868896,
      0.9961187243461609,
      0.9973300695419312,
      0.999742329120636,
      0.9999575614929199,
      0.9999650120735168,
      0.9999666810035706,
      0.9999856948852539,
      0.9999658465385437,
      0.9999603033065796,
      0.9999873638153076,
      0.9999790787696838,
      0.9999630451202393,
      0.9999443888664246,
      0.999965250492096,
      0.9999715685844421,
      0.9999781847000122,
      0.9999583959579468,
      0.9999651312828064,
      0.9999339580535889,
      0.9999159574508667,
      0.9998313188552856,
      0.9991421699523926,
      0.9954506754875183,
      0.9878618717193604,
      0.9926728010177612,
      0.9975172877311707,
      0.9996402263641357,
      0.9996739029884338,
      0.9989463686943054,
      0.9987093806266785,
      0.994363009929657,
      0.9919899106025696,
      0.9974862933158875,
      0.997707724571228,
      0.9998816251754761,
      0.9999465942382812,
      0.9999706745147705,
      0.9999704360961914,
      0.999970555305481,
      0.999955415725708,
      0.99997478723526,
      0.9999399781227112,
      0.9999644160270691,
      0.9999752640724182,
      0.9999727606773376,
      0.9999756217002869,
      0.9999637603759766,
      0.9999569058418274,
      0.9999041557312012,
      0.9990652203559875,
      0.9981347918510437,
      0.9984081387519836,
      0.9966471195220947,
      0.9974884986877441,
      0.9938535690307617,
      0.9928448796272278,
      0.9987265467643738,
      0.9996818900108337,
      0.9999375343322754,
      0.9999581575393677,
      0.9999762773513794,
      0.9999697804450989,
      0.9999650716781616,
      0.9999691843986511,
      0.9999523758888245,
      0.9999695420265198,
      0.9999475479125977,
      0.9999489784240723,
      0.9999210238456726,
      0.9999563097953796,
      0.9999790787696838,
      0.9999437928199768,
      0.9998487830162048,
      0.998218834400177,
      0.9974250793457031,
      0.987869143486023,
      0.9886773824691772,
      0.9945586919784546,
      0.9920535683631897,
      0.9963173270225525,
      0.9959057569503784,
      0.997575044631958,
      0.999652624130249,
      0.9999391436576843,
      0.9999421238899231,
      0.9998494982719421,
      0.9998430609703064,
      0.9998811483383179,
      0.9998732805252075,
      0.9998490214347839
    ],
    [
      0.9630969762802124,
      0.9745664000511169,
      0.9803962707519531,
      0.9823497533798218,
      0.9828618764877319,
      0.9858106970787048,
      0.9871276617050171,
      0.986013650894165,
      0.9861810803413391,
      0.9875779151916504,
      0.988576352596283,
      0.9876891374588013,
      0.988032341003418,
      0.9886977076530457,
      0.9887106418609619,
      0.9863412380218506,
      0.9865702390670776,
      0.9879986047744751,
      0.9868877530097961,
      0.9858731627464294,
      0.9857405424118042,
      0.9862048029899597,
      0.9822291731834412,
      0.9788832068443298,
      0.9817354679107666,
      0.9809610843658447,
      0.9710575342178345,
      0.9743623733520508,
      0.9764572978019714,
      0.9782159328460693,
      0.9786691665649414,
      0.9817351698875427,
      0.9847596287727356,
      0.9854662418365479,
      0.9875783324241638,
      0.9869281649589539,
      0.9874143004417419,
      0.9896067976951599,
      0.9898331165313721,
      0.9885579943656921,
      0.9878318905830383,
      0.9899272322654724,
      0.9900091290473938,
      0.9885252714157104,
      0.9897992610931396,
      0.9908509254455566,
      0.9894594550132751,
      0.9894230365753174,
      0.9904522895812988,
      0.9897930026054382,
      0.9886518716812134,
      0.9874146580696106,
      0.9881768822669983,
      0.9876019358634949,
      0.9872715473175049,
      0.9859891533851624,
      0.9851831197738647,
      0.9818514585494995,
      0.984703540802002,
      0.9804449081420898,
      0.9792175889015198,
      0.9764835834503174,
      0.9798162579536438,
      0.9822083115577698,
      0.9792062640190125,
      0.9832723140716553,
      0.9859261512756348,
      0.9867639541625977,
      0.9864926338195801,
      0.9868751168251038,
      0.988825261592865,
      0.9893065690994263,
      0.9882324934005737,
      0.9877140522003174,
      0.9890371561050415,
      0.9876392483711243,
      0.9869208335876465,
      0.9877957105636597,
      0.9885637164115906,
      0.986944317817688,
      0.9872286319732666,
      0.9876876473426819,
      0.9861424565315247,
      0.9869874119758606,
      0.9881433248519897,
      0.9864217042922974,
      0.9854522347450256,
      0.9863196611404419,
      0.9866067171096802,
      0.9845729470252991,
      0.9836984276771545,
      0.9826783537864685,
      0.979868471622467,
      0.9755702018737793,
      0.9709792137145996,
      0.9715479612350464,
      0.95499587059021,
      0.9997620582580566,
      0.9999087452888489,
      0.9999573230743408,
      0.9998944401741028,
      0.9998970627784729,
      0.9998408555984497,
      0.9989681839942932,
      0.9992998242378235,
      0.9962590932846069,
      0.9929690361022949,
      0.998112142086029,
      0.9998918771743774,
      0.9999059438705444,
      0.9999170899391174,
      0.999955952167511,
      0.9999445080757141,
      0.9999513030052185,
      0.9999707341194153,
      0.9999405741691589,
      0.9999516010284424,
      0.99997478723526,
      0.9999647736549377,
      0.999967634677887,
      0.9999670386314392,
      0.9999207258224487,
      0.9999326467514038,
      0.9999414086341858,
      0.9999003410339355,
      0.9995585680007935,
      0.9994194507598877,
      0.9971451163291931,
      0.9936147928237915,
      0.9944254755973816,
      0.9916090369224548,
      0.9933640956878662,
      0.998522162437439,
      0.9995431900024414,
      0.9999138116836548,
      0.9998977780342102,
      0.9999572038650513,
      0.9999776482582092,
      0.9999314546585083,
      0.9999105334281921,
      0.9999658465385437,
      0.9999721646308899,
      0.9999818205833435,
      0.9999614953994751,
      0.9999693036079407,
      0.9999822974205017,
      0.9999679327011108,
      0.9999690055847168,
      0.9999669790267944,
      0.9999650120735168,
      0.9999139308929443,
      0.9999014139175415,
      0.9998887777328491,
      0.9996388554573059,
      0.9995391964912415,
      0.9971776008605957,
      0.9954093098640442,
      0.9982894062995911,
      0.9987557530403137,
      0.9998593330383301,
      0.9999650716781616,
      0.9999682307243347,
      0.9999670386314392,
      0.9999860525131226,
      0.9999666810035706,
      0.9999611973762512,
      0.9999876618385315,
      0.9999800324440002,
      0.9999642968177795,
      0.9999452829360962,
      0.9999666810035706,
      0.9999723434448242,
      0.999978244304657,
      0.9999597072601318,
      0.9999668002128601,
      0.999942421913147,
      0.9999223351478577,
      0.9998575448989868,
      0.9995729923248291,
      0.9975199699401855,
      0.9933719038963318,
      0.9961318373680115,
      0.9987708926200867,
      0.9997766613960266,
      0.9998140335083008,
      0.9993540048599243,
      0.9992323517799377,
      0.9967873096466064,
      0.9955721497535706,
      0.9987047910690308,
      0.9989428520202637,
      0.9999235272407532,
      0.9999536275863647,
      0.9999716281890869,
      0.9999700784683228,
      0.9999698400497437,
      0.9999558925628662,
      0.9999755024909973,
      0.9999417066574097,
      0.9999655485153198,
      0.9999759197235107,
      0.999972939491272,
      0.9999758005142212,
      0.9999658465385437,
      0.9999579191207886,
      0.9999191761016846,
      0.9995461702346802,
      0.9990938901901245,
      0.999197781085968,
      0.9984814524650574,
      0.9986075162887573,
      0.9964784979820251,
      0.9958904981613159,
      0.9992932081222534,
      0.999804675579071,
      0.9999470710754395,
      0.9999611377716064,
      0.9999769926071167,
      0.999971330165863,
      0.9999673962593079,
      0.9999703764915466,
      0.9999533295631409,
      0.999970555305481,
      0.9999497532844543,
      0.9999547600746155,
      0.9999291896820068,
      0.9999579191207886,
      0.9999805688858032,
      0.9999527931213379,
      0.9998754858970642,
      0.9990770816802979,
      0.9987665414810181,
      0.9921793341636658,
      0.9931041598320007,
      0.9972454309463501,
      0.9958207011222839,
      0.9979343414306641,
      0.9977757334709167,
      0.9986135959625244,
      0.9997420310974121,
      0.9999459981918335,
      0.9999454617500305,
      0.9998640418052673,
      0.9998520016670227,
      0.9998831152915955,
      0.9998701810836792,
      0.9998502731323242
    ],
    [
      0.9709796905517578,
      0.9815543293952942,
      0.9855673909187317,
      0.986482560634613,
      0.9874978065490723,
      0.9896697998046875,
      0.9904685020446777,
      0.989359438419342,
      0.9903590083122253,
      0.991270124912262,
      0.9917207956314087,
      0.9910662174224854,
      0.9914701581001282,
      0.9919419288635254,
      0.9917418360710144,
      0.990070104598999,
      0.9903948307037354,
      0.9914827346801758,
      0.9905489087104797,
      0.9897984266281128,
      0.989917516708374,
      0.9899722933769226,
      0.9875653982162476,
      0.9853298664093018,
      0.9869738221168518,
      0.9859575629234314,
      0.9781489372253418,
      0.9803150296211243,
      0.9826816320419312,
      0.9844759702682495,
      0.984756588935852,
      0.9872791767120361,
      0.9893211126327515,
      0.9897258877754211,
      0.9913473129272461,
      0.9910277128219604,
      0.9913009405136108,
      0.9930870532989502,
      0.9932370781898499,
      0.992073655128479,
      0.9916744828224182,
      0.993789792060852,
      0.9936437010765076,
      0.9925408363342285,
      0.9935685992240906,
      0.9948863387107849,
      0.993647575378418,
      0.993266224861145,
      0.9944829940795898,
      0.9941543340682983,
      0.9927646517753601,
      0.9916954040527344,
      0.9926339387893677,
      0.9916808605194092,
      0.9908804297447205,
      0.9901191592216492,
      0.9896941184997559,
      0.9868365526199341,
      0.9885084629058838,
      0.9854153394699097,
      0.9844367504119873,
      0.9815819263458252,
      0.986480712890625,
      0.9870631694793701,
      0.9853466749191284,
      0.9872933626174927,
      0.9892084002494812,
      0.9902977347373962,
      0.9902652502059937,
      0.9903173446655273,
      0.9918051958084106,
      0.9924226403236389,
      0.9917747974395752,
      0.9912471771240234,
      0.9922140836715698,
      0.9913947582244873,
      0.9909381866455078,
      0.9909940958023071,
      0.9917543530464172,
      0.9908016920089722,
      0.9907891750335693,
      0.9910704493522644,
      0.9901716709136963,
      0.9910502433776855,
      0.9914476871490479,
      0.990340530872345,
      0.9897291660308838,
      0.9905866384506226,
      0.9906144142150879,
      0.9888893365859985,
      0.9886918067932129,
      0.9883025884628296,
      0.9856588840484619,
      0.9826867580413818,
      0.9800170660018921,
      0.9790552258491516,
      0.965761125087738,
      0.9997708201408386,
      0.999908983707428,
      0.999957799911499,
      0.9998950958251953,
      0.9999035000801086,
      0.9998767375946045,
      0.9994159936904907,
      0.9996532201766968,
      0.9982087016105652,
      0.9963864684104919,
      0.9990128874778748,
      0.9999306797981262,
      0.9999244809150696,
      0.9999284148216248,
      0.9999597668647766,
      0.9999454021453857,
      0.9999499320983887,
      0.9999712109565735,
      0.9999406337738037,
      0.9999517202377319,
      0.9999750256538391,
      0.9999650716781616,
      0.9999679327011108,
      0.9999674558639526,
      0.9999244213104248,
      0.9999338984489441,
      0.9999467134475708,
      0.9999191761016846,
      0.9997531175613403,
      0.9997178912162781,
      0.9987272024154663,
      0.997025191783905,
      0.9975050687789917,
      0.996042788028717,
      0.996437132358551,
      0.9993516206741333,
      0.9997373223304749,
      0.9999249577522278,
      0.9999023079872131,
      0.9999614357948303,
      0.9999784827232361,
      0.9999317526817322,
      0.9999109506607056,
      0.9999668002128601,
      0.9999725818634033,
      0.9999822974205017,
      0.9999620914459229,
      0.9999696612358093,
      0.9999828338623047,
      0.9999684691429138,
      0.9999691247940063,
      0.9999672770500183,
      0.9999653697013855,
      0.9999191761016846,
      0.9999186396598816,
      0.9999082088470459,
      0.9998036026954651,
      0.9997767806053162,
      0.9986613392829895,
      0.9981654286384583,
      0.9992666840553284,
      0.9995502233505249,
      0.9999164938926697,
      0.9999701380729675,
      0.999970018863678,
      0.9999669194221497,
      0.9999862313270569,
      0.9999673962593079,
      0.9999616146087646,
      0.9999878406524658,
      0.999980628490448,
      0.9999651908874512,
      0.9999462366104126,
      0.9999675154685974,
      0.9999726414680481,
      0.9999780058860779,
      0.99996018409729,
      0.9999672770500183,
      0.9999479055404663,
      0.9999265074729919,
      0.9998758435249329,
      0.9997456669807434,
      0.9986059069633484,
      0.996988832950592,
      0.998249351978302,
      0.9993807077407837,
      0.9998468160629272,
      0.9998740553855896,
      0.999620795249939,
      0.9996137022972107,
      0.9985226392745972,
      0.9981194734573364,
      0.9993681907653809,
      0.999553918838501,
      0.9999446272850037,
      0.9999582171440125,
      0.9999715685844421,
      0.9999692440032959,
      0.9999699592590332,
      0.999958336353302,
      0.9999762177467346,
      0.9999427795410156,
      0.999966025352478,
      0.999976396560669,
      0.9999730587005615,
      0.9999756813049316,
      0.9999668598175049,
      0.9999579191207886,
      0.9999297261238098,
      0.9997673630714417,
      0.9995982646942139,
      0.9995992183685303,
      0.9993091821670532,
      0.9993118047714233,
      0.998471736907959,
      0.9981474876403809,
      0.999657928943634,
      0.999873161315918,
      0.9999530911445618,
      0.9999630451202393,
      0.999976634979248,
      0.999970555305481,
      0.9999684691429138,
      0.999970555305481,
      0.9999533891677856,
      0.9999709129333496,
      0.9999504685401917,
      0.9999584555625916,
      0.9999343752861023,
      0.9999587535858154,
      0.9999809861183167,
      0.9999598860740662,
      0.9998933672904968,
      0.9994978308677673,
      0.9993837475776672,
      0.9952424764633179,
      0.9965991377830505,
      0.9987078905105591,
      0.9981175661087036,
      0.9989726543426514,
      0.9989420175552368,
      0.9993698596954346,
      0.9998136162757874,
      0.9999512434005737,
      0.9999472498893738,
      0.9998757243156433,
      0.9998568296432495,
      0.9998829364776611,
      0.9998674392700195,
      0.9998501539230347
    ],
    [
      0.9757626056671143,
      0.9852192997932434,
      0.9884779453277588,
      0.9887458086013794,
      0.9904153943061829,
      0.9918889403343201,
      0.9924355745315552,
      0.9913418889045715,
      0.9928131103515625,
      0.9937682747840881,
      0.993537187576294,
      0.9930914044380188,
      0.9939319491386414,
      0.9940645098686218,
      0.993427574634552,
      0.9925790429115295,
      0.9930819869041443,
      0.9934996366500854,
      0.9927332401275635,
      0.992414653301239,
      0.9924003481864929,
      0.9920462369918823,
      0.990459144115448,
      0.9887750148773193,
      0.9894709587097168,
      0.9883321523666382,
      0.9823415875434875,
      0.9836926460266113,
      0.9861117601394653,
      0.9877747893333435,
      0.9881154894828796,
      0.9903640747070312,
      0.9919135570526123,
      0.9925260543823242,
      0.9939320087432861,
      0.9934474229812622,
      0.9938915371894836,
      0.9955456256866455,
      0.995760977268219,
      0.9946182370185852,
      0.9943054914474487,
      0.9960571527481079,
      0.9959838390350342,
      0.995197594165802,
      0.995909571647644,
      0.9969098567962646,
      0.9962099194526672,
      0.9958071112632751,
      0.9964922666549683,
      0.9965444207191467,
      0.9953458309173584,
      0.994419515132904,
      0.9951459765434265,
      0.9940296411514282,
      0.9931212663650513,
      0.9924866557121277,
      0.9921951293945312,
      0.9896540641784668,
      0.9907912015914917,
      0.9879595041275024,
      0.9873812198638916,
      0.9844584465026855,
      0.9902240633964539,
      0.9896615147590637,
      0.9890620112419128,
      0.9908472895622253,
      0.9913586378097534,
      0.9925968050956726,
      0.9928885698318481,
      0.9926286935806274,
      0.9936488270759583,
      0.9946870803833008,
      0.9942777752876282,
      0.9934924244880676,
      0.9941682815551758,
      0.9940064549446106,
      0.9936416149139404,
      0.9932246804237366,
      0.9942633509635925,
      0.9939098358154297,
      0.9933798313140869,
      0.9931009411811829,
      0.992846667766571,
      0.9937773942947388,
      0.9933313131332397,
      0.9924686551094055,
      0.9921601414680481,
      0.9929637908935547,
      0.9925404787063599,
      0.9911943674087524,
      0.991406261920929,
      0.9911729693412781,
      0.9886703491210938,
      0.9861276745796204,
      0.9846212863922119,
      0.9836750030517578,
      0.9726211428642273,
      0.9997706413269043,
      0.9999085068702698,
      0.9999579191207886,
      0.9998944997787476,
      0.9999061822891235,
      0.9998952150344849,
      0.9996035099029541,
      0.9997835755348206,
      0.9990202188491821,
      0.9980090260505676,
      0.9994418025016785,
      0.9999496936798096,
      0.9999343752861023,
      0.999934196472168,
      0.9999617338180542,
      0.9999462366104126,
      0.9999503493309021,
      0.9999715685844421,
      0.9999407529830933,
      0.9999517202377319,
      0.9999750852584839,
      0.9999651312828064,
      0.9999678730964661,
      0.9999675154685974,
      0.9999240040779114,
      0.999934196472168,
      0.9999497532844543,
      0.9999318718910217,
      0.9998545050621033,
      0.9998436570167542,
      0.999492883682251,
      0.9985771775245667,
      0.9988444447517395,
      0.9981565475463867,
      0.9980035424232483,
      0.9996737241744995,
      0.9998192191123962,
      0.9999315142631531,
      0.9999037981033325,
      0.999963641166687,
      0.9999785423278809,
      0.999931275844574,
      0.9999104738235474,
      0.9999668598175049,
      0.9999727010726929,
      0.9999824166297913,
      0.9999623894691467,
      0.9999699592590332,
      0.9999829530715942,
      0.9999687075614929,
      0.9999691843986511,
      0.9999674558639526,
      0.9999653697013855,
      0.9999215006828308,
      0.9999275207519531,
      0.999921441078186,
      0.9998571276664734,
      0.9998719096183777,
      0.9992763996124268,
      0.9991233944892883,
      0.9996852278709412,
      0.9997760653495789,
      0.9999386668205261,
      0.999972403049469,
      0.9999695420265198,
      0.9999662637710571,
      0.9999862313270569,
      0.9999678730964661,
      0.9999620318412781,
      0.9999879598617554,
      0.9999811053276062,
      0.9999657869338989,
      0.9999467134475708,
      0.9999680519104004,
      0.9999730587005615,
      0.9999779462814331,
      0.9999598264694214,
      0.999968409538269,
      0.999950647354126,
      0.9999288320541382,
      0.9998873472213745,
      0.9998171925544739,
      0.9990329146385193,
      0.9984012246131897,
      0.9990191459655762,
      0.999632716178894,
      0.9998803734779358,
      0.9999032020568848,
      0.9997438788414001,
      0.9997572302818298,
      0.9991976618766785,
      0.9990756511688232,
      0.9996834397315979,
      0.9997563362121582,
      0.9999529123306274,
      0.999961793422699,
      0.9999710321426392,
      0.9999682307243347,
      0.9999703764915466,
      0.9999582767486572,
      0.9999768733978271,
      0.9999438524246216,
      0.999966561794281,
      0.9999768137931824,
      0.9999730587005615,
      0.9999752640724182,
      0.9999671578407288,
      0.9999573230743408,
      0.99993497133255,
      0.9998513460159302,
      0.9997930526733398,
      0.99977707862854,
      0.9995993375778198,
      0.9996193647384644,
      0.9992586970329285,
      0.9990503191947937,
      0.9998008012771606,
      0.9999086856842041,
      0.9999561905860901,
      0.99996417760849,
      0.999976396560669,
      0.9999704957008362,
      0.999969482421875,
      0.9999707937240601,
      0.99995356798172,
      0.9999707937240601,
      0.9999508261680603,
      0.9999608993530273,
      0.9999381303787231,
      0.9999590516090393,
      0.9999814033508301,
      0.999963641166687,
      0.9999054670333862,
      0.9996979832649231,
      0.9996614456176758,
      0.9970674514770508,
      0.9982189536094666,
      0.9994105696678162,
      0.9990864396095276,
      0.9994707107543945,
      0.999493420124054,
      0.9996830821037292,
      0.9998646974563599,
      0.9999553561210632,
      0.9999492764472961,
      0.999886691570282,
      0.9998635053634644,
      0.999885618686676,
      0.999872624874115,
      0.9998525381088257
    ]
  ],
  "rfd_device": "NVIDIA A30",
  "rfd_time": 77,
  "rfd_con_ref_pdb_idx": [],
  "rfd_con_hal_pdb_idx": [],
  "rfd_con_ref_idx0": [],
  "rfd_con_hal_idx0": [],
  "rfd_complex_con_ref_pdb_idx": "[('E', 6), ('E', 7), ('E', 8), ('E', 9), ('E', 10), ('E', 11), ('E', 12), ('E', 13), ('E', 14), ('E', 15), ('E', 16), ('E', 17), ('E', 18), ('E', 19), ('E', 20), ('E', 21), ('E', 22), ('E', 23), ('E', 24), ('E', 25), ('E', 26), ('E', 27), ('E', 28), ('E', 29), ('E', 30), ('E', 31), ('E', 32), ('E', 33), ('E', 34), ('E', 35), ('E', 36), ('E', 37), ('E', 38), ('E', 39), ('E', 40), ('E', 41), ('E', 42), ('E', 43), ('E', 44), ('E', 45), ('E', 46), ('E', 47), ('E', 48), ('E', 49), ('E', 50), ('E', 51), ('E', 52), ('E', 53), ('E', 54), ('E', 55), ('E', 56), ('E', 57), ('E', 58), ('E', 59), ('E', 60), ('E', 61), ('E', 62), ('E', 63), ('E', 64), ('E', 65), ('E', 66), ('E', 67), ('E', 68), ('E', 69), ('E', 70), ('E', 71), ('E', 72), ('E', 73), ('E', 74), ('E', 75), ('E', 76), ('E', 77), ('E', 78), ('E', 79), ('E', 80), ('E', 81), ('E', 82), ('E', 83), ('E', 84), ('E', 85), ('E', 86), ('E', 87), ('E', 88), ('E', 89), ('E', 90), ('E', 91), ('E', 92), ('E', 93), ('E', 94), ('E', 95), ('E', 96), ('E', 97), ('E', 98), ('E', 99), ('E', 100), ('E', 101), ('E', 102), ('E', 103), ('E', 104), ('E', 105), ('E', 106), ('E', 107), ('E', 108), ('E', 109), ('E', 110), ('E', 111), ('E', 112), ('E', 113), ('E', 114), ('E', 115), ('E', 116), ('E', 117), ('E', 118), ('E', 119), ('E', 120), ('E', 121), ('E', 122), ('E', 123), ('E', 124), ('E', 125), ('E', 126), ('E', 127), ('E', 128), ('E', 129), ('E', 130), ('E', 131), ('E', 132), ('E', 133), ('E', 134), ('E', 135), ('E', 136), ('E', 137), ('E', 138), ('E', 139), ('E', 140), ('E', 141), ('E', 142), ('E', 143), ('E', 144), ('E', 145), ('E', 146), ('E', 147), ('E', 148), ('E', 149), ('E', 150), ('E', 151), ('E', 152), ('E', 153), ('E', 154), ('E', 155)]",
  "rfd_complex_con_hal_pdb_idx": "[('B', 98), ('B', 99), ('B', 100), ('B', 101), ('B', 102), ('B', 103), ('B', 104), ('B', 105), ('B', 106), ('B', 107), ('B', 108), ('B', 109), ('B', 110), ('B', 111), ('B', 112), ('B', 113), ('B', 114), ('B', 115), ('B', 116), ('B', 117), ('B', 118), ('B', 119), ('B', 120), ('B', 121), ('B', 122), ('B', 123), ('B', 124), ('B', 125), ('B', 126), ('B', 127), ('B', 128), ('B', 129), ('B', 130), ('B', 131), ('B', 132), ('B', 133), ('B', 134), ('B', 135), ('B', 136), ('B', 137), ('B', 138), ('B', 139), ('B', 140), ('B', 141), ('B', 142), ('B', 143), ('B', 144), ('B', 145), ('B', 146), ('B', 147), ('B', 148), ('B', 149), ('B', 150), ('B', 151), ('B', 152), ('B', 153), ('B', 154), ('B', 155), ('B', 156), ('B', 157), ('B', 158), ('B', 159), ('B', 160), ('B', 161), ('B', 162), ('B', 163), ('B', 164), ('B', 165), ('B', 166), ('B', 167), ('B', 168), ('B', 169), ('B', 170), ('B', 171), ('B', 172), ('B', 173), ('B', 174), ('B', 175), ('B', 176), ('B', 177), ('B', 178), ('B', 179), ('B', 180), ('B', 181), ('B', 182), ('B', 183), ('B', 184), ('B', 185), ('B', 186), ('B', 187), ('B', 188), ('B', 189), ('B', 190), ('B', 191), ('B', 192), ('B', 193), ('B', 194), ('B', 195), ('B', 196), ('B', 197), ('B', 198), ('B', 199), ('B', 200), ('B', 201), ('B', 202), ('B', 203), ('B', 204), ('B', 205), ('B', 206), ('B', 207), ('B', 208), ('B', 209), ('B', 210), ('B', 211), ('B', 212), ('B', 213), ('B', 214), ('B', 215), ('B', 216), ('B', 217), ('B', 218), ('B', 219), ('B', 220), ('B', 221), ('B', 222), ('B', 223), ('B', 224), ('B', 225), ('B', 226), ('B', 227), ('B', 228), ('B', 229), ('B', 230), ('B', 231), ('B', 232), ('B', 233), ('B', 234), ('B', 235), ('B', 236), ('B', 237), ('B', 238), ('B', 239), ('B', 240), ('B', 241), ('B', 242), ('B', 243), ('B', 244), ('B', 245), ('B', 246), ('B', 247)]",
  "rfd_receptor_con_ref_pdb_idx": "[('E', 6), ('E', 7), ('E', 8), ('E', 9), ('E', 10), ('E', 11), ('E', 12), ('E', 13), ('E', 14), ('E', 15), ('E', 16), ('E', 17), ('E', 18), ('E', 19), ('E', 20), ('E', 21), ('E', 22), ('E', 23), ('E', 24), ('E', 25), ('E', 26), ('E', 27), ('E', 28), ('E', 29), ('E', 30), ('E', 31), ('E', 32), ('E', 33), ('E', 34), ('E', 35), ('E', 36), ('E', 37), ('E', 38), ('E', 39), ('E', 40), ('E', 41), ('E', 42), ('E', 43), ('E', 44), ('E', 45), ('E', 46), ('E', 47), ('E', 48), ('E', 49), ('E', 50), ('E', 51), ('E', 52), ('E', 53), ('E', 54), ('E', 55), ('E', 56), ('E', 57), ('E', 58), ('E', 59), ('E', 60), ('E', 61), ('E', 62), ('E', 63), ('E', 64), ('E', 65), ('E', 66), ('E', 67), ('E', 68), ('E', 69), ('E', 70), ('E', 71), ('E', 72), ('E', 73), ('E', 74), ('E', 75), ('E', 76), ('E', 77), ('E', 78), ('E', 79), ('E', 80), ('E', 81), ('E', 82), ('E', 83), ('E', 84), ('E', 85), ('E', 86), ('E', 87), ('E', 88), ('E', 89), ('E', 90), ('E', 91), ('E', 92), ('E', 93), ('E', 94), ('E', 95), ('E', 96), ('E', 97), ('E', 98), ('E', 99), ('E', 100), ('E', 101), ('E', 102), ('E', 103), ('E', 104), ('E', 105), ('E', 106), ('E', 107), ('E', 108), ('E', 109), ('E', 110), ('E', 111), ('E', 112), ('E', 113), ('E', 114), ('E', 115), ('E', 116), ('E', 117), ('E', 118), ('E', 119), ('E', 120), ('E', 121), ('E', 122), ('E', 123), ('E', 124), ('E', 125), ('E', 126), ('E', 127), ('E', 128), ('E', 129), ('E', 130), ('E', 131), ('E', 132), ('E', 133), ('E', 134), ('E', 135), ('E', 136), ('E', 137), ('E', 138), ('E', 139), ('E', 140), ('E', 141), ('E', 142), ('E', 143), ('E', 144), ('E', 145), ('E', 146), ('E', 147), ('E', 148), ('E', 149), ('E', 150), ('E', 151), ('E', 152), ('E', 153), ('E', 154), ('E', 155)]",
  "rfd_receptor_con_hal_pdb_idx": "[('B', 98), ('B', 99), ('B', 100), ('B', 101), ('B', 102), ('B', 103), ('B', 104), ('B', 105), ('B', 106), ('B', 107), ('B', 108), ('B', 109), ('B', 110), ('B', 111), ('B', 112), ('B', 113), ('B', 114), ('B', 115), ('B', 116), ('B', 117), ('B', 118), ('B', 119), ('B', 120), ('B', 121), ('B', 122), ('B', 123), ('B', 124), ('B', 125), ('B', 126), ('B', 127), ('B', 128), ('B', 129), ('B', 130), ('B', 131), ('B', 132), ('B', 133), ('B', 134), ('B', 135), ('B', 136), ('B', 137), ('B', 138), ('B', 139), ('B', 140), ('B', 141), ('B', 142), ('B', 143), ('B', 144), ('B', 145), ('B', 146), ('B', 147), ('B', 148), ('B', 149), ('B', 150), ('B', 151), ('B', 152), ('B', 153), ('B', 154), ('B', 155), ('B', 156), ('B', 157), ('B', 158), ('B', 159), ('B', 160), ('B', 161), ('B', 162), ('B', 163), ('B', 164), ('B', 165), ('B', 166), ('B', 167), ('B', 168), ('B', 169), ('B', 170), ('B', 171), ('B', 172), ('B', 173), ('B', 174), ('B', 175), ('B', 176), ('B', 177), ('B', 178), ('B', 179), ('B', 180), ('B', 181), ('B', 182), ('B', 183), ('B', 184), ('B', 185), ('B', 186), ('B', 187), ('B', 188), ('B', 189), ('B', 190), ('B', 191), ('B', 192), ('B', 193), ('B', 194), ('B', 195), ('B', 196), ('B', 197), ('B', 198), ('B', 199), ('B', 200), ('B', 201), ('B', 202), ('B', 203), ('B', 204), ('B', 205), ('B', 206), ('B', 207), ('B', 208), ('B', 209), ('B', 210), ('B', 211), ('B', 212), ('B', 213), ('B', 214), ('B', 215), ('B', 216), ('B', 217), ('B', 218), ('B', 219), ('B', 220), ('B', 221), ('B', 222), ('B', 223), ('B', 224), ('B', 225), ('B', 226), ('B', 227), ('B', 228), ('B', 229), ('B', 230), ('B', 231), ('B', 232), ('B', 233), ('B', 234), ('B', 235), ('B', 236), ('B', 237), ('B', 238), ('B', 239), ('B', 240), ('B', 241), ('B', 242), ('B', 243), ('B', 244), ('B', 245), ('B', 246), ('B', 247)]",
  "rfd_complex_con_ref_idx0": [
    0,
    1,
    2,
    3,
    4,
    5,
    6,
    7,
    8,
    9,
    10,
    11,
    12,
    13,
    14,
    15,
    16,
    17,
    18,
    19,
    20,
    21,
    22,
    23,
    24,
    25,
    26,
    27,
    28,
    29,
    30,
    31,
    32,
    33,
    34,
    35,
    36,
    37,
    38,
    39,
    40,
    41,
    42,
    43,
    44,
    45,
    46,
    47,
    48,
    49,
    50,
    51,
    52,
    53,
    54,
    55,
    56,
    57,
    58,
    59,
    60,
    61,
    62,
    63,
    64,
    65,
    66,
    67,
    68,
    69,
    70,
    71,
    72,
    73,
    74,
    75,
    76,
    77,
    78,
    79,
    80,
    81,
    82,
    83,
    84,
    85,
    86,
    87,
    88,
    89,
    90,
    91,
    92,
    93,
    94,
    95,
    96,
    97,
    98,
    99,
    100,
    101,
    102,
    103,
    104,
    105,
    106,
    107,
    108,
    109,
    110,
    111,
    112,
    113,
    114,
    115,
    116,
    117,
    118,
    119,
    120,
    121,
    122,
    123,
    124,
    125,
    126,
    127,
    128,
    129,
    130,
    131,
    132,
    133,
    134,
    135,
    136,
    137,
    138,
    139,
    140,
    141,
    142,
    143,
    144,
    145,
    146,
    147,
    148,
    149
  ],
  "rfd_complex_con_hal_idx0": [
    97,
    98,
    99,
    100,
    101,
    102,
    103,
    104,
    105,
    106,
    107,
    108,
    109,
    110,
    111,
    112,
    113,
    114,
    115,
    116,
    117,
    118,
    119,
    120,
    121,
    122,
    123,
    124,
    125,
    126,
    127,
    128,
    129,
    130,
    131,
    132,
    133,
    134,
    135,
    136,
    137,
    138,
    139,
    140,
    141,
    142,
    143,
    144,
    145,
    146,
    147,
    148,
    149,
    150,
    151,
    152,
    153,
    154,
    155,
    156,
    157,
    158,
    159,
    160,
    161,
    162,
    163,
    164,
    165,
    166,
    167,
    168,
    169,
    170,
    171,
    172,
    173,
    174,
    175,
    176,
    177,
    178,
    179,
    180,
    181,
    182,
    183,
    184,
    185,
    186,
    187,
    188,
    189,
    190,
    191,
    192,
    193,
    194,
    195,
    196,
    197,
    198,
    199,
    200,
    201,
    202,
    203,
    204,
    205,
    206,
    207,
    208,
    209,
    210,
    211,
    212,
    213,
    214,
    215,
    216,
    217,
    218,
    219,
    220,
    221,
    222,
    223,
    224,
    225,
    226,
    227,
    228,
    229,
    230,
    231,
    232,
    233,
    234,
    235,
    236,
    237,
    238,
    239,
    240,
    241,
    242,
    243,
    244,
    245,
    246
  ],
  "rfd_receptor_con_ref_idx0": [
    0,
    1,
    2,
    3,
    4,
    5,
    6,
    7,
    8,
    9,
    10,
    11,
    12,
    13,
    14,
    15,
    16,
    17,
    18,
    19,
    20,
    21,
    22,
    23,
    24,
    25,
    26,
    27,
    28,
    29,
    30,
    31,
    32,
    33,
    34,
    35,
    36,
    37,
    38,
    39,
    40,
    41,
    42,
    43,
    44,
    45,
    46,
    47,
    48,
    49,
    50,
    51,
    52,
    53,
    54,
    55,
    56,
    57,
    58,
    59,
    60,
    61,
    62,
    63,
    64,
    65,
    66,
    67,
    68,
    69,
    70,
    71,
    72,
    73,
    74,
    75,
    76,
    77,
    78,
    79,
    80,
    81,
    82,
    83,
    84,
    85,
    86,
    87,
    88,
    89,
    90,
    91,
    92,
    93,
    94,
    95,
    96,
    97,
    98,
    99,
    100,
    101,
    102,
    103,
    104,
    105,
    106,
    107,
    108,
    109,
    110,
    111,
    112,
    113,
    114,
    115,
    116,
    117,
    118,
    119,
    120,
    121,
    122,
    123,
    124,
    125,
    126,
    127,
    128,
    129,
    130,
    131,
    132,
    133,
    134,
    135,
    136,
    137,
    138,
    139,
    140,
    141,
    142,
    143,
    144,
    145,
    146,
    147,
    148,
    149
  ],
  "rfd_receptor_con_hal_idx0": [
    0,
    1,
    2,
    3,
    4,
    5,
    6,
    7,
    8,
    9,
    10,
    11,
    12,
    13,
    14,
    15,
    16,
    17,
    18,
    19,
    20,
    21,
    22,
    23,
    24,
    25,
    26,
    27,
    28,
    29,
    30,
    31,
    32,
    33,
    34,
    35,
    36,
    37,
    38,
    39,
    40,
    41,
    42,
    43,
    44,
    45,
    46,
    47,
    48,
    49,
    50,
    51,
    52,
    53,
    54,
    55,
    56,
    57,
    58,
    59,
    60,
    61,
    62,
    63,
    64,
    65,
    66,
    67,
    68,
    69,
    70,
    71,
    72,
    73,
    74,
    75,
    76,
    77,
    78,
    79,
    80,
    81,
    82,
    83,
    84,
    85,
    86,
    87,
    88,
    89,
    90,
    91,
    92,
    93,
    94,
    95,
    96,
    97,
    98,
    99,
    100,
    101,
    102,
    103,
    104,
    105,
    106,
    107,
    108,
    109,
    110,
    111,
    112,
    113,
    114,
    115,
    116,
    117,
    118,
    119,
    120,
    121,
    122,
    123,
    124,
    125,
    126,
    127,
    128,
    129,
    130,
    131,
    132,
    133,
    134,
    135,
    136,
    137,
    138,
    139,
    140,
    141,
    142,
    143,
    144,
    145,
    146,
    147,
    148,
    149
  ],
  "rfd_inpaint_str": [
    false,
    false,
    false,
    false,
    false,
    false,
    false,
    false,
    false,
    false,
    false,
    false,
    false,
    false,
    false,
    false,
    false,
    false,
    false,
    false,
    false,
    false,
    false,
    false,
    false,
    false,
    false,
    false,
    false,
    false,
    false,
    false,
    false,
    false,
    false,
    false,
    false,
    false,
    false,
    false,
    false,
    false,
    false,
    false,
    false,
    false,
    false,
    false,
    false,
    false,
    false,
    false,
    false,
    false,
    false,
    false,
    false,
    false,
    false,
    false,
    false,
    false,
    false,
    false,
    false,
    false,
    false,
    false,
    false,
    false,
    false,
    false,
    false,
    false,
    false,
    false,
    false,
    false,
    false,
    false,
    false,
    false,
    false,
    false,
    false,
    false,
    false,
    false,
    false,
    false,
    false,
    false,
    false,
    false,
    false,
    false,
    false,
    true,
    true,
    true,
    true,
    true,
    true,
    true,
    true,
    true,
    true,
    true,
    true,
    true,
    true,
    true,
    true,
    true,
    true,
    true,
    true,
    true,
    true,
    true,
    true,
    true,
    true,
    true,
    true,
    true,
    true,
    true,
    true,
    true,
    true,
    true,
    true,
    true,
    true,
    true,
    true,
    true,
    true,
    true,
    true,
    true,
    true,
    true,
    true,
    true,
    true,
    true,
    true,
    true,
    true,
    true,
    true,
    true,
    true,
    true,
    true,
    true,
    true,
    true,
    true,
    true,
    true,
    true,
    true,
    true,
    true,
    true,
    true,
    true,
    true,
    true,
    true,
    true,
    true,
    true,
    true,
    true,
    true,
    true,
    true,
    true,
    true,
    true,
    true,
    true,
    true,
    true,
    true,
    true,
    true,
    true,
    true,
    true,
    true,
    true,
    true,
    true,
    true,
    true,
    true,
    true,
    true,
    true,
    true,
    true,
    true,
    true,
    true,
    true,
    true,
    true,
    true,
    true,
    true,
    true,
    true,
    true,
    true,
    true,
    true,
    true,
    true,
    true,
    true,
    true,
    true,
    true,
    true,
    true,
    true,
    true,
    true,
    true,
    true,
    true,
    true,
    true,
    true,
    true,
    true,
    true,
    true,
    true,
    true,
    true,
    true
  ],
  "rfd_inpaint_seq": [
    false,
    false,
    false,
    false,
    false,
    false,
    false,
    false,
    false,
    false,
    false,
    false,
    false,
    false,
    false,
    false,
    false,
    false,
    false,
    false,
    false,
    false,
    false,
    false,
    false,
    false,
    false,
    false,
    false,
    false,
    false,
    false,
    false,
    false,
    false,
    false,
    false,
    false,
    false,
    false,
    false,
    false,
    false,
    false,
    false,
    false,
    false,
    false,
    false,
    false,
    false,
    false,
    false,
    false,
    false,
    false,
    false,
    false,
    false,
    false,
    false,
    false,
    false,
    false,
    false,
    false,
    false,
    false,
    false,
    false,
    false,
    false,
    false,
    false,
    false,
    false,
    false,
    false,
    false,
    false,
    false,
    false,
    false,
    false,
    false,
    false,
    false,
    false,
    false,
    false,
    false,
    false,
    false,
    false,
    false,
    false,
    false,
    true,
    true,
    true,
    true,
    true,
    true,
    true,
    true,
    true,
    true,
    true,
    true,
    true,
    true,
    true,
    true,
    true,
    true,
    true,
    true,
    true,
    true,
    true,
    true,
    true,
    true,
    true,
    true,
    true,
    true,
    true,
    true,
    true,
    true,
    true,
    true,
    true,
    true,
    true,
    true,
    true,
    true,
    true,
    true,
    true,
    true,
    true,
    true,
    true,
    true,
    true,
    true,
    true,
    true,
    true,
    true,
    true,
    true,
    true,
    true,
    true,
    true,
    true,
    true,
    true,
    true,
    true,
    true,
    true,
    true,
    true,
    true,
    true,
    true,
    true,
    true,
    true,
    true,
    true,
    true,
    true,
    true,
    true,
    true,
    true,
    true,
    true,
    true,
    true,
    true,
    true,
    true,
    true,
    true,
    true,
    true,
    true,
    true,
    true,
    true,
    true,
    true,
    true,
    true,
    true,
    true,
    true,
    true,
    true,
    true,
    true,
    true,
    true,
    true,
    true,
    true,
    true,
    true,
    true,
    true,
    true,
    true,
    true,
    true,
    true,
    true,
    true,
    true,
    true,
    true,
    true,
    true,
    true,
    true,
    true,
    true,
    true,
    true,
    true,
    true,
    true,
    true,
    true,
    true,
    true,
    true,
    true,
    true,
    true,
    true
  ],
  "rfd_sampled_mask": [
    "E6-155/0",
    "97-97"
  ],
  "rfd_mask_1d": [
    false,
    false,
    false,
    false,
    false,
    false,
    false,
    false,
    false,
    false,
    false,
    false,
    false,
    false,
    false,
    false,
    false,
    false,
    false,
    false,
    false,
    false,
    false,
    false,
    false,
    false,
    false,
    false,
    false,
    false,
    false,
    false,
    false,
    false,
    false,
    false,
    false,
    false,
    false,
    false,
    false,
    false,
    false,
    false,
    false,
    false,
    false,
    false,
    false,
    false,
    false,
    false,
    false,
    false,
    false,
    false,
    false,
    false,
    false,
    false,
    false,
    false,
    false,
    false,
    false,
    false,
    false,
    false,
    false,
    false,
    false,
    false,
    false,
    false,
    false,
    false,
    false,
    false,
    false,
    false,
    false,
    false,
    false,
    false,
    false,
    false,
    false,
    false,
    false,
    false,
    false,
    false,
    false,
    false,
    false,
    false,
    false,
    true,
    true,
    true,
    true,
    true,
    true,
    true,
    true,
    true,
    true,
    true,
    true,
    true,
    true,
    true,
    true,
    true,
    true,
    true,
    true,
    true,
    true,
    true,
    true,
    true,
    true,
    true,
    true,
    true,
    true,
    true,
    true,
    true,
    true,
    true,
    true,
    true,
    true,
    true,
    true,
    true,
    true,
    true,
    true,
    true,
    true,
    true,
    true,
    true,
    true,
    true,
    true,
    true,
    true,
    true,
    true,
    true,
    true,
    true,
    true,
    true,
    true,
    true,
    true,
    true,
    true,
    true,
    true,
    true,
    true,
    true,
    true,
    true,
    true,
    true,
    true,
    true,
    true,
    true,
    true,
    true,
    true,
    true,
    true,
    true,
    true,
    true,
    true,
    true,
    true,
    true,
    true,
    true,
    true,
    true,
    true,
    true,
    true,
    true,
    true,
    true,
    true,
    true,
    true,
    true,
    true,
    true,
    true,
    true,
    true,
    true,
    true,
    true,
    true,
    true,
    true,
    true,
    true,
    true,
    true,
    true,
    true,
    true,
    true,
    true,
    true,
    true,
    true,
    true,
    true,
    true,
    true,
    true,
    true,
    true,
    true,
    true,
    true,
    true,
    true,
    true,
    true,
    true,
    true,
    true,
    true,
    true,
    true,
    true,
    true
  ]
}
```
