## Supplementary File 1 for "ProteinDJ: a high-performance and modular protein design pipeline": fold_70.json

```
{
  "fold_id": 70,
  "rfd_config": {
    "inference": {
      "input_pdb": "4zxb_ir.pdb",
      "num_designs": 25,
      "design_startnum": 50,
      "ckpt_override_path": null,
      "symmetry": null,
      "recenter": true,
      "radius": 10.0,
      "model_only_neighbors": false,
      "output_prefix": "./rfd_results/fold",
      "write_trajectory": false,
      "scaffold_guided": false,
      "model_runner": "SelfConditioning",
      "cautious": true,
      "align_motif": true,
      "symmetric_self_cond": true,
      "final_step": 1,
      "deterministic": false,
      "trb_save_ckpt_path": "/app/RFdiffusion/models/Complex_base_ckpt.pt",
      "schedule_directory_path": "/app/RFdiffusion/schedules",
      "model_directory_path": "/app/RFdiffusion/models"
    },
    "contigmap": {
      "contigs": [
        "E6-155/0 50-100"
      ],
      "inpaint_seq": null,
      "inpaint_str": null,
      "inpaint_str_helix": null,
      "inpaint_str_strand": null,
      "inpaint_str_loop": null,
      "provide_seq": null,
      "length": null
    },
    "model": {
      "n_extra_block": 4,
      "n_main_block": 32,
      "n_ref_block": 4,
      "d_msa": 256,
      "d_msa_full": 64,
      "d_pair": 128,
      "d_templ": 64,
      "n_head_msa": 8,
      "n_head_pair": 4,
      "n_head_templ": 4,
      "d_hidden": 32,
      "d_hidden_templ": 32,
      "p_drop": 0.15,
      "SE3_param_full": {
        "num_layers": 1,
        "num_channels": 32,
        "num_degrees": 2,
        "n_heads": 4,
        "div": 4,
        "l0_in_features": 8,
        "l0_out_features": 8,
        "l1_in_features": 3,
        "l1_out_features": 2,
        "num_edge_features": 32
      },
      "SE3_param_topk": {
        "num_layers": 1,
        "num_channels": 32,
        "num_degrees": 2,
        "n_heads": 4,
        "div": 4,
        "l0_in_features": 64,
        "l0_out_features": 64,
        "l1_in_features": 3,
        "l1_out_features": 2,
        "num_edge_features": 64
      },
      "freeze_track_motif": false,
      "use_motif_timestep": true
    },
    "diffuser": {
      "T": 50,
      "b_0": 0.01,
      "b_T": 0.07,
      "schedule_type": "linear",
      "so3_type": "igso3",
      "crd_scale": 0.25,
      "partial_T": null,
      "so3_schedule_type": "linear",
      "min_b": 1.5,
      "max_b": 2.5,
      "min_sigma": 0.02,
      "max_sigma": 1.5
    },
    "denoiser": {
      "noise_scale_ca": 0,
      "final_noise_scale_ca": 1,
      "ca_noise_schedule_type": "constant",
      "noise_scale_frame": 0,
      "final_noise_scale_frame": 1,
      "frame_noise_schedule_type": "constant"
    },
    "ppi": {
      "hotspot_res": [
        "E64",
        "E88",
        "E96"
      ]
    },
    "potentials": {
      "guiding_potentials": null,
      "guide_scale": 10,
      "guide_decay": "constant",
      "olig_inter_all": null,
      "olig_intra_all": null,
      "olig_custom_contact": null,
      "substrate": null
    },
    "contig_settings": {
      "ref_idx": null,
      "hal_idx": null,
      "idx_rf": null,
      "inpaint_seq_tensor": null
    },
    "preprocess": {
      "sidechain_input": false,
      "motif_sidechain_input": true,
      "d_t1d": 24,
      "d_t2d": 44,
      "prob_self_cond": 0.5,
      "str_self_cond": true,
      "predict_previous": false
    },
    "logging": {
      "inputs": false
    },
    "scaffoldguided": {
      "scaffoldguided": false,
      "target_pdb": false,
      "target_path": null,
      "scaffold_list": null,
      "scaffold_dir": null,
      "sampled_insertion": 0,
      "sampled_N": 0,
      "sampled_C": 0,
      "ss_mask": 0,
      "systematic": false,
      "target_ss": null,
      "target_adj": null,
      "mask_loops": true,
      "contig_crop": null
    }
  },
  "rfd_plddt": [
    [
      0.14503398537635803,
      0.12729808688163757,
      0.11787627637386322,
      0.10747724771499634,
      0.10112525522708893,
      0.09508222341537476,
      0.08751489222049713,
      0.0827309638261795,
      0.07933251559734344,
      0.07731136679649353,
      0.07372152805328369,
      0.07249245047569275,
      0.07179214805364609,
      0.07104693353176117,
      0.0722547322511673,
      0.0718177929520607,
      0.072117879986763,
      0.0711868405342102,
      0.0699109211564064,
      0.06846318393945694,
      0.07129106670618057,
      0.07107889652252197,
      0.07020386308431625,
      0.07116150856018066,
      0.0740211084485054,
      0.07490324229001999,
      0.07255648076534271,
      0.06959959119558334,
      0.06997339427471161,
      0.06847431510686874,
      0.06690279394388199,
      0.06522845476865768,
      0.06141769140958786,
      0.06086354702711105,
      0.060075730085372925,
      0.06016910821199417,
      0.06139557436108589,
      0.06039326637983322,
      0.05901467800140381,
      0.058455660939216614,
      0.05941236764192581,
      0.059218648821115494,
      0.05756933242082596,
      0.0567595548927784,
      0.056945621967315674,
      0.05769108235836029,
      0.05685720592737198,
      0.05680355057120323,
      0.05736718699336052,
      0.055990442633628845,
      0.05600361153483391,
      0.05698202922940254,
      0.05758228898048401,
      0.057444535195827484,
      0.06011886149644852,
      0.06049036979675293,
      0.05868230015039444,
      0.05749082937836647,
      0.05719194933772087,
      0.057717688381671906,
      0.059025414288043976,
      0.0581296868622303,
      0.06022236496210098,
      0.06302524358034134,
      0.06289371848106384,
      0.06279948353767395,
      0.0674414336681366,
      0.06787898391485214,
      0.07009939849376678,
      0.07347893714904785,
      0.07069160789251328,
      0.06746789067983627,
      0.07438580691814423,
      0.07572562247514725,
      0.07334805279970169,
      0.07203647494316101,
      0.07735055685043335,
      0.07564383000135422,
      0.07907446473836899,
      0.08460275083780289,
      0.08670667558908463,
      0.08849689364433289,
      0.09366878867149353,
      0.09519951790571213,
      0.10116631537675858,
      0.11442482471466064,
      0.12430088222026825,
      0.12174689769744873,
      0.11444364488124847,
      0.9847745299339294,
      0.9851217269897461,
      0.9752494692802429,
      0.9516995549201965,
      0.9275214672088623,
      0.9126513600349426,
      0.8762309551239014,
      0.8810778856277466,
      0.8425565361976624,
      0.845586895942688,
      0.9201834201812744,
      0.9685530066490173,
      0.9633327722549438,
      0.9513046145439148,
      0.982957124710083,
      0.9871619939804077,
      0.9829052090644836,
      0.992671012878418,
      0.9929788112640381,
      0.9932730793952942,
      0.9949235320091248,
      0.9955907464027405,
      0.9945499897003174,
      0.9879984855651855,
      0.972086489200592,
      0.9361153244972229,
      0.9108135104179382,
      0.9411693811416626,
      0.9004077911376953,
      0.9126628637313843,
      0.8626143336296082,
      0.8157910108566284,
      0.8649958968162537,
      0.8466476202011108,
      0.9052982330322266,
      0.958073079586029,
      0.972150981426239,
      0.9887927174568176,
      0.9881105422973633,
      0.9911251068115234,
      0.9955031871795654,
      0.9951942563056946,
      0.9943492412567139,
      0.9967697262763977,
      0.9978703260421753,
      0.9983921051025391,
      0.9970464110374451,
      0.9965111613273621,
      0.9981861114501953,
      0.9968051910400391,
      0.9962992072105408,
      0.9940540194511414,
      0.981787919998169,
      0.9457768797874451,
      0.927580714225769,
      0.9544745683670044,
      0.9181926250457764,
      0.9205609560012817,
      0.8786394596099854,
      0.8564971089363098,
      0.915368914604187,
      0.9371733665466309,
      0.9781524538993835,
      0.9929796457290649,
      0.9961816668510437,
      0.9981721043586731,
      0.9987890720367432,
      0.9972504377365112,
      0.9967712163925171,
      0.998883068561554,
      0.9990363121032715,
      0.9970258474349976,
      0.9952942728996277,
      0.9974479079246521,
      0.9966440796852112,
      0.9968441724777222,
      0.9947847127914429,
      0.9894082546234131,
      0.9682281613349915,
      0.9509971737861633,
      0.8844640254974365,
      0.856964647769928,
      0.8378683924674988,
      0.8077437281608582,
      0.8535562753677368,
      0.8894640803337097,
      0.9349249005317688,
      0.9537734389305115,
      0.9191030859947205,
      0.924164891242981,
      0.8833344578742981,
      0.85710608959198,
      0.9145896434783936,
      0.9230625033378601,
      0.9775210022926331,
      0.991976261138916,
      0.9971073269844055,
      0.9985800385475159,
      0.9989189505577087,
      0.9987340569496155,
      0.9985833168029785,
      0.9962514638900757,
      0.9959510564804077,
      0.9977782964706421,
      0.9965164661407471,
      0.9971294403076172,
      0.9963483214378357,
      0.9917327165603638,
      0.9771008491516113,
      0.9394518136978149,
      0.9411483407020569,
      0.9480907320976257,
      0.9091547727584839,
      0.9225600957870483,
      0.8809047937393188,
      0.8537489771842957,
      0.9224591255187988,
      0.9379680156707764,
      0.9845113754272461,
      0.9931413531303406,
      0.9980149865150452,
      0.9987735748291016,
      0.9977812170982361,
      0.9972763061523438,
      0.9980854392051697,
      0.9984506964683533,
      0.996472954750061,
      0.995428204536438,
      0.9927813410758972,
      0.9958636164665222,
      0.9982072114944458,
      0.9956464171409607,
      0.9911213517189026,
      0.9812063574790955,
      0.9744016528129578,
      0.9478893876075745,
      0.922202467918396,
      0.9341464638710022,
      0.9127994775772095,
      0.9390762448310852,
      0.9227811098098755,
      0.8937560319900513,
      0.943732500076294,
      0.9720646142959595,
      0.9857664108276367,
      0.963765561580658,
      0.9666092991828918,
      0.9846725463867188,
      0.986632764339447,
      0.9922199249267578
    ],
    [
      0.19253209233283997,
      0.17988765239715576,
      0.1503925919532776,
      0.13500502705574036,
      0.1293434500694275,
      0.12728925049304962,
      0.11981058120727539,
      0.11272701621055603,
      0.10800649225711823,
      0.10557261109352112,
      0.09242802858352661,
      0.0912703201174736,
      0.08502508699893951,
      0.08246919512748718,
      0.08579666912555695,
      0.08299717307090759,
      0.07842086255550385,
      0.07808032631874084,
      0.08246652781963348,
      0.08068417012691498,
      0.0808100625872612,
      0.08176913857460022,
      0.08307705074548721,
      0.07900199294090271,
      0.08041170239448547,
      0.08179033547639847,
      0.0812397301197052,
      0.07825051248073578,
      0.07920438051223755,
      0.07530159503221512,
      0.07643233239650726,
      0.07379546016454697,
      0.07222142815589905,
      0.06967037171125412,
      0.06785579025745392,
      0.06484964489936829,
      0.06292156130075455,
      0.06322778761386871,
      0.060714006423950195,
      0.0587506927549839,
      0.05996573716402054,
      0.06151208281517029,
      0.060726508498191833,
      0.0622347891330719,
      0.06511687487363815,
      0.06649921834468842,
      0.06431353837251663,
      0.06471388787031174,
      0.06689324229955673,
      0.06784452497959137,
      0.06915957480669022,
      0.07040172815322876,
      0.07333920150995255,
      0.07595153898000717,
      0.07694259285926819,
      0.07584816217422485,
      0.07506108283996582,
      0.07439154386520386,
      0.07236148416996002,
      0.07198947668075562,
      0.07262089848518372,
      0.07234682142734528,
      0.07250798493623734,
      0.07124488055706024,
      0.07206283509731293,
      0.07054811716079712,
      0.07000786811113358,
      0.07135646045207977,
      0.07337817549705505,
      0.0721554234623909,
      0.070818230509758,
      0.07094687223434448,
      0.06989619135856628,
      0.06959635019302368,
      0.07083049416542053,
      0.06949929147958755,
      0.07128114253282547,
      0.0714959055185318,
      0.07636687159538269,
      0.08106692135334015,
      0.07930819690227509,
      0.08671204745769501,
      0.09011569619178772,
      0.09521010518074036,
      0.10403086990118027,
      0.11495146155357361,
      0.12436884641647339,
      0.12812034785747528,
      0.1314782202243805,
      0.9905634522438049,
      0.9891405701637268,
      0.9809204936027527,
      0.9553322792053223,
      0.9331517219543457,
      0.9230795502662659,
      0.8829160928726196,
      0.895016074180603,
      0.8527436256408691,
      0.8551896214485168,
      0.9349733591079712,
      0.9787346720695496,
      0.9746055603027344,
      0.9690728187561035,
      0.9898295402526855,
      0.9934446811676025,
      0.9904387593269348,
      0.9961938261985779,
      0.9965972304344177,
      0.996479868888855,
      0.9972651600837708,
      0.9975862503051758,
      0.9960578083992004,
      0.9893307089805603,
      0.9715740084648132,
      0.9368587732315063,
      0.9191080331802368,
      0.9496893286705017,
      0.9056999087333679,
      0.9207481145858765,
      0.8683513402938843,
      0.813962459564209,
      0.874220073223114,
      0.8551602363586426,
      0.9106745719909668,
      0.960822582244873,
      0.9725357294082642,
      0.988442599773407,
      0.9889158010482788,
      0.9938223361968994,
      0.9966428279876709,
      0.9957291483879089,
      0.9958664774894714,
      0.9981170296669006,
      0.9986592531204224,
      0.9990461468696594,
      0.9975965023040771,
      0.9978525638580322,
      0.9987967014312744,
      0.9975022077560425,
      0.9968663454055786,
      0.9942776560783386,
      0.9807199239730835,
      0.945741593837738,
      0.934735119342804,
      0.9640353918075562,
      0.924897313117981,
      0.9284142851829529,
      0.8834288120269775,
      0.8562332391738892,
      0.9250359535217285,
      0.9412761926651001,
      0.978597104549408,
      0.9944595694541931,
      0.9965709447860718,
      0.9985907077789307,
      0.9992789030075073,
      0.9976117610931396,
      0.9976246953010559,
      0.9994114637374878,
      0.9993746280670166,
      0.9971675276756287,
      0.9955723881721497,
      0.9979005455970764,
      0.9965287446975708,
      0.9967831373214722,
      0.9948204755783081,
      0.9872550368309021,
      0.9599485993385315,
      0.9369322061538696,
      0.8745681047439575,
      0.844819962978363,
      0.8459199666976929,
      0.8140783905982971,
      0.8388728499412537,
      0.8838487863540649,
      0.931913435459137,
      0.9566017389297485,
      0.9248798489570618,
      0.9304883480072021,
      0.893265426158905,
      0.8644709587097168,
      0.9205090999603271,
      0.9253594279289246,
      0.9769799113273621,
      0.9930636882781982,
      0.996928870677948,
      0.9985621571540833,
      0.9990820288658142,
      0.9988166093826294,
      0.998975396156311,
      0.9963105320930481,
      0.995761513710022,
      0.9976934790611267,
      0.995755136013031,
      0.9959887862205505,
      0.9952960014343262,
      0.98818039894104,
      0.9675445556640625,
      0.9209709763526917,
      0.9235345125198364,
      0.9375796914100647,
      0.9048081636428833,
      0.9218671917915344,
      0.8805944323539734,
      0.8565395474433899,
      0.9214340448379517,
      0.930016815662384,
      0.9800786375999451,
      0.9917647838592529,
      0.9969873428344727,
      0.9980647563934326,
      0.9966487884521484,
      0.9948256015777588,
      0.9963501691818237,
      0.9974002242088318,
      0.993340015411377,
      0.9923524856567383,
      0.9873219132423401,
      0.9928345084190369,
      0.9970637559890747,
      0.9926759004592896,
      0.9831898808479309,
      0.9620420336723328,
      0.9518567323684692,
      0.9080142974853516,
      0.8825291395187378,
      0.9042565822601318,
      0.8922420740127563,
      0.9217621088027954,
      0.9020588994026184,
      0.8744956254959106,
      0.9245767593383789,
      0.9580496549606323,
      0.9746244549751282,
      0.938403844833374,
      0.9440802335739136,
      0.9720583558082581,
      0.9771015644073486,
      0.9866734147071838
    ],
    [
      0.20854435861110687,
      0.1940111666917801,
      0.17224866151809692,
      0.15358632802963257,
      0.14334061741828918,
      0.14188674092292786,
      0.12926527857780457,
      0.11894851922988892,
      0.11483705043792725,
      0.1121809333562851,
      0.10070429742336273,
      0.09618756175041199,
      0.09169977903366089,
      0.08535550534725189,
      0.08799900114536285,
      0.08646705746650696,
      0.08358461409807205,
      0.08370012044906616,
      0.08648981153964996,
      0.0837375670671463,
      0.08302793651819229,
      0.08704347908496857,
      0.08703239262104034,
      0.08506906032562256,
      0.08672398328781128,
      0.08609487861394882,
      0.0856994092464447,
      0.08500593155622482,
      0.08572085201740265,
      0.08296942710876465,
      0.08401942253112793,
      0.07976065576076508,
      0.07873278856277466,
      0.07980594038963318,
      0.07742268592119217,
      0.07401102781295776,
      0.07143305242061615,
      0.07042334973812103,
      0.06520380079746246,
      0.06481306254863739,
      0.06560271233320236,
      0.0638737604022026,
      0.06398624181747437,
      0.06715395301580429,
      0.06661204993724823,
      0.06714634597301483,
      0.069424107670784,
      0.06946145743131638,
      0.07150115072727203,
      0.0769546702504158,
      0.07999107241630554,
      0.08185192942619324,
      0.08421458303928375,
      0.08885583281517029,
      0.08740511536598206,
      0.08551788330078125,
      0.09006406366825104,
      0.08798490464687347,
      0.08654596656560898,
      0.08539294451475143,
      0.08561418950557709,
      0.08592107146978378,
      0.08590244501829147,
      0.08652157336473465,
      0.08517999947071075,
      0.08548175543546677,
      0.08306378871202469,
      0.08109742403030396,
      0.08025681972503662,
      0.07836362719535828,
      0.07606077194213867,
      0.07592557370662689,
      0.07606945931911469,
      0.07467219233512878,
      0.07363346964120865,
      0.07923784106969833,
      0.08388017117977142,
      0.08532006293535233,
      0.09379885345697403,
      0.09888312965631485,
      0.10265384614467621,
      0.10888420045375824,
      0.12196178734302521,
      0.13486286997795105,
      0.14871551096439362,
      0.1743086278438568,
      0.20696859061717987,
      0.2100752294063568,
      0.22713702917099,
      0.9922022223472595,
      0.9910064935684204,
      0.9834701418876648,
      0.9583913087844849,
      0.9364852905273438,
      0.927466869354248,
      0.8862864971160889,
      0.9005842208862305,
      0.8586694002151489,
      0.8638848066329956,
      0.9406295418739319,
      0.9806658625602722,
      0.9769715070724487,
      0.97134929895401,
      0.9908086657524109,
      0.9942417144775391,
      0.9916024208068848,
      0.9968006610870361,
      0.9972062110900879,
      0.9972217679023743,
      0.9979368448257446,
      0.998202919960022,
      0.9969099760055542,
      0.9909110069274902,
      0.9740312695503235,
      0.9410079717636108,
      0.9247154593467712,
      0.95367431640625,
      0.909055233001709,
      0.9247616529464722,
      0.8683290481567383,
      0.8153485059738159,
      0.8822551965713501,
      0.8680877685546875,
      0.9238368272781372,
      0.9671602249145508,
      0.9788472056388855,
      0.9915245175361633,
      0.9916037321090698,
      0.9953532218933105,
      0.997459888458252,
      0.9966431260108948,
      0.9966769218444824,
      0.9984869360923767,
      0.9988818168640137,
      0.9992107152938843,
      0.9980990886688232,
      0.9983753561973572,
      0.999092698097229,
      0.9981576204299927,
      0.9974592328071594,
      0.995023250579834,
      0.9821254014968872,
      0.9482710361480713,
      0.9383739829063416,
      0.9674229621887207,
      0.9271082282066345,
      0.9310017824172974,
      0.883179783821106,
      0.8545001745223999,
      0.9319562911987305,
      0.9508723616600037,
      0.9831958413124084,
      0.9954525828361511,
      0.9972357749938965,
      0.9987716674804688,
      0.9993433356285095,
      0.9978805184364319,
      0.997951328754425,
      0.9994853138923645,
      0.9994408488273621,
      0.9975860714912415,
      0.9963017702102661,
      0.9983253479003906,
      0.99735426902771,
      0.9973651766777039,
      0.9953206181526184,
      0.9878827333450317,
      0.959755539894104,
      0.9370971918106079,
      0.8767790198326111,
      0.8468229174613953,
      0.8453871607780457,
      0.8095978498458862,
      0.836172878742218,
      0.8837106227874756,
      0.9333606958389282,
      0.958548903465271,
      0.9267243146896362,
      0.9326422214508057,
      0.8942106366157532,
      0.8660863637924194,
      0.925742506980896,
      0.9342280626296997,
      0.9819544553756714,
      0.9943464398384094,
      0.997539222240448,
      0.9987652897834778,
      0.9991717338562012,
      0.99896639585495,
      0.9991393089294434,
      0.9967559576034546,
      0.9964652061462402,
      0.9982355237007141,
      0.9967232942581177,
      0.9966773390769958,
      0.9956178069114685,
      0.9885070323944092,
      0.9669688940048218,
      0.917557954788208,
      0.9203270077705383,
      0.9373815655708313,
      0.904654860496521,
      0.9219580888748169,
      0.8817110061645508,
      0.8588526248931885,
      0.9258021116256714,
      0.9360268115997314,
      0.9833512306213379,
      0.9929564595222473,
      0.9973642230033875,
      0.998279333114624,
      0.9968523979187012,
      0.9949635863304138,
      0.9966933727264404,
      0.9976249933242798,
      0.9937867522239685,
      0.9926954507827759,
      0.9876136183738708,
      0.9935219883918762,
      0.9973724484443665,
      0.9928016662597656,
      0.9822695851325989,
      0.959196150302887,
      0.9479343295097351,
      0.8993241786956787,
      0.8722447156906128,
      0.8978203535079956,
      0.8889188766479492,
      0.9198253154754639,
      0.900615394115448,
      0.8745750784873962,
      0.9259377717971802,
      0.9602628350257874,
      0.9755263924598694,
      0.9368001222610474,
      0.9428791403770447,
      0.9723606109619141,
      0.9789298176765442,
      0.9875534176826477
    ],
    [
      0.23634088039398193,
      0.21720679104328156,
      0.19659966230392456,
      0.17293153703212738,
      0.16197513043880463,
      0.15535734593868256,
      0.13773351907730103,
      0.13306987285614014,
      0.12933874130249023,
      0.12355972826480865,
      0.11246267706155777,
      0.10896902531385422,
      0.1047561913728714,
      0.09733167290687561,
      0.09958934038877487,
      0.09636713564395905,
      0.0915076732635498,
      0.09399159252643585,
      0.09543657302856445,
      0.09322892874479294,
      0.09058966487646103,
      0.0953192487359047,
      0.09045843034982681,
      0.08722997456789017,
      0.08888596296310425,
      0.08852831274271011,
      0.08812455087900162,
      0.08763059228658676,
      0.08687034994363785,
      0.0858636200428009,
      0.08858112245798111,
      0.08244513720273972,
      0.08302255719900131,
      0.08437317609786987,
      0.08085887134075165,
      0.07890360802412033,
      0.07574445009231567,
      0.0758967474102974,
      0.07122720777988434,
      0.07062938064336777,
      0.07099327445030212,
      0.07292268425226212,
      0.06968505680561066,
      0.07213862985372543,
      0.07344898581504822,
      0.07326531410217285,
      0.07726608216762543,
      0.07802221179008484,
      0.08112569898366928,
      0.08378458023071289,
      0.08756692707538605,
      0.08816961199045181,
      0.08905436098575592,
      0.09550339728593826,
      0.09165548533201218,
      0.08977024257183075,
      0.09405721724033356,
      0.0934259369969368,
      0.09446093440055847,
      0.09235577285289764,
      0.09424688667058945,
      0.09345374256372452,
      0.09335219115018845,
      0.09385333955287933,
      0.09358450770378113,
      0.09229028224945068,
      0.08936547487974167,
      0.08948332071304321,
      0.08844789117574692,
      0.08576145023107529,
      0.08230725675821304,
      0.0844966322183609,
      0.08513626456260681,
      0.0864461287856102,
      0.08705854415893555,
      0.09560063481330872,
      0.09881801903247833,
      0.10152140259742737,
      0.10994359850883484,
      0.11828301846981049,
      0.11942484974861145,
      0.12921670079231262,
      0.1467115879058838,
      0.16285738348960876,
      0.18161816895008087,
      0.2034316062927246,
      0.24270276725292206,
      0.2361401915550232,
      0.2166776806116104,
      0.9931848645210266,
      0.9922350645065308,
      0.9851690530776978,
      0.9603379368782043,
      0.9377725124359131,
      0.9287422895431519,
      0.8863810896873474,
      0.9022006392478943,
      0.8601242303848267,
      0.8659540414810181,
      0.9421475529670715,
      0.9812480211257935,
      0.9778155088424683,
      0.9721719622612,
      0.9911198019981384,
      0.9945947527885437,
      0.9921369552612305,
      0.9970716238021851,
      0.9975204467773438,
      0.9975944757461548,
      0.9982545971870422,
      0.9984839558601379,
      0.9973044991493225,
      0.9916046261787415,
      0.9752117395401001,
      0.9424898624420166,
      0.9264705777168274,
      0.955022394657135,
      0.9088331460952759,
      0.926082193851471,
      0.8694866299629211,
      0.8174819350242615,
      0.8851040005683899,
      0.8715095520019531,
      0.9277539253234863,
      0.9696809649467468,
      0.9812660217285156,
      0.9927417039871216,
      0.9925745725631714,
      0.9958692789077759,
      0.9977580904960632,
      0.997014045715332,
      0.9970382452011108,
      0.99863600730896,
      0.998987078666687,
      0.9992836713790894,
      0.9982815384864807,
      0.9985895156860352,
      0.9992154836654663,
      0.9984056949615479,
      0.9976944327354431,
      0.995273768901825,
      0.9822515845298767,
      0.9491286873817444,
      0.9399259090423584,
      0.9686450958251953,
      0.9283621907234192,
      0.9320597052574158,
      0.8830728530883789,
      0.8554954528808594,
      0.9340632557868958,
      0.9535934925079346,
      0.9846424460411072,
      0.9959149956703186,
      0.9974875450134277,
      0.998848021030426,
      0.9993775486946106,
      0.9980124235153198,
      0.9981082677841187,
      0.9995176196098328,
      0.999467670917511,
      0.9977416396141052,
      0.9965870976448059,
      0.9984997510910034,
      0.9976853728294373,
      0.9976141452789307,
      0.9955584406852722,
      0.9883509278297424,
      0.9598479270935059,
      0.938321590423584,
      0.8787254095077515,
      0.848355770111084,
      0.8424571752548218,
      0.8063072562217712,
      0.8359173536300659,
      0.883972704410553,
      0.9346414804458618,
      0.9599465727806091,
      0.9273918867111206,
      0.9336156249046326,
      0.894586443901062,
      0.8659321665763855,
      0.9273474216461182,
      0.93731290102005,
      0.9835959672927856,
      0.9948071241378784,
      0.9977278113365173,
      0.99882972240448,
      0.9992021918296814,
      0.9990281462669373,
      0.999137282371521,
      0.9969244599342346,
      0.9967462420463562,
      0.9984089732170105,
      0.9971566796302795,
      0.9970082640647888,
      0.9958747625350952,
      0.9891223311424255,
      0.9679532647132874,
      0.9184607863426208,
      0.9203945398330688,
      0.9371497631072998,
      0.9046305418014526,
      0.9220029711723328,
      0.8819212913513184,
      0.858991265296936,
      0.9262980818748474,
      0.9373429417610168,
      0.9842899441719055,
      0.9932626485824585,
      0.9974485039710999,
      0.9983438849449158,
      0.996880054473877,
      0.9949893951416016,
      0.9968556761741638,
      0.9977309107780457,
      0.9940909743309021,
      0.9929600954055786,
      0.9881554841995239,
      0.993911623954773,
      0.9975919723510742,
      0.9931960105895996,
      0.9828087687492371,
      0.9593938589096069,
      0.9474548697471619,
      0.897331953048706,
      0.8705571889877319,
      0.8964832425117493,
      0.8878041505813599,
      0.9180590510368347,
      0.8988193273544312,
      0.8734522461891174,
      0.9247894883155823,
      0.9605189561843872,
      0.9751701354980469,
      0.9342080354690552,
      0.9406350255012512,
      0.9718860983848572,
      0.9789636135101318,
      0.9877829551696777
    ],
    [
      0.24887722730636597,
      0.24405750632286072,
      0.2204001098871231,
      0.2077319473028183,
      0.19823116064071655,
      0.18377923965454102,
      0.16496968269348145,
      0.16104570031166077,
      0.1566087156534195,
      0.1413535475730896,
      0.13546210527420044,
      0.12625733017921448,
      0.12314166128635406,
      0.11781629920005798,
      0.11961638182401657,
      0.1196504458785057,
      0.10990969836711884,
      0.11478743702173233,
      0.11497540026903152,
      0.11651380360126495,
      0.11360552906990051,
      0.1198536604642868,
      0.11655454337596893,
      0.11185464262962341,
      0.110147625207901,
      0.10582508146762848,
      0.11031423509120941,
      0.1077406033873558,
      0.10172245651483536,
      0.1047530248761177,
      0.11146435886621475,
      0.10128200799226761,
      0.10214750468730927,
      0.1041998565196991,
      0.09984201192855835,
      0.09590449184179306,
      0.09526274353265762,
      0.09556654840707779,
      0.08638646453619003,
      0.0878642201423645,
      0.08768036216497421,
      0.08757908642292023,
      0.08558051288127899,
      0.09001393616199493,
      0.08712229877710342,
      0.08478689193725586,
      0.0935487300157547,
      0.09079068154096603,
      0.09328630566596985,
      0.09748803824186325,
      0.10541664808988571,
      0.10173220187425613,
      0.10152862966060638,
      0.10752904415130615,
      0.10098844766616821,
      0.09742854535579681,
      0.09730890393257141,
      0.100225068628788,
      0.10123486816883087,
      0.10481692850589752,
      0.10978463292121887,
      0.11142954230308533,
      0.11377859115600586,
      0.1192978098988533,
      0.1156759262084961,
      0.11167445033788681,
      0.11078975349664688,
      0.11434881389141083,
      0.11470867693424225,
      0.1126769557595253,
      0.11283712089061737,
      0.1193869560956955,
      0.12345804274082184,
      0.12586984038352966,
      0.1329137235879898,
      0.15039995312690735,
      0.15136373043060303,
      0.15689000487327576,
      0.17684191465377808,
      0.20679226517677307,
      0.2089781016111374,
      0.22886021435260773,
      0.26464301347732544,
      0.2877625823020935,
      0.2876490354537964,
      0.2873634099960327,
      0.2836134731769562,
      0.27616262435913086,
      0.26185524463653564,
      0.9948806762695312,
      0.9942311644554138,
      0.9883235692977905,
      0.9640700817108154,
      0.9402830004692078,
      0.9315452575683594,
      0.8878150582313538,
      0.9068705439567566,
      0.865279495716095,
      0.8716801404953003,
      0.9475699663162231,
      0.9836851954460144,
      0.9810270071029663,
      0.976112961769104,
      0.9926288723945618,
      0.9957728385925293,
      0.9938200116157532,
      0.9977318048477173,
      0.9982277154922485,
      0.9983512163162231,
      0.9988309741020203,
      0.9989632368087769,
      0.9980204701423645,
      0.9928810000419617,
      0.977317750453949,
      0.9451311826705933,
      0.9290622472763062,
      0.9560272693634033,
      0.9127492904663086,
      0.9298886060714722,
      0.8737838268280029,
      0.8221478462219238,
      0.8923501372337341,
      0.8818124532699585,
      0.9371833801269531,
      0.9751523733139038,
      0.9859803318977356,
      0.9950708150863647,
      0.994878351688385,
      0.9972543716430664,
      0.9985572099685669,
      0.9979578852653503,
      0.9979419112205505,
      0.9990698099136353,
      0.9992932677268982,
      0.9994857907295227,
      0.9987892508506775,
      0.9990554451942444,
      0.999458372592926,
      0.9988810420036316,
      0.9981250762939453,
      0.9956808686256409,
      0.9828386306762695,
      0.9504163265228271,
      0.9422733783721924,
      0.9707373976707458,
      0.9313386678695679,
      0.9344825744628906,
      0.8846207857131958,
      0.8600611686706543,
      0.9399774670600891,
      0.9599298238754272,
      0.9880560636520386,
      0.9968240261077881,
      0.9980766773223877,
      0.9990841746330261,
      0.999491810798645,
      0.9984967708587646,
      0.9986794590950012,
      0.9996479153633118,
      0.999556839466095,
      0.9982731342315674,
      0.9972822070121765,
      0.9988878965377808,
      0.9983450770378113,
      0.998051106929779,
      0.9958650469779968,
      0.988709568977356,
      0.9592189788818359,
      0.9388244152069092,
      0.8809607625007629,
      0.8464126586914062,
      0.8341209888458252,
      0.7928184866905212,
      0.8317837715148926,
      0.8841869831085205,
      0.9367462992668152,
      0.9622278213500977,
      0.9292466640472412,
      0.9352734088897705,
      0.894148051738739,
      0.8662106394767761,
      0.9321751594543457,
      0.9443304538726807,
      0.9869760870933533,
      0.995780885219574,
      0.9981797933578491,
      0.9990408420562744,
      0.9993020296096802,
      0.9992625713348389,
      0.9993285536766052,
      0.9974349141120911,
      0.9974157214164734,
      0.9988805651664734,
      0.9979331493377686,
      0.9975616335868835,
      0.9961880445480347,
      0.9897199869155884,
      0.968285322189331,
      0.9187698364257812,
      0.9204320311546326,
      0.9378011226654053,
      0.903828501701355,
      0.9219930768013,
      0.8797327280044556,
      0.8577396273612976,
      0.9304739832878113,
      0.9412168264389038,
      0.9869102835655212,
      0.9943345189094543,
      0.9978561401367188,
      0.9986344575881958,
      0.9972333312034607,
      0.9955925345420837,
      0.9974164366722107,
      0.998111367225647,
      0.9948716163635254,
      0.9937058091163635,
      0.9892928600311279,
      0.9949310421943665,
      0.9980243444442749,
      0.9938154220581055,
      0.9836306571960449,
      0.9591333866119385,
      0.9467599391937256,
      0.893280565738678,
      0.8670211434364319,
      0.894356906414032,
      0.8855859637260437,
      0.9169715046882629,
      0.8960540294647217,
      0.8705422878265381,
      0.9270607233047485,
      0.9631569981575012,
      0.9765380024909973,
      0.9344120621681213,
      0.9408575892448425,
      0.9733266234397888,
      0.9807755947113037,
      0.9894486665725708
    ],
    [
      0.23995764553546906,
      0.25211700797080994,
      0.23036891222000122,
      0.22336041927337646,
      0.2155696451663971,
      0.19765493273735046,
      0.18559126555919647,
      0.1806643009185791,
      0.17132914066314697,
      0.15027664601802826,
      0.14731113612651825,
      0.1406584084033966,
      0.13325177133083344,
      0.12671560049057007,
      0.1279635727405548,
      0.12906724214553833,
      0.11739981174468994,
      0.12282037734985352,
      0.12263938784599304,
      0.12229461222887039,
      0.11669888347387314,
      0.12661488354206085,
      0.12525717914104462,
      0.12189488112926483,
      0.11808602511882782,
      0.11338631808757782,
      0.11264956742525101,
      0.11023877561092377,
      0.10433594882488251,
      0.10332706570625305,
      0.11064573377370834,
      0.10538825392723083,
      0.1088048592209816,
      0.10885138809680939,
      0.10794936120510101,
      0.10652662813663483,
      0.10467582195997238,
      0.10420383512973785,
      0.09642461687326431,
      0.09885376691818237,
      0.09601834416389465,
      0.09626009315252304,
      0.09372129291296005,
      0.10001087188720703,
      0.09603738784790039,
      0.09584882110357285,
      0.10436044633388519,
      0.10284563899040222,
      0.1038173958659172,
      0.10809241235256195,
      0.11801137775182724,
      0.11165597289800644,
      0.11252336949110031,
      0.11828276515007019,
      0.10885348170995712,
      0.10477665811777115,
      0.10541175305843353,
      0.1078001856803894,
      0.11076284945011139,
      0.11931313574314117,
      0.12593944370746613,
      0.1254195272922516,
      0.12857507169246674,
      0.13397328555583954,
      0.1327279806137085,
      0.12454108893871307,
      0.12125125527381897,
      0.1265978068113327,
      0.1285276710987091,
      0.12561890482902527,
      0.12318935990333557,
      0.13281702995300293,
      0.1382969468832016,
      0.1354028433561325,
      0.14509351551532745,
      0.16448424756526947,
      0.16573882102966309,
      0.1738159954547882,
      0.197130024433136,
      0.21985995769500732,
      0.21997803449630737,
      0.2355191707611084,
      0.2613581418991089,
      0.2830060124397278,
      0.2849069833755493,
      0.2830171585083008,
      0.2850439250469208,
      0.27329522371292114,
      0.26357772946357727,
      0.9955766797065735,
      0.9949482679367065,
      0.9894083142280579,
      0.9649021625518799,
      0.9394967555999756,
      0.930717408657074,
      0.886120617389679,
      0.9060729742050171,
      0.8651936054229736,
      0.8725570440292358,
      0.948675274848938,
      0.9841501712799072,
      0.9817624688148499,
      0.9769667387008667,
      0.9927765727043152,
      0.996157705783844,
      0.9943162798881531,
      0.9979384541511536,
      0.9984917044639587,
      0.9986379146575928,
      0.9990291595458984,
      0.9991557598114014,
      0.9982883930206299,
      0.9932721853256226,
      0.977843701839447,
      0.9451923370361328,
      0.9266083240509033,
      0.9550683498382568,
      0.9130146503448486,
      0.9289919137954712,
      0.8725926280021667,
      0.8216613531112671,
      0.892734169960022,
      0.882420003414154,
      0.9390921592712402,
      0.9761370420455933,
      0.9874973893165588,
      0.9958958029747009,
      0.9957014918327332,
      0.9976627826690674,
      0.9987949728965759,
      0.9983745217323303,
      0.998347282409668,
      0.9992272257804871,
      0.9994397163391113,
      0.9995763301849365,
      0.9990904331207275,
      0.9992727041244507,
      0.999549150466919,
      0.9991322755813599,
      0.9983499050140381,
      0.9957889318466187,
      0.9829094409942627,
      0.9500699043273926,
      0.9420773386955261,
      0.9697579145431519,
      0.9306131601333618,
      0.9338284730911255,
      0.8823514580726624,
      0.8580514192581177,
      0.9401863813400269,
      0.9608379602432251,
      0.9887710809707642,
      0.997005045413971,
      0.9982622861862183,
      0.9991938471794128,
      0.999533474445343,
      0.9989054799079895,
      0.9989930391311646,
      0.9996885061264038,
      0.9996058940887451,
      0.9986996054649353,
      0.9979251623153687,
      0.9991143345832825,
      0.9988580346107483,
      0.9984252452850342,
      0.9961097836494446,
      0.989192545413971,
      0.9602553248405457,
      0.9395431876182556,
      0.8812152743339539,
      0.8495032787322998,
      0.8310718536376953,
      0.7918240427970886,
      0.8319138884544373,
      0.8844963312149048,
      0.9369652271270752,
      0.961794376373291,
      0.928675651550293,
      0.9343751072883606,
      0.8914801478385925,
      0.8628001809120178,
      0.932550847530365,
      0.9461071491241455,
      0.987636923789978,
      0.9959677457809448,
      0.9983722567558289,
      0.9991648197174072,
      0.9993518590927124,
      0.9994067549705505,
      0.999403178691864,
      0.9978904724121094,
      0.9982696771621704,
      0.9991858005523682,
      0.9986047148704529,
      0.9981048703193665,
      0.9965405464172363,
      0.9904525279998779,
      0.969485878944397,
      0.9205865263938904,
      0.9218289852142334,
      0.9385921359062195,
      0.9035812616348267,
      0.9220690131187439,
      0.8785135746002197,
      0.8554778099060059,
      0.9311721920967102,
      0.9429201483726501,
      0.9876980781555176,
      0.9947139024734497,
      0.9981047511100769,
      0.9988598227500916,
      0.9975622892379761,
      0.9963381886482239,
      0.9979817271232605,
      0.9984981417655945,
      0.9958662986755371,
      0.9946194887161255,
      0.9909723401069641,
      0.9959890842437744,
      0.9983673691749573,
      0.9944438338279724,
      0.9849023818969727,
      0.9611338376998901,
      0.9498434066772461,
      0.8969563841819763,
      0.8703817129135132,
      0.8969317674636841,
      0.8861174583435059,
      0.9184213876724243,
      0.8981269598007202,
      0.8732596635818481,
      0.9284058809280396,
      0.9648125767707825,
      0.9778017401695251,
      0.9369047284126282,
      0.9433321356773376,
      0.975297212600708,
      0.9824753999710083,
      0.9906046986579895
    ],
    [
      0.22232958674430847,
      0.23577770590782166,
      0.2263292372226715,
      0.2227187603712082,
      0.21608272194862366,
      0.20150543749332428,
      0.1919979453086853,
      0.1897008717060089,
      0.18304851651191711,
      0.1659419983625412,
      0.16333824396133423,
      0.15669576823711395,
      0.15069715678691864,
      0.1453544944524765,
      0.1463622897863388,
      0.14577391743659973,
      0.13787755370140076,
      0.14538702368736267,
      0.14847657084465027,
      0.14582459628582,
      0.13915954530239105,
      0.1539536565542221,
      0.15090617537498474,
      0.14277949929237366,
      0.13860100507736206,
      0.13264012336730957,
      0.13470712304115295,
      0.12492604553699493,
      0.11756020039319992,
      0.11377640068531036,
      0.12519106268882751,
      0.12007175385951996,
      0.12960676848888397,
      0.13437394797801971,
      0.13329043984413147,
      0.12920886278152466,
      0.12757733464241028,
      0.12243783473968506,
      0.11471565812826157,
      0.12032205611467361,
      0.11518960446119308,
      0.11586728692054749,
      0.1138126328587532,
      0.1200990080833435,
      0.11372889578342438,
      0.11390870064496994,
      0.1252538561820984,
      0.12100031226873398,
      0.11926362663507462,
      0.1245499700307846,
      0.13510078191757202,
      0.12683145701885223,
      0.12824803590774536,
      0.13351532816886902,
      0.12070520967245102,
      0.1178102195262909,
      0.11608326435089111,
      0.12080905586481094,
      0.1231202781200409,
      0.13531890511512756,
      0.14513921737670898,
      0.14704382419586182,
      0.14871570467948914,
      0.1552063673734665,
      0.15381914377212524,
      0.1443907618522644,
      0.14101648330688477,
      0.14638054370880127,
      0.14799733459949493,
      0.14378634095191956,
      0.1427733451128006,
      0.1590382605791092,
      0.1640588939189911,
      0.16524246335029602,
      0.17772021889686584,
      0.20151714980602264,
      0.211971715092659,
      0.21695630252361298,
      0.2340642809867859,
      0.2521360516548157,
      0.2586875855922699,
      0.26787641644477844,
      0.28859713673591614,
      0.3095514178276062,
      0.31091779470443726,
      0.31094279885292053,
      0.3124266266822815,
      0.30978724360466003,
      0.30699825286865234,
      0.9960646629333496,
      0.995527982711792,
      0.9904285669326782,
      0.9662497043609619,
      0.9400129914283752,
      0.9313258528709412,
      0.8863227367401123,
      0.9073014259338379,
      0.8670555353164673,
      0.8734473586082458,
      0.949131429195404,
      0.984584391117096,
      0.9824981689453125,
      0.9781397581100464,
      0.9932189583778381,
      0.9965269565582275,
      0.994865357875824,
      0.9981321096420288,
      0.9986685514450073,
      0.9988023638725281,
      0.9991501569747925,
      0.9992597699165344,
      0.9984590411186218,
      0.9936202168464661,
      0.9783012866973877,
      0.9448192715644836,
      0.9278589487075806,
      0.9534660577774048,
      0.9141086935997009,
      0.9293813705444336,
      0.8746012449264526,
      0.8224703669548035,
      0.892504870891571,
      0.881400465965271,
      0.9378988146781921,
      0.975715160369873,
      0.9872372150421143,
      0.9960181713104248,
      0.9959191679954529,
      0.9978244304656982,
      0.9989009499549866,
      0.9985453486442566,
      0.9985331296920776,
      0.9993030428886414,
      0.9995100498199463,
      0.9996136426925659,
      0.9992047548294067,
      0.9993686079978943,
      0.9995970129966736,
      0.9992409348487854,
      0.9984546899795532,
      0.9958024621009827,
      0.9826907515525818,
      0.9491413831710815,
      0.9411550760269165,
      0.9691383838653564,
      0.9306003451347351,
      0.934140682220459,
      0.880618155002594,
      0.8565950393676758,
      0.9393106698989868,
      0.9596197009086609,
      0.9884167313575745,
      0.9969556331634521,
      0.9982981085777283,
      0.9992302060127258,
      0.9995512962341309,
      0.9990658760070801,
      0.9991206526756287,
      0.9997153282165527,
      0.9996353983879089,
      0.9988911747932434,
      0.998242199420929,
      0.9992154836654663,
      0.9990360140800476,
      0.9985435605049133,
      0.9961316585540771,
      0.9892061352729797,
      0.959250271320343,
      0.9383900761604309,
      0.8791636824607849,
      0.8462225794792175,
      0.8238055109977722,
      0.7837932705879211,
      0.8307206630706787,
      0.8832502365112305,
      0.9366704821586609,
      0.9618836641311646,
      0.9283766746520996,
      0.9342799186706543,
      0.8900991678237915,
      0.8602070808410645,
      0.9324048757553101,
      0.9456111192703247,
      0.9874698519706726,
      0.9959933757781982,
      0.9984263777732849,
      0.999213695526123,
      0.9993696808815002,
      0.9994676113128662,
      0.9994805455207825,
      0.9981914758682251,
      0.9985586404800415,
      0.9993006587028503,
      0.9988220930099487,
      0.9983121752738953,
      0.9966629147529602,
      0.9908143877983093,
      0.9697296619415283,
      0.9204896688461304,
      0.9218508005142212,
      0.9392775297164917,
      0.9030522108078003,
      0.922473669052124,
      0.8770774602890015,
      0.8547459840774536,
      0.9305611848831177,
      0.9421520233154297,
      0.9874694347381592,
      0.9947713017463684,
      0.9981784224510193,
      0.9989398121833801,
      0.9977190494537354,
      0.9966623783111572,
      0.9982180595397949,
      0.9986764192581177,
      0.9963492155075073,
      0.9951647520065308,
      0.9919275045394897,
      0.9964735507965088,
      0.9985373020172119,
      0.9948481917381287,
      0.9859656095504761,
      0.9626506567001343,
      0.9515981674194336,
      0.8983328342437744,
      0.8709048628807068,
      0.8974469304084778,
      0.8850919604301453,
      0.9189056158065796,
      0.8987467288970947,
      0.8720849752426147,
      0.9283040761947632,
      0.9647246599197388,
      0.9779609441757202,
      0.936745822429657,
      0.9433341026306152,
      0.9757060408592224,
      0.9828156232833862,
      0.9909462332725525
    ],
    [
      0.20222890377044678,
      0.21593300998210907,
      0.2159239649772644,
      0.21247051656246185,
      0.21106702089309692,
      0.19699254631996155,
      0.1920011341571808,
      0.19391636550426483,
      0.19530156254768372,
      0.18669594824314117,
      0.19032712280750275,
      0.18610797822475433,
      0.1808290183544159,
      0.17664918303489685,
      0.1803191900253296,
      0.18241241574287415,
      0.17191828787326813,
      0.17840838432312012,
      0.18891632556915283,
      0.187003955245018,
      0.17103609442710876,
      0.18316133320331573,
      0.18224593997001648,
      0.16871051490306854,
      0.1638907492160797,
      0.15562650561332703,
      0.15405890345573425,
      0.1374519169330597,
      0.13865412771701813,
      0.13207973539829254,
      0.137252077460289,
      0.13308173418045044,
      0.15126855671405792,
      0.15368954837322235,
      0.1627596914768219,
      0.16648155450820923,
      0.16470704972743988,
      0.16343677043914795,
      0.15683145821094513,
      0.16225387156009674,
      0.1520637422800064,
      0.15507671236991882,
      0.15015971660614014,
      0.15573236346244812,
      0.14801639318466187,
      0.14844821393489838,
      0.1599680781364441,
      0.1544424295425415,
      0.14913223683834076,
      0.14959463477134705,
      0.15962789952754974,
      0.14621122181415558,
      0.14230892062187195,
      0.14430655539035797,
      0.13238292932510376,
      0.12958398461341858,
      0.1309615671634674,
      0.13295933604240417,
      0.13458997011184692,
      0.14401507377624512,
      0.1551421880722046,
      0.16259612143039703,
      0.1660272479057312,
      0.1720820963382721,
      0.17528997361660004,
      0.16924317181110382,
      0.16942410171031952,
      0.1746240109205246,
      0.17690035700798035,
      0.17655473947525024,
      0.1714138686656952,
      0.1878177672624588,
      0.19768907129764557,
      0.19815602898597717,
      0.20161712169647217,
      0.228631854057312,
      0.23708093166351318,
      0.2398243248462677,
      0.24272388219833374,
      0.26737040281295776,
      0.2730090618133545,
      0.277409166097641,
      0.29493430256843567,
      0.3117509186267853,
      0.3153798580169678,
      0.3190510869026184,
      0.3338090777397156,
      0.3292485475540161,
      0.3456917405128479,
      0.9965158700942993,
      0.9958882927894592,
      0.9909633994102478,
      0.9659856557846069,
      0.938581109046936,
      0.9303725361824036,
      0.8863447308540344,
      0.9086740016937256,
      0.8687500953674316,
      0.8758353590965271,
      0.9507630467414856,
      0.9853001236915588,
      0.9834423065185547,
      0.9792651534080505,
      0.9936795830726624,
      0.9968518018722534,
      0.9952853322029114,
      0.9983144998550415,
      0.9988295435905457,
      0.9989711046218872,
      0.9992530345916748,
      0.9993578791618347,
      0.9985743165016174,
      0.9937059283256531,
      0.9779649972915649,
      0.9421641826629639,
      0.9266549348831177,
      0.9524266719818115,
      0.9144997596740723,
      0.9292367100715637,
      0.8760994076728821,
      0.8266628980636597,
      0.8953667879104614,
      0.8837932348251343,
      0.9400059580802917,
      0.9770081639289856,
      0.9884913563728333,
      0.9966531991958618,
      0.996554970741272,
      0.9981979727745056,
      0.99908447265625,
      0.9987855553627014,
      0.9987614750862122,
      0.9993996024131775,
      0.9995478987693787,
      0.9996593594551086,
      0.9993330240249634,
      0.9994457364082336,
      0.999640941619873,
      0.9993591904640198,
      0.99858558177948,
      0.9957208633422852,
      0.9819906949996948,
      0.9473462104797363,
      0.9400461316108704,
      0.9676673412322998,
      0.9313202500343323,
      0.9340831637382507,
      0.880413293838501,
      0.8583019375801086,
      0.9400578737258911,
      0.9605289697647095,
      0.988951563835144,
      0.9970880746841431,
      0.9984049201011658,
      0.9992743134498596,
      0.9995765089988708,
      0.9991946816444397,
      0.999254047870636,
      0.9997429251670837,
      0.999664843082428,
      0.9990830421447754,
      0.9985674023628235,
      0.9993169903755188,
      0.9992279410362244,
      0.9987102746963501,
      0.9961369037628174,
      0.98915696144104,
      0.9584152698516846,
      0.9370299577713013,
      0.8783888816833496,
      0.8463351726531982,
      0.8179506063461304,
      0.7777460813522339,
      0.8311893939971924,
      0.8825732469558716,
      0.9367021322250366,
      0.9617669582366943,
      0.9281890392303467,
      0.9341633915901184,
      0.8872127532958984,
      0.8564239740371704,
      0.9343945980072021,
      0.9472069144248962,
      0.9880051612854004,
      0.9961427450180054,
      0.9985297918319702,
      0.9992715716362,
      0.9993765354156494,
      0.9995169639587402,
      0.9995143413543701,
      0.9984791278839111,
      0.9988477230072021,
      0.9994087815284729,
      0.9990479350090027,
      0.9985532760620117,
      0.9968163371086121,
      0.991224467754364,
      0.9701708555221558,
      0.9219399690628052,
      0.9236840009689331,
      0.94044429063797,
      0.9028306603431702,
      0.9222089052200317,
      0.8750643730163574,
      0.8517974019050598,
      0.931911826133728,
      0.9451501369476318,
      0.9880262017250061,
      0.9950010776519775,
      0.9983019232749939,
      0.9990366101264954,
      0.9978694915771484,
      0.9970603585243225,
      0.9984863996505737,
      0.9988709688186646,
      0.996918261051178,
      0.9957736134529114,
      0.993118405342102,
      0.9970711469650269,
      0.9987199902534485,
      0.9952825307846069,
      0.9871195554733276,
      0.9646332263946533,
      0.9543628096580505,
      0.9008102416992188,
      0.873157262802124,
      0.8989715576171875,
      0.8842406272888184,
      0.9193751215934753,
      0.8995310068130493,
      0.8735362887382507,
      0.9293681383132935,
      0.9662031531333923,
      0.9791473150253296,
      0.9382456541061401,
      0.9454420208930969,
      0.9772607684135437,
      0.9840750098228455,
      0.9917204976081848
    ],
    [
      0.21492943167686462,
      0.21953272819519043,
      0.2190435826778412,
      0.2157018482685089,
      0.21877101063728333,
      0.2091107964515686,
      0.20234371721744537,
      0.20650078356266022,
      0.21717768907546997,
      0.2176433801651001,
      0.22108128666877747,
      0.22618186473846436,
      0.23225530982017517,
      0.23219063878059387,
      0.2408042550086975,
      0.24395997822284698,
      0.24244362115859985,
      0.24523049592971802,
      0.2502422332763672,
      0.2397868037223816,
      0.22642895579338074,
      0.23702456057071686,
      0.23125281929969788,
      0.20596477389335632,
      0.19958074390888214,
      0.1883554458618164,
      0.179742231965065,
      0.15741464495658875,
      0.16134993731975555,
      0.1558261513710022,
      0.153255432844162,
      0.14481236040592194,
      0.16103516519069672,
      0.1632440686225891,
      0.17977279424667358,
      0.19399335980415344,
      0.20043784379959106,
      0.20618605613708496,
      0.21361905336380005,
      0.22521774470806122,
      0.217049241065979,
      0.21529433131217957,
      0.2242671698331833,
      0.2255655974149704,
      0.2127128541469574,
      0.21034033596515656,
      0.2217225432395935,
      0.2077510803937912,
      0.1980992555618286,
      0.19273288547992706,
      0.19393357634544373,
      0.17393307387828827,
      0.1629188507795334,
      0.16367268562316895,
      0.15170276165008545,
      0.1469889134168625,
      0.14189225435256958,
      0.147070050239563,
      0.14670339226722717,
      0.15254530310630798,
      0.16064603626728058,
      0.169497549533844,
      0.17809659242630005,
      0.188712939620018,
      0.20254254341125488,
      0.2072119414806366,
      0.21317040920257568,
      0.2212766855955124,
      0.23439106345176697,
      0.24207516014575958,
      0.24564582109451294,
      0.25826576352119446,
      0.2772776484489441,
      0.28511184453964233,
      0.2849633991718292,
      0.3066658675670624,
      0.32011860609054565,
      0.32692453265190125,
      0.3188354969024658,
      0.35334235429763794,
      0.3536216616630554,
      0.3630356788635254,
      0.36453932523727417,
      0.3926485776901245,
      0.40967071056365967,
      0.41588065028190613,
      0.4439517557621002,
      0.4770471453666687,
      0.47335508465766907,
      0.9966750741004944,
      0.9957535862922668,
      0.9902540445327759,
      0.9633006453514099,
      0.9360089898109436,
      0.9272158145904541,
      0.8867636919021606,
      0.9103013277053833,
      0.8747973442077637,
      0.8805207014083862,
      0.9521631598472595,
      0.9856181144714355,
      0.9838578104972839,
      0.9795627593994141,
      0.9937375783920288,
      0.9970017075538635,
      0.9953939914703369,
      0.9983838796615601,
      0.9989638328552246,
      0.9991099834442139,
      0.9993125796318054,
      0.9994220733642578,
      0.9985440373420715,
      0.9930795431137085,
      0.9755100011825562,
      0.9406716823577881,
      0.9258660078048706,
      0.9488402605056763,
      0.9182392358779907,
      0.9288080930709839,
      0.8837364912033081,
      0.8393803834915161,
      0.9018617868423462,
      0.8914163112640381,
      0.9445752501487732,
      0.9793105721473694,
      0.9903498888015747,
      0.9974095225334167,
      0.9972793459892273,
      0.9986396431922913,
      0.9992924332618713,
      0.999043345451355,
      0.9989935159683228,
      0.9994996786117554,
      0.9996467232704163,
      0.9997097253799438,
      0.9994776844978333,
      0.9995500445365906,
      0.9996733665466309,
      0.9994681477546692,
      0.9986898303031921,
      0.9954267740249634,
      0.9804821014404297,
      0.9454402327537537,
      0.9392219185829163,
      0.9656033515930176,
      0.9339810013771057,
      0.9350900053977966,
      0.8845071792602539,
      0.8668651580810547,
      0.9424318075180054,
      0.9632129073143005,
      0.9902763962745667,
      0.9974099397659302,
      0.9986260533332825,
      0.999382734298706,
      0.9996203184127808,
      0.9993422627449036,
      0.9993745684623718,
      0.9997756481170654,
      0.9997004866600037,
      0.9992571473121643,
      0.9988600015640259,
      0.999424159526825,
      0.9994072318077087,
      0.998895525932312,
      0.9961309432983398,
      0.9890210032463074,
      0.9571363925933838,
      0.9347587823867798,
      0.8751813173294067,
      0.8493285775184631,
      0.8200399875640869,
      0.770910918712616,
      0.8327738046646118,
      0.8868612051010132,
      0.9378131628036499,
      0.9619762897491455,
      0.9302763342857361,
      0.9359680414199829,
      0.8887383937835693,
      0.860418438911438,
      0.9379960298538208,
      0.9507032632827759,
      0.9887415766716003,
      0.9964624047279358,
      0.9986652135848999,
      0.9993273019790649,
      0.9994293451309204,
      0.9995795488357544,
      0.9995918869972229,
      0.9988097548484802,
      0.9991258978843689,
      0.9995173811912537,
      0.9992637634277344,
      0.9988291263580322,
      0.9970573782920837,
      0.9919832348823547,
      0.9713099002838135,
      0.9252336621284485,
      0.9264727830886841,
      0.9430623650550842,
      0.9043035507202148,
      0.9230935573577881,
      0.8763375282287598,
      0.853615939617157,
      0.9344722032546997,
      0.9469559192657471,
      0.9887106418609619,
      0.995061457157135,
      0.9982911348342896,
      0.9990480542182922,
      0.9978213310241699,
      0.9969502687454224,
      0.9985646605491638,
      0.9989336729049683,
      0.9971977472305298,
      0.9961496591567993,
      0.9939109683036804,
      0.9975666999816895,
      0.9988834857940674,
      0.9958282709121704,
      0.9885482788085938,
      0.9666818380355835,
      0.9557440876960754,
      0.9009731411933899,
      0.874650239944458,
      0.8989419341087341,
      0.8819809556007385,
      0.9185959100723267,
      0.892338752746582,
      0.8675223588943481,
      0.9278449416160583,
      0.9651527404785156,
      0.9774842858314514,
      0.9342125058174133,
      0.9413833618164062,
      0.975551426410675,
      0.9833959937095642,
      0.9914506673812866
    ],
    [
      0.27106374502182007,
      0.2825014293193817,
      0.28390100598335266,
      0.27147427201271057,
      0.2774563729763031,
      0.2746250033378601,
      0.25674575567245483,
      0.25686115026474,
      0.2725226581096649,
      0.2785426676273346,
      0.27541622519493103,
      0.27620765566825867,
      0.2903221547603607,
      0.2894507944583893,
      0.2969317138195038,
      0.308635413646698,
      0.31445685029029846,
      0.32172995805740356,
      0.3204577565193176,
      0.30744460225105286,
      0.288108766078949,
      0.28693515062332153,
      0.2648221552371979,
      0.24875330924987793,
      0.23515115678310394,
      0.21120266616344452,
      0.20152367651462555,
      0.17925085127353668,
      0.17512337863445282,
      0.17922088503837585,
      0.1827242225408554,
      0.16558755934238434,
      0.1744510382413864,
      0.18440674245357513,
      0.2014109492301941,
      0.21775120496749878,
      0.23348626494407654,
      0.24250704050064087,
      0.2559792399406433,
      0.27135881781578064,
      0.27725523710250854,
      0.2798694968223572,
      0.29116055369377136,
      0.29781320691108704,
      0.27273237705230713,
      0.27215859293937683,
      0.26683393120765686,
      0.2455505132675171,
      0.22894421219825745,
      0.22578968107700348,
      0.22438783943653107,
      0.19727349281311035,
      0.18558469414710999,
      0.18393582105636597,
      0.16958093643188477,
      0.1697869598865509,
      0.1626872718334198,
      0.1638546884059906,
      0.16840419173240662,
      0.16946741938591003,
      0.1766687035560608,
      0.18737737834453583,
      0.19404608011245728,
      0.20775574445724487,
      0.22521314024925232,
      0.23190034925937653,
      0.23749327659606934,
      0.25053393840789795,
      0.2780596613883972,
      0.29367363452911377,
      0.3006337285041809,
      0.31781336665153503,
      0.3404449224472046,
      0.3395262658596039,
      0.32867521047592163,
      0.34257733821868896,
      0.3543063700199127,
      0.35488468408584595,
      0.3517038822174072,
      0.3669539988040924,
      0.3675147294998169,
      0.3761185109615326,
      0.3676477074623108,
      0.38971930742263794,
      0.41418686509132385,
      0.4279995858669281,
      0.45022714138031006,
      0.4865921139717102,
      0.500096321105957,
      0.99709552526474,
      0.9959326386451721,
      0.9899286031723022,
      0.9610159397125244,
      0.9334710240364075,
      0.9245038628578186,
      0.8837471008300781,
      0.9110445976257324,
      0.8764545917510986,
      0.8838825225830078,
      0.954472541809082,
      0.9862847328186035,
      0.9846465587615967,
      0.9800177812576294,
      0.9938501715660095,
      0.9971578121185303,
      0.9954748749732971,
      0.9984666109085083,
      0.9991206526756287,
      0.9992818832397461,
      0.99941486120224,
      0.9995192885398865,
      0.9986034035682678,
      0.992705225944519,
      0.9741342663764954,
      0.9389441609382629,
      0.9245319366455078,
      0.9471386671066284,
      0.9133037328720093,
      0.9298255443572998,
      0.8873064517974854,
      0.8445581197738647,
      0.9052236080169678,
      0.8988428711891174,
      0.9501679539680481,
      0.9825476408004761,
      0.993006706237793,
      0.9982737898826599,
      0.9981339573860168,
      0.9990737438201904,
      0.9994747638702393,
      0.9993056654930115,
      0.9992430210113525,
      0.9996026158332825,
      0.9997234344482422,
      0.9997592568397522,
      0.9996252059936523,
      0.9996642470359802,
      0.999731183052063,
      0.9995996356010437,
      0.9988487362861633,
      0.9952649474143982,
      0.9790801405906677,
      0.9439072608947754,
      0.9379066228866577,
      0.9638519883155823,
      0.9327684044837952,
      0.9353031516075134,
      0.8853096961975098,
      0.8725215792655945,
      0.9441874027252197,
      0.9661130905151367,
      0.9919841885566711,
      0.9977856278419495,
      0.9988475441932678,
      0.9994593858718872,
      0.9996470212936401,
      0.9994693398475647,
      0.999508798122406,
      0.9998076558113098,
      0.9997366666793823,
      0.9994547367095947,
      0.9992170929908752,
      0.9995473623275757,
      0.9995874762535095,
      0.9991219639778137,
      0.9962201118469238,
      0.9893316030502319,
      0.957616925239563,
      0.9353323578834534,
      0.8809055685997009,
      0.851732075214386,
      0.8203284740447998,
      0.7656382918357849,
      0.8346807360649109,
      0.8907428979873657,
      0.9387518167495728,
      0.9618501663208008,
      0.9317543506622314,
      0.9362121820449829,
      0.8860116004943848,
      0.8619357347488403,
      0.9402256011962891,
      0.952782928943634,
      0.9899079203605652,
      0.9966518878936768,
      0.9987450242042542,
      0.9993718266487122,
      0.9994445443153381,
      0.9996433258056641,
      0.9996525645256042,
      0.9991481900215149,
      0.9994258880615234,
      0.9996337294578552,
      0.9994785785675049,
      0.9991361498832703,
      0.9972791075706482,
      0.9930291771888733,
      0.9733059406280518,
      0.9291808605194092,
      0.9298031330108643,
      0.9453837275505066,
      0.9072912335395813,
      0.9251189827919006,
      0.8794000744819641,
      0.8567348122596741,
      0.9356787800788879,
      0.9470258355140686,
      0.988831639289856,
      0.9949902892112732,
      0.9982979893684387,
      0.9990707635879517,
      0.9977931976318359,
      0.9969081282615662,
      0.9986729025840759,
      0.9990378022193909,
      0.9975930452346802,
      0.9966427087783813,
      0.9949647188186646,
      0.998152494430542,
      0.9990838170051575,
      0.9964220523834229,
      0.9900118112564087,
      0.9691417217254639,
      0.9575569033622742,
      0.9024550914764404,
      0.8781843185424805,
      0.9008270502090454,
      0.8815324306488037,
      0.9179161787033081,
      0.8905513882637024,
      0.8640260696411133,
      0.9260225892066956,
      0.9636138081550598,
      0.9757699370384216,
      0.929244875907898,
      0.93597412109375,
      0.9743377566337585,
      0.9827871918678284,
      0.9913030862808228
    ],
    [
      0.34153395891189575,
      0.3479797840118408,
      0.348335862159729,
      0.3512825667858124,
      0.359067440032959,
      0.3442727029323578,
      0.3240068256855011,
      0.3411363661289215,
      0.35435396432876587,
      0.3455551564693451,
      0.34853270649909973,
      0.3526391088962555,
      0.37015748023986816,
      0.35525697469711304,
      0.38027817010879517,
      0.39291834831237793,
      0.38493379950523376,
      0.38177740573883057,
      0.37747111916542053,
      0.36794352531433105,
      0.34578317403793335,
      0.337969571352005,
      0.3193798065185547,
      0.30079811811447144,
      0.27180710434913635,
      0.2563307583332062,
      0.24029910564422607,
      0.22224768996238708,
      0.21589431166648865,
      0.22522494196891785,
      0.2327365130186081,
      0.21890512108802795,
      0.22950193285942078,
      0.24068063497543335,
      0.25782209634780884,
      0.2638603448867798,
      0.278408020734787,
      0.2967662215232849,
      0.311739981174469,
      0.32711347937583923,
      0.33546721935272217,
      0.3435325026512146,
      0.3538697361946106,
      0.35586392879486084,
      0.3348821699619293,
      0.331617534160614,
      0.3287593126296997,
      0.30283576250076294,
      0.2767925560474396,
      0.2700197100639343,
      0.2647033631801605,
      0.24183674156665802,
      0.22333841025829315,
      0.2220899909734726,
      0.20559555292129517,
      0.20892766118049622,
      0.20152124762535095,
      0.20422403514385223,
      0.20809750258922577,
      0.20089185237884521,
      0.2118358016014099,
      0.22206592559814453,
      0.2280997782945633,
      0.23999816179275513,
      0.25509294867515564,
      0.27209168672561646,
      0.2855483293533325,
      0.29336363077163696,
      0.3270418643951416,
      0.3537423610687256,
      0.3561023473739624,
      0.3600989282131195,
      0.3968348205089569,
      0.39610210061073303,
      0.391437292098999,
      0.38308659195899963,
      0.39939984679222107,
      0.3819979727268219,
      0.3748917281627655,
      0.383900910615921,
      0.38817575573921204,
      0.3778606653213501,
      0.3686956763267517,
      0.4183129072189331,
      0.44015026092529297,
      0.43992239236831665,
      0.47278618812561035,
      0.516497015953064,
      0.533452570438385,
      0.9980435371398926,
      0.9971455931663513,
      0.9922598004341125,
      0.9641989469528198,
      0.9357103109359741,
      0.927365779876709,
      0.8795885443687439,
      0.914259672164917,
      0.8776745200157166,
      0.8962051868438721,
      0.9595896005630493,
      0.9885426759719849,
      0.9876083135604858,
      0.9825899600982666,
      0.9947999715805054,
      0.9977332353591919,
      0.9964378476142883,
      0.9987825155258179,
      0.9993886947631836,
      0.9995413422584534,
      0.9996042251586914,
      0.9996764659881592,
      0.9989155530929565,
      0.9935840368270874,
      0.9755937457084656,
      0.9413881897926331,
      0.9294629693031311,
      0.9473056793212891,
      0.9097172617912292,
      0.9322168231010437,
      0.8892677426338196,
      0.8553372621536255,
      0.9136966466903687,
      0.9105843305587769,
      0.9592965841293335,
      0.9875723719596863,
      0.996314287185669,
      0.9990771412849426,
      0.998973548412323,
      0.9994835257530212,
      0.9996601343154907,
      0.9995683431625366,
      0.9995278120040894,
      0.9997286796569824,
      0.9998119473457336,
      0.9998247027397156,
      0.9997673034667969,
      0.9997910857200623,
      0.9998072385787964,
      0.9997263550758362,
      0.9991033673286438,
      0.9955381751060486,
      0.9794170260429382,
      0.9462311863899231,
      0.9408506751060486,
      0.9649639129638672,
      0.9304485321044922,
      0.9374438524246216,
      0.8893970251083374,
      0.8770415186882019,
      0.9490799903869629,
      0.9716737270355225,
      0.9946647882461548,
      0.9982744455337524,
      0.9990568161010742,
      0.9995678067207336,
      0.9997051358222961,
      0.9996429681777954,
      0.9996773600578308,
      0.9998540878295898,
      0.9997875094413757,
      0.9996480941772461,
      0.9995461702346802,
      0.999682605266571,
      0.999744713306427,
      0.9993760585784912,
      0.9965265989303589,
      0.990567147731781,
      0.9597207307815552,
      0.9378297328948975,
      0.8890612721443176,
      0.8644729256629944,
      0.8184095621109009,
      0.7613822221755981,
      0.8389514088630676,
      0.8968555927276611,
      0.942150354385376,
      0.9633138179779053,
      0.9352961182594299,
      0.9399001598358154,
      0.8906829953193665,
      0.8688611388206482,
      0.9448643922805786,
      0.9575777649879456,
      0.9922560453414917,
      0.997074544429779,
      0.9988759756088257,
      0.999428927898407,
      0.9994860887527466,
      0.9997347593307495,
      0.999731183052063,
      0.9995078444480896,
      0.9996882677078247,
      0.9997565746307373,
      0.9996668100357056,
      0.9994266033172607,
      0.9976807832717896,
      0.9944286346435547,
      0.9764415621757507,
      0.9350864291191101,
      0.9353196024894714,
      0.9492114782333374,
      0.9126962423324585,
      0.9280077815055847,
      0.8757472038269043,
      0.8523120880126953,
      0.9372705221176147,
      0.9464952945709229,
      0.9895507097244263,
      0.9950290322303772,
      0.9983715415000916,
      0.9991644024848938,
      0.9979609251022339,
      0.9975377321243286,
      0.9990497827529907,
      0.9992796778678894,
      0.9984910488128662,
      0.9977177381515503,
      0.9969059228897095,
      0.9988846182823181,
      0.9993504285812378,
      0.997215747833252,
      0.9927043914794922,
      0.9745520353317261,
      0.9631356000900269,
      0.9098681211471558,
      0.8852555751800537,
      0.904949963092804,
      0.8824208974838257,
      0.9180428385734558,
      0.8848947882652283,
      0.8598434925079346,
      0.9249363541603088,
      0.9615486264228821,
      0.9748328924179077,
      0.9253623485565186,
      0.9308791160583496,
      0.9725844860076904,
      0.9823911786079407,
      0.9914970397949219
    ],
    [
      0.38125550746917725,
      0.3935714364051819,
      0.39113056659698486,
      0.39636725187301636,
      0.418123722076416,
      0.39931997656822205,
      0.3656594753265381,
      0.40019428730010986,
      0.43096786737442017,
      0.40434014797210693,
      0.3933103084564209,
      0.43341997265815735,
      0.44753211736679077,
      0.4137917160987854,
      0.444235235452652,
      0.45679232478141785,
      0.4412938356399536,
      0.41040289402008057,
      0.43374577164649963,
      0.4246963560581207,
      0.39526867866516113,
      0.37340953946113586,
      0.3777473568916321,
      0.3665221333503723,
      0.3239024877548218,
      0.31490498781204224,
      0.3211519420146942,
      0.3069227635860443,
      0.29534754157066345,
      0.2927699387073517,
      0.30903494358062744,
      0.2961316704750061,
      0.2975345849990845,
      0.31033751368522644,
      0.3226539194583893,
      0.31921422481536865,
      0.34141480922698975,
      0.3567303419113159,
      0.356716513633728,
      0.37157100439071655,
      0.3816750943660736,
      0.3850824236869812,
      0.3844875991344452,
      0.3817218244075775,
      0.3694915771484375,
      0.37030652165412903,
      0.37091153860092163,
      0.34337469935417175,
      0.3205610513687134,
      0.32718440890312195,
      0.31614238023757935,
      0.2809546887874603,
      0.2687916159629822,
      0.2718871831893921,
      0.2533702850341797,
      0.248562753200531,
      0.2408088594675064,
      0.24320940673351288,
      0.2641407251358032,
      0.24603521823883057,
      0.25496426224708557,
      0.2774207293987274,
      0.28856316208839417,
      0.2941861152648926,
      0.31527382135391235,
      0.351397305727005,
      0.369271844625473,
      0.3616397976875305,
      0.3985263407230377,
      0.44320011138916016,
      0.4241236448287964,
      0.4186912775039673,
      0.4953688383102417,
      0.5032281875610352,
      0.46453213691711426,
      0.48752596974372864,
      0.5461591482162476,
      0.5082424283027649,
      0.4660286605358124,
      0.5291687846183777,
      0.5557127594947815,
      0.5047590732574463,
      0.493217408657074,
      0.5764638185501099,
      0.5663743019104004,
      0.5449969172477722,
      0.5727028846740723,
      0.6128666400909424,
      0.6074973344802856,
      0.9983664155006409,
      0.9975098371505737,
      0.9928084015846252,
      0.9644023180007935,
      0.9356692433357239,
      0.926255464553833,
      0.8767596483230591,
      0.9133172035217285,
      0.8777425289154053,
      0.9038109183311462,
      0.962084174156189,
      0.9896790385246277,
      0.9889937043190002,
      0.9836851954460144,
      0.9951586723327637,
      0.9979640245437622,
      0.9968249201774597,
      0.9988889694213867,
      0.999476969242096,
      0.9996398091316223,
      0.9996554851531982,
      0.9997239708900452,
      0.9989652633666992,
      0.9934722781181335,
      0.9753581285476685,
      0.9407278895378113,
      0.9275506734848022,
      0.9457587599754333,
      0.9085009098052979,
      0.9296020269393921,
      0.890325665473938,
      0.8608546853065491,
      0.920590341091156,
      0.9198169708251953,
      0.9652466773986816,
      0.9909688830375671,
      0.9977536201477051,
      0.9993695616722107,
      0.9992990493774414,
      0.9996345043182373,
      0.9997344613075256,
      0.9996709227561951,
      0.9996439218521118,
      0.9997795820236206,
      0.9998470544815063,
      0.9998513460159302,
      0.9998287558555603,
      0.9998394846916199,
      0.999833881855011,
      0.999773383140564,
      0.9991431832313538,
      0.9952601194381714,
      0.9783863425254822,
      0.9446060657501221,
      0.9413747191429138,
      0.9623066186904907,
      0.9278292059898376,
      0.9356868267059326,
      0.890548586845398,
      0.8848103284835815,
      0.9524098634719849,
      0.975075900554657,
      0.995975136756897,
      0.9985402822494507,
      0.9991954565048218,
      0.9996256828308105,
      0.999732494354248,
      0.9997085928916931,
      0.9997445344924927,
      0.9998763799667358,
      0.9998124241828918,
      0.9997406005859375,
      0.999678373336792,
      0.9997328519821167,
      0.9997957944869995,
      0.9994292259216309,
      0.9963868260383606,
      0.9907013177871704,
      0.9594593048095703,
      0.9384172558784485,
      0.8935028910636902,
      0.8703257441520691,
      0.8170324563980103,
      0.7601113319396973,
      0.8414797782897949,
      0.8993240594863892,
      0.9423844218254089,
      0.9624501466751099,
      0.9350018501281738,
      0.9416598081588745,
      0.8876437544822693,
      0.8683472275733948,
      0.9487370252609253,
      0.9617276787757874,
      0.9940452575683594,
      0.9973570704460144,
      0.9989369511604309,
      0.9994356036186218,
      0.9994975924491882,
      0.9997760057449341,
      0.9997755289077759,
      0.9996498227119446,
      0.9997877478599548,
      0.9997952580451965,
      0.9997411966323853,
      0.9995151162147522,
      0.9977518320083618,
      0.9950893521308899,
      0.9782544374465942,
      0.9381864070892334,
      0.9379634261131287,
      0.9498283267021179,
      0.9113178849220276,
      0.9296134114265442,
      0.8698168992996216,
      0.8490711450576782,
      0.9382808804512024,
      0.9471327066421509,
      0.9903087019920349,
      0.9949092268943787,
      0.9982975721359253,
      0.9991583228111267,
      0.9979382753372192,
      0.99773770570755,
      0.9992022514343262,
      0.9993923306465149,
      0.9988689422607422,
      0.9982076287269592,
      0.9977899789810181,
      0.9991899728775024,
      0.9994423985481262,
      0.9976693987846375,
      0.9944751262664795,
      0.9789899587631226,
      0.9674206972122192,
      0.9162889122962952,
      0.8917998671531677,
      0.908273458480835,
      0.8790596127510071,
      0.9169133901596069,
      0.8698090314865112,
      0.8468182682991028,
      0.9217885732650757,
      0.958525538444519,
      0.9731747508049011,
      0.916906476020813,
      0.9248430728912354,
      0.9696314334869385,
      0.9818596243858337,
      0.9912911057472229
    ],
    [
      0.40817373991012573,
      0.4167359471321106,
      0.41971245408058167,
      0.4463673532009125,
      0.4760186970233917,
      0.460986852645874,
      0.429023414850235,
      0.4917464256286621,
      0.5211325287818909,
      0.4832732677459717,
      0.47936534881591797,
      0.5303351879119873,
      0.5235182046890259,
      0.48089122772216797,
      0.5303691625595093,
      0.5325049161911011,
      0.5027444362640381,
      0.4702824056148529,
      0.5148763656616211,
      0.4858744144439697,
      0.4424240291118622,
      0.4337259829044342,
      0.42901137471199036,
      0.39543694257736206,
      0.35639747977256775,
      0.3555905222892761,
      0.35068410634994507,
      0.3390085995197296,
      0.32610708475112915,
      0.332902729511261,
      0.3421187400817871,
      0.33056187629699707,
      0.33583343029022217,
      0.3450951874256134,
      0.376967191696167,
      0.35966670513153076,
      0.37600648403167725,
      0.39978504180908203,
      0.4164828360080719,
      0.40723079442977905,
      0.42111682891845703,
      0.4353533387184143,
      0.4396149218082428,
      0.4202705919742584,
      0.40721139311790466,
      0.42173540592193604,
      0.41626158356666565,
      0.3733674883842468,
      0.35898032784461975,
      0.37739482522010803,
      0.3548758625984192,
      0.31654274463653564,
      0.3129618167877197,
      0.323624849319458,
      0.30130457878112793,
      0.3004135191440582,
      0.279893159866333,
      0.2921915054321289,
      0.30625849962234497,
      0.29139411449432373,
      0.30470335483551025,
      0.342929482460022,
      0.36615654826164246,
      0.347583532333374,
      0.3836421072483063,
      0.44942155480384827,
      0.44796863198280334,
      0.4214748740196228,
      0.49408695101737976,
      0.5346217155456543,
      0.4945731461048126,
      0.4928550124168396,
      0.5796234607696533,
      0.5745632648468018,
      0.5266023874282837,
      0.5743141770362854,
      0.6240965723991394,
      0.5775847434997559,
      0.5486077070236206,
      0.6335192322731018,
      0.6218085885047913,
      0.5579931735992432,
      0.5850144624710083,
      0.6609579920768738,
      0.6148362159729004,
      0.5934046506881714,
      0.64420086145401,
      0.6626903414726257,
      0.6354253888130188,
      0.9984290599822998,
      0.9973930716514587,
      0.9922513961791992,
      0.962343692779541,
      0.9350336790084839,
      0.92255699634552,
      0.8770272731781006,
      0.9132425785064697,
      0.8833775520324707,
      0.9116264581680298,
      0.9658006429672241,
      0.9909184575080872,
      0.9900548458099365,
      0.9842191934585571,
      0.9954068660736084,
      0.9980505108833313,
      0.9968984723091125,
      0.998887836933136,
      0.9995068311691284,
      0.9996739625930786,
      0.9996543526649475,
      0.9997295141220093,
      0.9988722205162048,
      0.9929291009902954,
      0.9741735458374023,
      0.9396007657051086,
      0.9251553416252136,
      0.9448599219322205,
      0.9091973304748535,
      0.9290454387664795,
      0.894222617149353,
      0.8691932559013367,
      0.9311124086380005,
      0.9300264120101929,
      0.9714539051055908,
      0.9937697052955627,
      0.998629093170166,
      0.999522864818573,
      0.9994822144508362,
      0.999713122844696,
      0.9997830390930176,
      0.9997316002845764,
      0.999708890914917,
      0.9998131990432739,
      0.999869704246521,
      0.9998730421066284,
      0.9998608827590942,
      0.9998621344566345,
      0.9998437762260437,
      0.9997909069061279,
      0.9990907907485962,
      0.9949115514755249,
      0.977069616317749,
      0.9427140951156616,
      0.9407339692115784,
      0.9609158635139465,
      0.92698734998703,
      0.9349837303161621,
      0.8922848701477051,
      0.8895227313041687,
      0.9575059413909912,
      0.9788379669189453,
      0.9969057440757751,
      0.9988093376159668,
      0.999359130859375,
      0.9996830224990845,
      0.9997763633728027,
      0.9997609853744507,
      0.9997862577438354,
      0.9998989701271057,
      0.9998310804367065,
      0.9997912049293518,
      0.9997453689575195,
      0.9997628331184387,
      0.9998207688331604,
      0.9994243383407593,
      0.9961238503456116,
      0.9901794791221619,
      0.9579944610595703,
      0.9366428852081299,
      0.8934035897254944,
      0.8736149668693542,
      0.8165126442909241,
      0.7595935463905334,
      0.8397833108901978,
      0.8994027376174927,
      0.9420822858810425,
      0.9619511365890503,
      0.9304618835449219,
      0.9415582418441772,
      0.8896341919898987,
      0.8756507039070129,
      0.9547706842422485,
      0.9670335054397583,
      0.995344340801239,
      0.9977738261222839,
      0.999068021774292,
      0.9994907379150391,
      0.9995332956314087,
      0.9998068809509277,
      0.9998056292533875,
      0.9997315406799316,
      0.9998376965522766,
      0.999821126461029,
      0.9997735619544983,
      0.9995415210723877,
      0.9976645112037659,
      0.9950402975082397,
      0.9776627421379089,
      0.9381287097930908,
      0.9382604360580444,
      0.9502944350242615,
      0.9104570746421814,
      0.9312124848365784,
      0.871735692024231,
      0.8583773374557495,
      0.9442545175552368,
      0.9532892107963562,
      0.9921221137046814,
      0.9954570531845093,
      0.9983888864517212,
      0.9991697072982788,
      0.9979099631309509,
      0.9976499080657959,
      0.9992215633392334,
      0.9994215965270996,
      0.9989970326423645,
      0.9983367919921875,
      0.9981057047843933,
      0.9993066191673279,
      0.9994584321975708,
      0.99777752161026,
      0.9950591325759888,
      0.9805297255516052,
      0.9684066772460938,
      0.9176591634750366,
      0.887390673160553,
      0.9104125499725342,
      0.8753091096878052,
      0.9140497446060181,
      0.8710322380065918,
      0.8510838150978088,
      0.9222313165664673,
      0.9609375,
      0.9737803339958191,
      0.916762113571167,
      0.9239227175712585,
      0.9698381423950195,
      0.9826961755752563,
      0.9917963147163391
    ],
    [
      0.43318861722946167,
      0.44674158096313477,
      0.46750640869140625,
      0.49841320514678955,
      0.53087317943573,
      0.5206311345100403,
      0.5124011039733887,
      0.5635417103767395,
      0.5927310585975647,
      0.5625089406967163,
      0.5556458234786987,
      0.5972164869308472,
      0.5859118700027466,
      0.5546546578407288,
      0.5863574743270874,
      0.5942734479904175,
      0.555208146572113,
      0.5281896591186523,
      0.560416579246521,
      0.52838134765625,
      0.4886401891708374,
      0.46988922357559204,
      0.46450597047805786,
      0.43373626470565796,
      0.39510804414749146,
      0.39093074202537537,
      0.3966869115829468,
      0.3952234089374542,
      0.3775305449962616,
      0.3768538236618042,
      0.38804933428764343,
      0.39266687631607056,
      0.3918291926383972,
      0.385652631521225,
      0.439187228679657,
      0.4547426104545593,
      0.44175732135772705,
      0.45924142003059387,
      0.5273463726043701,
      0.5105102062225342,
      0.49358370900154114,
      0.5406606197357178,
      0.557019829750061,
      0.5155783891677856,
      0.5019002556800842,
      0.5516301989555359,
      0.5410645604133606,
      0.46846482157707214,
      0.4678204655647278,
      0.5106585025787354,
      0.4571004807949066,
      0.4007166922092438,
      0.42560267448425293,
      0.43624889850616455,
      0.36843010783195496,
      0.3456305265426636,
      0.34811973571777344,
      0.37461668252944946,
      0.367792546749115,
      0.36157742142677307,
      0.4065343141555786,
      0.45290133357048035,
      0.44941702485084534,
      0.4365847706794739,
      0.4916682541370392,
      0.5514160394668579,
      0.5331838726997375,
      0.5230991840362549,
      0.5930211544036865,
      0.6147204637527466,
      0.5735092759132385,
      0.590359628200531,
      0.6604859828948975,
      0.6361445188522339,
      0.5952046513557434,
      0.6535110473632812,
      0.6765688061714172,
      0.6226702928543091,
      0.6111209988594055,
      0.6999704241752625,
      0.6602600812911987,
      0.597790539264679,
      0.6512106657028198,
      0.6988155841827393,
      0.6404213309288025,
      0.627373218536377,
      0.6965663433074951,
      0.6964046359062195,
      0.6484758853912354,
      0.9983764886856079,
      0.9969985485076904,
      0.9908000230789185,
      0.9582836627960205,
      0.932402491569519,
      0.9182945489883423,
      0.8767697811126709,
      0.9126520752906799,
      0.8869519233703613,
      0.9123060703277588,
      0.9698559045791626,
      0.9919430017471313,
      0.9903929829597473,
      0.9840966463088989,
      0.9953193664550781,
      0.9980200529098511,
      0.9968253970146179,
      0.9988651275634766,
      0.9995224475860596,
      0.9996954798698425,
      0.9996175169944763,
      0.9997110962867737,
      0.998598575592041,
      0.9915431141853333,
      0.9716922640800476,
      0.9381811618804932,
      0.9249762892723083,
      0.9444255232810974,
      0.9134087562561035,
      0.9324267506599426,
      0.8987575173377991,
      0.8735142946243286,
      0.9426430463790894,
      0.9428724646568298,
      0.9777749180793762,
      0.9958360195159912,
      0.9991433024406433,
      0.9996486306190491,
      0.9996228218078613,
      0.9997780919075012,
      0.9998281598091125,
      0.9997909069061279,
      0.999762237071991,
      0.9998477101325989,
      0.9998970031738281,
      0.9998911619186401,
      0.9998933672904968,
      0.9998854398727417,
      0.9998523592948914,
      0.9998053312301636,
      0.9990416169166565,
      0.9945845603942871,
      0.9759665727615356,
      0.9431982040405273,
      0.9444475173950195,
      0.9631679058074951,
      0.9285333156585693,
      0.9434100389480591,
      0.8993954658508301,
      0.8965436220169067,
      0.9664346575737,
      0.983597993850708,
      0.9977865815162659,
      0.9990952014923096,
      0.9995123744010925,
      0.9997602701187134,
      0.9998371005058289,
      0.9998236298561096,
      0.9998358488082886,
      0.9999233484268188,
      0.9998601675033569,
      0.9998407959938049,
      0.999804675579071,
      0.9997914433479309,
      0.999847412109375,
      0.9994588494300842,
      0.9963385462760925,
      0.991165280342102,
      0.9609607458114624,
      0.9380959868431091,
      0.8918218612670898,
      0.8766391277313232,
      0.8154281377792358,
      0.7586309313774109,
      0.845181405544281,
      0.9000753164291382,
      0.947717010974884,
      0.9673861265182495,
      0.9337153434753418,
      0.9503925442695618,
      0.8992828726768494,
      0.884669303894043,
      0.9628380537033081,
      0.9728817939758301,
      0.9963943362236023,
      0.9981935620307922,
      0.9991934895515442,
      0.9995529651641846,
      0.9996062517166138,
      0.999840497970581,
      0.9998454451560974,
      0.9997966885566711,
      0.9998784065246582,
      0.9998573064804077,
      0.9998226165771484,
      0.9996180534362793,
      0.998023509979248,
      0.995951235294342,
      0.9812043905258179,
      0.9440213441848755,
      0.9474304914474487,
      0.9581859111785889,
      0.9181333780288696,
      0.9384862780570984,
      0.8865512013435364,
      0.8684744834899902,
      0.9486221075057983,
      0.9586564302444458,
      0.9930819869041443,
      0.9959611296653748,
      0.9985655546188354,
      0.9992893934249878,
      0.998341977596283,
      0.998443067073822,
      0.9994264245033264,
      0.9996111989021301,
      0.9993416666984558,
      0.9988318681716919,
      0.9987939596176147,
      0.9995203018188477,
      0.9996018409729004,
      0.9983179569244385,
      0.9965741038322449,
      0.985639750957489,
      0.9755476713180542,
      0.9296380877494812,
      0.892499566078186,
      0.9214920997619629,
      0.8847105503082275,
      0.9224358797073364,
      0.877427339553833,
      0.8560391664505005,
      0.9279685616493225,
      0.9647775888442993,
      0.9770181179046631,
      0.9222285151481628,
      0.9312100410461426,
      0.9747447371482849,
      0.9858410358428955,
      0.9930933117866516
    ],
    [
      0.4443047046661377,
      0.4673599302768707,
      0.4941391944885254,
      0.5368300676345825,
      0.5654392242431641,
      0.5553426146507263,
      0.5563617944717407,
      0.6021378636360168,
      0.6281998157501221,
      0.5972515344619751,
      0.5866497755050659,
      0.6263439655303955,
      0.6194540858268738,
      0.5851202011108398,
      0.6087297797203064,
      0.6176706552505493,
      0.5803600549697876,
      0.5509124994277954,
      0.5839475393295288,
      0.5566179156303406,
      0.5150691270828247,
      0.49638015031814575,
      0.4992072284221649,
      0.461449533700943,
      0.4260813593864441,
      0.4235113859176636,
      0.4352127015590668,
      0.43694156408309937,
      0.4230157434940338,
      0.41684630513191223,
      0.42527493834495544,
      0.4385231137275696,
      0.4330562353134155,
      0.4254990816116333,
      0.48662588000297546,
      0.5171487927436829,
      0.49079692363739014,
      0.497100830078125,
      0.5666511058807373,
      0.5574366450309753,
      0.5335779190063477,
      0.5768438577651978,
      0.5961630940437317,
      0.555303156375885,
      0.5472040176391602,
      0.5979955196380615,
      0.5946746468544006,
      0.5273866653442383,
      0.5365095734596252,
      0.5745818614959717,
      0.5170794129371643,
      0.4501674771308899,
      0.48345401883125305,
      0.4772716760635376,
      0.4284959137439728,
      0.39100420475006104,
      0.387214332818985,
      0.41013598442077637,
      0.4337402582168579,
      0.42205530405044556,
      0.4603799283504486,
      0.5305793285369873,
      0.5252082943916321,
      0.5086424350738525,
      0.5638015270233154,
      0.6232912540435791,
      0.593423068523407,
      0.5795828104019165,
      0.6437475681304932,
      0.6528293490409851,
      0.6084416508674622,
      0.623481273651123,
      0.6926491260528564,
      0.6601244807243347,
      0.6241777539253235,
      0.6848059892654419,
      0.7041807174682617,
      0.6484862565994263,
      0.6407601833343506,
      0.7313953042030334,
      0.6940036416053772,
      0.6313050985336304,
      0.6912543773651123,
      0.7364243865013123,
      0.6745947599411011,
      0.6656439304351807,
      0.7374992370605469,
      0.7291594743728638,
      0.678136944770813,
      0.9982867240905762,
      0.9967120885848999,
      0.9900558590888977,
      0.9566802382469177,
      0.9298073649406433,
      0.9189765453338623,
      0.8810252547264099,
      0.9166303277015686,
      0.8936421871185303,
      0.9165144562721252,
      0.9719059467315674,
      0.9929792881011963,
      0.9914369583129883,
      0.9855681657791138,
      0.9957336187362671,
      0.9981821775436401,
      0.9970622658729553,
      0.9989151358604431,
      0.9995447397232056,
      0.9997082352638245,
      0.9995854496955872,
      0.9996783137321472,
      0.9983887076377869,
      0.9909454584121704,
      0.9698295593261719,
      0.9380668997764587,
      0.9249779582023621,
      0.9466809034347534,
      0.9174702167510986,
      0.937656819820404,
      0.9056075215339661,
      0.8851041793823242,
      0.9503210783004761,
      0.9511191844940186,
      0.9812233448028564,
      0.9966286420822144,
      0.9992951154708862,
      0.9996912479400635,
      0.9996795654296875,
      0.9998016953468323,
      0.9998452067375183,
      0.9998137950897217,
      0.9997823238372803,
      0.9998616576194763,
      0.9999055862426758,
      0.999902606010437,
      0.9999046921730042,
      0.9998944997787476,
      0.9998487830162048,
      0.9998089075088501,
      0.9989979267120361,
      0.9943939447402954,
      0.9753752946853638,
      0.943821907043457,
      0.9452886581420898,
      0.9656742811203003,
      0.933734655380249,
      0.9456750154495239,
      0.9047363996505737,
      0.9046496152877808,
      0.9694333076477051,
      0.9868247509002686,
      0.9980779886245728,
      0.9992108941078186,
      0.9995580911636353,
      0.9997801780700684,
      0.9998558163642883,
      0.9998412728309631,
      0.999849259853363,
      0.9999305009841919,
      0.9998722672462463,
      0.999859631061554,
      0.9998276233673096,
      0.9998043179512024,
      0.9998572468757629,
      0.9994390606880188,
      0.9963186383247375,
      0.9910130500793457,
      0.9619672894477844,
      0.9374853372573853,
      0.8885358572006226,
      0.8763263821601868,
      0.8174843788146973,
      0.7644962072372437,
      0.8480448722839355,
      0.9027014970779419,
      0.9512273669242859,
      0.9707189202308655,
      0.9371725916862488,
      0.9518316984176636,
      0.904579758644104,
      0.8921335339546204,
      0.9627866148948669,
      0.9762049317359924,
      0.9968652725219727,
      0.9983897805213928,
      0.9992603659629822,
      0.9995730519294739,
      0.9996366500854492,
      0.9998544454574585,
      0.9998583793640137,
      0.9998253583908081,
      0.9998965859413147,
      0.9998705387115479,
      0.999839723110199,
      0.9996317625045776,
      0.9980239272117615,
      0.9959701895713806,
      0.9818058609962463,
      0.9463850259780884,
      0.9490231871604919,
      0.9613980054855347,
      0.9207338094711304,
      0.9429908990859985,
      0.8912903070449829,
      0.8755844831466675,
      0.9494816064834595,
      0.9614810943603516,
      0.9938778877258301,
      0.9962896704673767,
      0.9986318349838257,
      0.9993295669555664,
      0.9984525442123413,
      0.9986570477485657,
      0.9995055198669434,
      0.9996465444564819,
      0.9994431734085083,
      0.9989319443702698,
      0.9989359974861145,
      0.9995685815811157,
      0.9996299743652344,
      0.9983757734298706,
      0.9967666864395142,
      0.9860474467277527,
      0.9763164520263672,
      0.9289170503616333,
      0.8936867713928223,
      0.9251083135604858,
      0.8869175314903259,
      0.9269059896469116,
      0.8807666301727295,
      0.8638855218887329,
      0.9312015771865845,
      0.9673247337341309,
      0.978593111038208,
      0.9271671772003174,
      0.9361214637756348,
      0.9770625829696655,
      0.9873750805854797,
      0.9936524033546448
    ],
    [
      0.45909562706947327,
      0.4885610044002533,
      0.5204564332962036,
      0.5684096813201904,
      0.592949390411377,
      0.5844374299049377,
      0.5874304175376892,
      0.6290528178215027,
      0.6528615951538086,
      0.6208480000495911,
      0.6146482229232788,
      0.6498116850852966,
      0.6405630707740784,
      0.6055617332458496,
      0.630945086479187,
      0.6403475999832153,
      0.6050450205802917,
      0.580326497554779,
      0.6079070568084717,
      0.581043004989624,
      0.5383386611938477,
      0.5293745994567871,
      0.5328035354614258,
      0.4879293441772461,
      0.45567670464515686,
      0.45713627338409424,
      0.4674167037010193,
      0.4599817395210266,
      0.4629668891429901,
      0.4522958993911743,
      0.4621007740497589,
      0.47845062613487244,
      0.4725063145160675,
      0.47069618105888367,
      0.5350787043571472,
      0.5708398222923279,
      0.5459893345832825,
      0.5477191209793091,
      0.6130080223083496,
      0.6101073026657104,
      0.5856361389160156,
      0.6192754507064819,
      0.64496248960495,
      0.6122238636016846,
      0.5943958759307861,
      0.6440237164497375,
      0.6455076932907104,
      0.5862190127372742,
      0.5964102745056152,
      0.6293360590934753,
      0.5786383748054504,
      0.5152477025985718,
      0.5472110509872437,
      0.5394589900970459,
      0.5063194036483765,
      0.4472636282444,
      0.44057461619377136,
      0.45848211646080017,
      0.5001071691513062,
      0.4869847297668457,
      0.5270277261734009,
      0.6142591834068298,
      0.5956090688705444,
      0.5723429918289185,
      0.6223606467247009,
      0.669884204864502,
      0.6374881267547607,
      0.6183947324752808,
      0.6743841767311096,
      0.6799522638320923,
      0.6380271911621094,
      0.6485314965248108,
      0.712847113609314,
      0.6786180734634399,
      0.6470880508422852,
      0.7036371231079102,
      0.7182677388191223,
      0.6640831232070923,
      0.6588437557220459,
      0.7485092878341675,
      0.7063327431678772,
      0.6511562466621399,
      0.7175008058547974,
      0.7528707981109619,
      0.6922118663787842,
      0.6853358149528503,
      0.7548154592514038,
      0.7420118451118469,
      0.6917001008987427,
      0.9984516501426697,
      0.9970752596855164,
      0.9910915493965149,
      0.9596148729324341,
      0.9313814640045166,
      0.9228167533874512,
      0.8873031139373779,
      0.9237838387489319,
      0.9018656611442566,
      0.9238236546516418,
      0.9765175580978394,
      0.9942781329154968,
      0.992795467376709,
      0.98704993724823,
      0.9961979389190674,
      0.9983747005462646,
      0.9972972273826599,
      0.9990048408508301,
      0.9995826482772827,
      0.9997373223304749,
      0.9996199011802673,
      0.9996999502182007,
      0.9985265135765076,
      0.9918073415756226,
      0.9719246625900269,
      0.9396247863769531,
      0.9279157519340515,
      0.9504372477531433,
      0.9207988977432251,
      0.9436822533607483,
      0.9132269620895386,
      0.8895186185836792,
      0.9509634971618652,
      0.9577462077140808,
      0.9846121072769165,
      0.9972617626190186,
      0.9994144439697266,
      0.9997266530990601,
      0.9997225999832153,
      0.9998266696929932,
      0.999864935874939,
      0.9998326301574707,
      0.9998021721839905,
      0.9998774528503418,
      0.9999145269393921,
      0.9999110698699951,
      0.9999133348464966,
      0.999904990196228,
      0.9998659491539001,
      0.9998233318328857,
      0.9990519285202026,
      0.9948493242263794,
      0.9768691658973694,
      0.9471575021743774,
      0.9476491212844849,
      0.9689464569091797,
      0.936751663684845,
      0.9513227939605713,
      0.9120000600814819,
      0.9122781157493591,
      0.9735457897186279,
      0.9889764189720154,
      0.9983682632446289,
      0.9993124008178711,
      0.9996265769004822,
      0.9998085498809814,
      0.9998781681060791,
      0.9998631477355957,
      0.9998699426651001,
      0.9999397993087769,
      0.9998860359191895,
      0.9998754858970642,
      0.9998465180397034,
      0.9998217225074768,
      0.9998692870140076,
      0.9994878172874451,
      0.9966114163398743,
      0.9916061162948608,
      0.9646553993225098,
      0.9387128353118896,
      0.8849936723709106,
      0.8724138736724854,
      0.820624828338623,
      0.7700144052505493,
      0.8446046710014343,
      0.905965268611908,
      0.9541543126106262,
      0.9745031595230103,
      0.9378962516784668,
      0.9550108909606934,
      0.9100807905197144,
      0.8977352380752563,
      0.9659104347229004,
      0.9785546064376831,
      0.997209906578064,
      0.9985790848731995,
      0.9993571043014526,
      0.999615490436554,
      0.9996739625930786,
      0.9998573064804077,
      0.9998691082000732,
      0.9998401403427124,
      0.9999058246612549,
      0.9998828172683716,
      0.999855101108551,
      0.9996626377105713,
      0.9981701970100403,
      0.9962998032569885,
      0.983597993850708,
      0.9497785568237305,
      0.9518359899520874,
      0.9641479253768921,
      0.9210096597671509,
      0.9469723105430603,
      0.8945971727371216,
      0.8820012807846069,
      0.9552925229072571,
      0.964942216873169,
      0.9945986866950989,
      0.9967774152755737,
      0.9987760782241821,
      0.9994018077850342,
      0.9986032247543335,
      0.9988725781440735,
      0.9995653033256531,
      0.9997069835662842,
      0.9995126128196716,
      0.9990036487579346,
      0.9990370869636536,
      0.9996187090873718,
      0.9996620416641235,
      0.9984711408615112,
      0.9970273375511169,
      0.9866922497749329,
      0.9770981073379517,
      0.9250393509864807,
      0.8965892195701599,
      0.9280218482017517,
      0.8910157680511475,
      0.9283279180526733,
      0.8850967884063721,
      0.8707104921340942,
      0.9363628625869751,
      0.9706875085830688,
      0.980738639831543,
      0.9300206899642944,
      0.9426234364509583,
      0.980522096157074,
      0.9893338680267334,
      0.9944997429847717
    ],
    [
      0.47493812441825867,
      0.5151976346969604,
      0.554401159286499,
      0.6070064306259155,
      0.6242831945419312,
      0.6185140013694763,
      0.6256042122840881,
      0.6666483879089355,
      0.6813971996307373,
      0.64945387840271,
      0.6496337652206421,
      0.6882240176200867,
      0.6734711527824402,
      0.6412683129310608,
      0.6720826029777527,
      0.6852065324783325,
      0.6355869174003601,
      0.6188523173332214,
      0.6551601886749268,
      0.6390367150306702,
      0.5872348546981812,
      0.5823453068733215,
      0.6098019480705261,
      0.5608953833580017,
      0.5172325372695923,
      0.5390129089355469,
      0.5573611259460449,
      0.5012258887290955,
      0.52972811460495,
      0.4946272373199463,
      0.5046329498291016,
      0.5385269522666931,
      0.5488300323486328,
      0.5121908187866211,
      0.5771230459213257,
      0.6294293999671936,
      0.5997925400733948,
      0.5922962427139282,
      0.6618402004241943,
      0.6650509834289551,
      0.6294422149658203,
      0.6633788347244263,
      0.6987215280532837,
      0.666618824005127,
      0.6425043940544128,
      0.6904040575027466,
      0.695012092590332,
      0.6418620944023132,
      0.6431460976600647,
      0.6863669157028198,
      0.6462298631668091,
      0.5891451239585876,
      0.610007107257843,
      0.6118759512901306,
      0.5820659399032593,
      0.5361567139625549,
      0.519631564617157,
      0.5307411551475525,
      0.604161262512207,
      0.5629006624221802,
      0.5965015888214111,
      0.6764427423477173,
      0.6546587944030762,
      0.6245214343070984,
      0.6683245897293091,
      0.7018318176269531,
      0.6656805276870728,
      0.6516819000244141,
      0.7029154896736145,
      0.7017620205879211,
      0.6670312881469727,
      0.6757117509841919,
      0.7292720079421997,
      0.6924365758895874,
      0.6638522148132324,
      0.7188385725021362,
      0.7257552742958069,
      0.6743044853210449,
      0.6763157844543457,
      0.7592138051986694,
      0.7143005728721619,
      0.6663333177566528,
      0.7330124378204346,
      0.7625554800033569,
      0.7062821388244629,
      0.7025307416915894,
      0.7697720527648926,
      0.7562711238861084,
      0.7087938189506531,
      0.9986063838005066,
      0.9973738193511963,
      0.9924577474594116,
      0.9628505110740662,
      0.9337103366851807,
      0.9277905821800232,
      0.8969968557357788,
      0.9273165464401245,
      0.9122151136398315,
      0.9323766231536865,
      0.9803104400634766,
      0.99535071849823,
      0.9938413500785828,
      0.9882925748825073,
      0.9966011643409729,
      0.9985402822494507,
      0.9975152015686035,
      0.9991015791893005,
      0.9996209144592285,
      0.9997673630714417,
      0.9996634721755981,
      0.9997316598892212,
      0.9987377524375916,
      0.9929680228233337,
      0.9735547304153442,
      0.9424038529396057,
      0.9327019453048706,
      0.9558130502700806,
      0.9290788769721985,
      0.9515430927276611,
      0.9228328466415405,
      0.9015108346939087,
      0.9586350917816162,
      0.9671951532363892,
      0.9883186221122742,
      0.997893214225769,
      0.9995278716087341,
      0.9997678995132446,
      0.9997661709785461,
      0.999855101108551,
      0.999889075756073,
      0.9998548626899719,
      0.9998266696929932,
      0.9998970627784729,
      0.9999258518218994,
      0.9999231696128845,
      0.9999244213104248,
      0.9999175667762756,
      0.9998845458030701,
      0.9998450875282288,
      0.9991769790649414,
      0.9957411885261536,
      0.9806984663009644,
      0.9516395330429077,
      0.9519072771072388,
      0.9734401106834412,
      0.9401097297668457,
      0.9579513072967529,
      0.9222332239151001,
      0.9231557846069336,
      0.9789798259735107,
      0.9916084408760071,
      0.9986703991889954,
      0.9994497895240784,
      0.999710738658905,
      0.9998475909233093,
      0.9999064803123474,
      0.999884843826294,
      0.9998899698257446,
      0.9999507069587708,
      0.9999050498008728,
      0.9998953938484192,
      0.9998724460601807,
      0.9998488426208496,
      0.9998863339424133,
      0.999575138092041,
      0.9971885681152344,
      0.9928896427154541,
      0.9670221209526062,
      0.9448675513267517,
      0.8916308879852295,
      0.8760576248168945,
      0.8285722136497498,
      0.7800500392913818,
      0.8530181646347046,
      0.9087713956832886,
      0.9612137079238892,
      0.9801020622253418,
      0.9429010152816772,
      0.9620852470397949,
      0.9195044040679932,
      0.909822940826416,
      0.9734823107719421,
      0.9842042326927185,
      0.9979091286659241,
      0.9989386796951294,
      0.9995412230491638,
      0.9997093081474304,
      0.9997313022613525,
      0.9998772144317627,
      0.9998884201049805,
      0.9998627305030823,
      0.9999203681945801,
      0.9998975396156311,
      0.9998729825019836,
      0.9997090697288513,
      0.998428463935852,
      0.9967663288116455,
      0.9860914349555969,
      0.9538819193840027,
      0.954727053642273,
      0.9690167903900146,
      0.9265587329864502,
      0.9520368576049805,
      0.9048037528991699,
      0.8951692581176758,
      0.9627841114997864,
      0.9711145758628845,
      0.9961177110671997,
      0.9977132081985474,
      0.9990550875663757,
      0.9995344281196594,
      0.9988334774971008,
      0.9991273283958435,
      0.99965500831604,
      0.9997604489326477,
      0.9995965361595154,
      0.9991163015365601,
      0.9991700053215027,
      0.9996827244758606,
      0.9997086524963379,
      0.9986627101898193,
      0.9975242614746094,
      0.9890097975730896,
      0.979900598526001,
      0.9269610047340393,
      0.9024813771247864,
      0.9346206188201904,
      0.8943066596984863,
      0.9352403879165649,
      0.8981332182884216,
      0.8834203481674194,
      0.9480189085006714,
      0.9778110384941101,
      0.9848648309707642,
      0.9426079988479614,
      0.9554555416107178,
      0.9856842160224915,
      0.9922702312469482,
      0.9958392977714539
    ],
    [
      0.4959374964237213,
      0.5393603444099426,
      0.5825353860855103,
      0.6362687349319458,
      0.6467028260231018,
      0.6450366973876953,
      0.649556577205658,
      0.6880234479904175,
      0.6993811130523682,
      0.6708472967147827,
      0.6710515022277832,
      0.7097965478897095,
      0.6925268173217773,
      0.6615011096000671,
      0.6908137798309326,
      0.7054506540298462,
      0.6554831266403198,
      0.6430785059928894,
      0.6808375716209412,
      0.6672652363777161,
      0.6110156774520874,
      0.6118012070655823,
      0.6438196897506714,
      0.5963563919067383,
      0.5534319281578064,
      0.5825147032737732,
      0.6117130517959595,
      0.5369929075241089,
      0.5497474670410156,
      0.5238591432571411,
      0.5283201336860657,
      0.5630112886428833,
      0.5877036452293396,
      0.5367893576622009,
      0.5979825258255005,
      0.6546177864074707,
      0.6208284497261047,
      0.6187912225723267,
      0.6834014058113098,
      0.6896751523017883,
      0.652357280254364,
      0.6837937831878662,
      0.7252527475357056,
      0.6920104622840881,
      0.6663330793380737,
      0.7139970660209656,
      0.7239452600479126,
      0.6744651198387146,
      0.6758995652198792,
      0.7256259918212891,
      0.6900666952133179,
      0.6545155048370361,
      0.6659690141677856,
      0.6928845643997192,
      0.6883969306945801,
      0.6600122451782227,
      0.6362019181251526,
      0.6276575326919556,
      0.696115255355835,
      0.6540733575820923,
      0.6586965322494507,
      0.7143736481666565,
      0.6965452432632446,
      0.6604853868484497,
      0.6977359652519226,
      0.7257102131843567,
      0.689353346824646,
      0.6765640377998352,
      0.7188230156898499,
      0.7182482481002808,
      0.6812329888343811,
      0.6940330266952515,
      0.7415819764137268,
      0.7010810375213623,
      0.6767457723617554,
      0.7329846620559692,
      0.7346491813659668,
      0.6833608150482178,
      0.6954121589660645,
      0.768271267414093,
      0.7230226397514343,
      0.6789649128913879,
      0.7481761574745178,
      0.7724165320396423,
      0.719082772731781,
      0.7173300981521606,
      0.7844072580337524,
      0.7733351588249207,
      0.7280573844909668,
      0.9987272024154663,
      0.9976951479911804,
      0.9936745166778564,
      0.9652557373046875,
      0.9369283318519592,
      0.9326420426368713,
      0.906401515007019,
      0.9367345571517944,
      0.9206823110580444,
      0.9392322301864624,
      0.9830524325370789,
      0.996161699295044,
      0.9951056241989136,
      0.9899573922157288,
      0.997155487537384,
      0.9988085031509399,
      0.9979653358459473,
      0.9992304444313049,
      0.9996662735939026,
      0.9997921586036682,
      0.9997056722640991,
      0.999749481678009,
      0.9989092946052551,
      0.9939324259757996,
      0.9756797552108765,
      0.9457343220710754,
      0.9369039535522461,
      0.9601222276687622,
      0.9347027540206909,
      0.9559752941131592,
      0.9307138323783875,
      0.9117187857627869,
      0.965985894203186,
      0.9762450456619263,
      0.9932802319526672,
      0.9986631274223328,
      0.999656617641449,
      0.9998093843460083,
      0.999805212020874,
      0.9998819231987,
      0.9999092817306519,
      0.9998705983161926,
      0.9998428821563721,
      0.9999111294746399,
      0.9999333620071411,
      0.9999334812164307,
      0.9999318718910217,
      0.9999265074729919,
      0.999901533126831,
      0.9998558163642883,
      0.9993088245391846,
      0.9964734315872192,
      0.9834364056587219,
      0.9515217542648315,
      0.9548602104187012,
      0.9769221544265747,
      0.946770191192627,
      0.9623119831085205,
      0.9292762279510498,
      0.9302785992622375,
      0.9814324975013733,
      0.9938123822212219,
      0.9990864396095276,
      0.9995846152305603,
      0.9997701644897461,
      0.9998735785484314,
      0.9999246597290039,
      0.9999010562896729,
      0.999900221824646,
      0.9999585747718811,
      0.9999197721481323,
      0.9999100565910339,
      0.9998891949653625,
      0.9998623728752136,
      0.9998999238014221,
      0.9996395111083984,
      0.9976250529289246,
      0.9937611222267151,
      0.969657301902771,
      0.948764443397522,
      0.8962761163711548,
      0.8822989463806152,
      0.837886393070221,
      0.7910382747650146,
      0.8594072461128235,
      0.9131662845611572,
      0.9668368101119995,
      0.9837156534194946,
      0.947583019733429,
      0.9657049179077148,
      0.925359845161438,
      0.9186307191848755,
      0.9786908626556396,
      0.9873155355453491,
      0.9983388781547546,
      0.999154269695282,
      0.9996467232704163,
      0.9997661709785461,
      0.99976646900177,
      0.9998913407325745,
      0.9999076724052429,
      0.9998825788497925,
      0.9999312162399292,
      0.9999094605445862,
      0.9998874068260193,
      0.9997424483299255,
      0.9986193776130676,
      0.997216522693634,
      0.9877549409866333,
      0.9559580087661743,
      0.9593558311462402,
      0.9723387956619263,
      0.9315377473831177,
      0.9593554735183716,
      0.9139158725738525,
      0.9024226665496826,
      0.9695749878883362,
      0.9760494232177734,
      0.9969115257263184,
      0.9981718063354492,
      0.9992330074310303,
      0.9996218085289001,
      0.9990012049674988,
      0.9993042945861816,
      0.9997146129608154,
      0.9997933506965637,
      0.9996477365493774,
      0.9991923570632935,
      0.9992581605911255,
      0.999723494052887,
      0.999738872051239,
      0.9987686276435852,
      0.9977437257766724,
      0.9899484515190125,
      0.9818112850189209,
      0.931873083114624,
      0.9073808193206787,
      0.9384496808052063,
      0.8991250991821289,
      0.9398032426834106,
      0.9067932367324829,
      0.8936900496482849,
      0.955915629863739,
      0.9824130535125732,
      0.9877606630325317,
      0.9536823034286499,
      0.9666274189949036,
      0.9899988174438477,
      0.9945842623710632,
      0.9968996047973633
    ],
    [
      0.5112037658691406,
      0.5601394176483154,
      0.6037277579307556,
      0.6579893827438354,
      0.6668955087661743,
      0.6656761169433594,
      0.670172929763794,
      0.7068343758583069,
      0.7190257906913757,
      0.6911654472351074,
      0.6895379424095154,
      0.7299177050590515,
      0.7101291418075562,
      0.6819106340408325,
      0.711585521697998,
      0.7285964488983154,
      0.6804386377334595,
      0.6761081218719482,
      0.7156851291656494,
      0.7035635709762573,
      0.6510483622550964,
      0.6661104559898376,
      0.6988052725791931,
      0.6531272530555725,
      0.6176591515541077,
      0.657616376876831,
      0.6622589230537415,
      0.6099106073379517,
      0.5817269086837769,
      0.5776069164276123,
      0.5888951420783997,
      0.6130663156509399,
      0.634553074836731,
      0.5970510244369507,
      0.6473219394683838,
      0.6943479776382446,
      0.6558966040611267,
      0.6611933708190918,
      0.7177913188934326,
      0.7163503170013428,
      0.6799831390380859,
      0.7054935097694397,
      0.7487959861755371,
      0.7125685214996338,
      0.6858874559402466,
      0.7333314418792725,
      0.7428951859474182,
      0.6933044791221619,
      0.696922779083252,
      0.7464281916618347,
      0.7142376899719238,
      0.6839486956596375,
      0.6926031708717346,
      0.7220103144645691,
      0.7238770723342896,
      0.7101771831512451,
      0.6789504289627075,
      0.6694331169128418,
      0.7337324619293213,
      0.690614640712738,
      0.6821489334106445,
      0.732365608215332,
      0.7172754406929016,
      0.6804572939872742,
      0.7145388126373291,
      0.7396793365478516,
      0.7048216462135315,
      0.693992018699646,
      0.7334789633750916,
      0.7317832112312317,
      0.6967534422874451,
      0.7110117673873901,
      0.7546008229255676,
      0.7126767039299011,
      0.6919794678688049,
      0.7487399578094482,
      0.7449625730514526,
      0.6979832649230957,
      0.714593231678009,
      0.7781375646591187,
      0.7329492568969727,
      0.6951757073402405,
      0.7629168033599854,
      0.7808046936988831,
      0.7306223511695862,
      0.7339082956314087,
      0.7973286509513855,
      0.7834904193878174,
      0.7406635880470276,
      0.9988436102867126,
      0.9979759454727173,
      0.9948171377182007,
      0.9693363904953003,
      0.9386739730834961,
      0.9363433122634888,
      0.9123088717460632,
      0.9414851665496826,
      0.9258416891098022,
      0.9485743045806885,
      0.9888375401496887,
      0.9972328543663025,
      0.9964185953140259,
      0.9916675090789795,
      0.997552216053009,
      0.9990378618240356,
      0.9984105825424194,
      0.999358594417572,
      0.9997076392173767,
      0.9998140335083008,
      0.9997417330741882,
      0.9997718334197998,
      0.9990485906600952,
      0.994657039642334,
      0.9770209789276123,
      0.9475482702255249,
      0.939082145690918,
      0.9622123837471008,
      0.9377291202545166,
      0.9576421976089478,
      0.9335727095603943,
      0.9189580678939819,
      0.9725820422172546,
      0.9816250801086426,
      0.9959645867347717,
      0.9990891814231873,
      0.999732494354248,
      0.999835193157196,
      0.9998263120651245,
      0.9998981952667236,
      0.9999212026596069,
      0.9998782277107239,
      0.9998531341552734,
      0.999919593334198,
      0.9999381899833679,
      0.9999430775642395,
      0.9999359846115112,
      0.9999324083328247,
      0.999912679195404,
      0.9998700618743896,
      0.9994090795516968,
      0.996941328048706,
      0.9851518869400024,
      0.9524440169334412,
      0.9541858434677124,
      0.9781717658042908,
      0.9512221813201904,
      0.9649152755737305,
      0.9328370690345764,
      0.9347478151321411,
      0.9830144643783569,
      0.9952316284179688,
      0.9993444085121155,
      0.9996845126152039,
      0.9998142719268799,
      0.9998929500579834,
      0.9999369382858276,
      0.9999103546142578,
      0.999908983707428,
      0.9999639987945557,
      0.9999290704727173,
      0.9999191761016846,
      0.9998965859413147,
      0.9998748898506165,
      0.9999083876609802,
      0.9996861219406128,
      0.997942328453064,
      0.994407594203949,
      0.9728512763977051,
      0.9514856338500977,
      0.9004648327827454,
      0.885993480682373,
      0.8460842370986938,
      0.8015596866607666,
      0.8647081255912781,
      0.9173101782798767,
      0.9695801734924316,
      0.9850045442581177,
      0.9508253931999207,
      0.9678133130073547,
      0.9295094013214111,
      0.924338698387146,
      0.9817184209823608,
      0.9898232817649841,
      0.998672366142273,
      0.9993278384208679,
      0.9997332096099854,
      0.9998173713684082,
      0.9997996091842651,
      0.9999005198478699,
      0.9999161958694458,
      0.9998884201049805,
      0.999934732913971,
      0.9999164342880249,
      0.9998986124992371,
      0.9997738003730774,
      0.9988094568252563,
      0.9976493120193481,
      0.9893727898597717,
      0.959388792514801,
      0.9645379781723022,
      0.9754233360290527,
      0.9361991882324219,
      0.9636464715003967,
      0.9209002256393433,
      0.91109299659729,
      0.9750025868415833,
      0.9806932210922241,
      0.997644305229187,
      0.9986078143119812,
      0.9994105100631714,
      0.9997047781944275,
      0.9991785883903503,
      0.9994761347770691,
      0.9997730255126953,
      0.9998273849487305,
      0.9997054934501648,
      0.9993379712104797,
      0.9993860125541687,
      0.9997668266296387,
      0.999778687953949,
      0.9989519119262695,
      0.9981935620307922,
      0.9921868443489075,
      0.9855194091796875,
      0.9404023885726929,
      0.9128669500350952,
      0.9455422163009644,
      0.9064415693283081,
      0.9459547996520996,
      0.9142727255821228,
      0.9025593996047974,
      0.9637895822525024,
      0.9866559505462646,
      0.9909132122993469,
      0.9648491144180298,
      0.9759674668312073,
      0.9935653209686279,
      0.9964563250541687,
      0.9978210926055908
    ],
    [
      0.5347561836242676,
      0.5836560726165771,
      0.627342700958252,
      0.6815415620803833,
      0.6902204751968384,
      0.6885969638824463,
      0.6920171976089478,
      0.726864218711853,
      0.7426356077194214,
      0.7128278017044067,
      0.7105180621147156,
      0.7511167526245117,
      0.7310537099838257,
      0.7026233673095703,
      0.731151819229126,
      0.7494047284126282,
      0.7039438486099243,
      0.7028339505195618,
      0.7415387630462646,
      0.7274844646453857,
      0.6822362542152405,
      0.7024739980697632,
      0.7353342175483704,
      0.6932387948036194,
      0.6719470024108887,
      0.7152847051620483,
      0.7022650241851807,
      0.6654982566833496,
      0.6355373859405518,
      0.6467359066009521,
      0.6552492380142212,
      0.6822827458381653,
      0.6821755170822144,
      0.6536299586296082,
      0.6941977739334106,
      0.7285579442977905,
      0.6865034103393555,
      0.6972528696060181,
      0.7502003312110901,
      0.7372928857803345,
      0.7023127675056458,
      0.7277510166168213,
      0.7701394557952881,
      0.7289083003997803,
      0.7085014581680298,
      0.7556791305541992,
      0.7573387026786804,
      0.7099637985229492,
      0.7158998250961304,
      0.7634921669960022,
      0.729212760925293,
      0.7057958841323853,
      0.7136611938476562,
      0.7419056296348572,
      0.7442045211791992,
      0.7324386835098267,
      0.6998087167739868,
      0.6916265487670898,
      0.7538887858390808,
      0.7084315419197083,
      0.6991845369338989,
      0.7453653216362,
      0.7339370846748352,
      0.6982285380363464,
      0.726830780506134,
      0.7526081800460815,
      0.7190067768096924,
      0.7105395793914795,
      0.746782660484314,
      0.7442331314086914,
      0.711460530757904,
      0.7234506607055664,
      0.7674539089202881,
      0.7243553400039673,
      0.7064145803451538,
      0.7604689002037048,
      0.7563943862915039,
      0.7126980423927307,
      0.7341614961624146,
      0.7901989817619324,
      0.7471897602081299,
      0.7139755487442017,
      0.7770041227340698,
      0.7937507629394531,
      0.7450731992721558,
      0.7516277432441711,
      0.8124293088912964,
      0.7965018153190613,
      0.7567130923271179,
      0.9989793300628662,
      0.9983243942260742,
      0.996093213558197,
      0.9726672172546387,
      0.9425554275512695,
      0.9406613707542419,
      0.917588472366333,
      0.9450452327728271,
      0.9312077164649963,
      0.9530981779098511,
      0.9910881519317627,
      0.9978407025337219,
      0.9971805214881897,
      0.9932721853256226,
      0.9978525638580322,
      0.9992530345916748,
      0.9988969564437866,
      0.9995002746582031,
      0.9997493624687195,
      0.999836802482605,
      0.9997817277908325,
      0.999797523021698,
      0.999202311038971,
      0.9956997632980347,
      0.9809834361076355,
      0.949302613735199,
      0.9411141276359558,
      0.963550329208374,
      0.9420457482337952,
      0.9596691131591797,
      0.9383512735366821,
      0.9242558479309082,
      0.9764740467071533,
      0.9861980676651001,
      0.9975789189338684,
      0.9993700981140137,
      0.999788224697113,
      0.9998555183410645,
      0.9998417496681213,
      0.9999100565910339,
      0.9999301433563232,
      0.9998838305473328,
      0.9998571276664734,
      0.9999247193336487,
      0.999940812587738,
      0.9999467134475708,
      0.9999384880065918,
      0.9999372959136963,
      0.9999220967292786,
      0.9998831748962402,
      0.9994944334030151,
      0.9973770380020142,
      0.9866700172424316,
      0.9536645412445068,
      0.9566383957862854,
      0.9789307713508606,
      0.9531409740447998,
      0.966537356376648,
      0.9367479085922241,
      0.9397097826004028,
      0.9854127168655396,
      0.9965207576751709,
      0.9995330572128296,
      0.9997561573982239,
      0.9998469352722168,
      0.9999048113822937,
      0.9999444484710693,
      0.9999158978462219,
      0.999913215637207,
      0.9999666810035706,
      0.9999344944953918,
      0.9999262690544128,
      0.9999064207077026,
      0.9998849630355835,
      0.9999155402183533,
      0.9997276067733765,
      0.9982156753540039,
      0.9951014518737793,
      0.9755815863609314,
      0.9537340402603149,
      0.9038039445877075,
      0.8909003734588623,
      0.8540359139442444,
      0.8120034337043762,
      0.8720840215682983,
      0.9218283295631409,
      0.9707285165786743,
      0.9847556948661804,
      0.9536665678024292,
      0.9703726768493652,
      0.9345495104789734,
      0.9308367371559143,
      0.9820736646652222,
      0.992148220539093,
      0.9989773035049438,
      0.9994655251502991,
      0.9997981786727905,
      0.9998534321784973,
      0.9998326301574707,
      0.9999083876609802,
      0.9999225735664368,
      0.9998911023139954,
      0.9999381899833679,
      0.9999228715896606,
      0.9999082088470459,
      0.9998013973236084,
      0.9989745616912842,
      0.9980505704879761,
      0.9908919334411621,
      0.9630903005599976,
      0.9684978723526001,
      0.9784297347068787,
      0.9418593049049377,
      0.9658480882644653,
      0.9269995093345642,
      0.9205132126808167,
      0.9801877737045288,
      0.9868893027305603,
      0.9984434247016907,
      0.9989739656448364,
      0.9995838403701782,
      0.999765932559967,
      0.9993221163749695,
      0.9995948672294617,
      0.9998112320899963,
      0.9998520016670227,
      0.9997477531433105,
      0.9994558095932007,
      0.9994775056838989,
      0.9997988343238831,
      0.9998106360435486,
      0.9991068840026855,
      0.9985332489013672,
      0.9939674735069275,
      0.9879579544067383,
      0.9455046057701111,
      0.9178611040115356,
      0.9497877955436707,
      0.9121713042259216,
      0.9510061740875244,
      0.9223409295082092,
      0.9103792905807495,
      0.9715849161148071,
      0.9915018081665039,
      0.9939500689506531,
      0.974303126335144,
      0.9823082685470581,
      0.9956355690956116,
      0.9976387619972229,
      0.9984720945358276
    ],
    [
      0.5542569756507874,
      0.6055744886398315,
      0.6473333239555359,
      0.6989749670028687,
      0.7085868120193481,
      0.7077474594116211,
      0.7101980447769165,
      0.7421296834945679,
      0.7635495066642761,
      0.7299106121063232,
      0.7282980680465698,
      0.7670996189117432,
      0.74807208776474,
      0.71847003698349,
      0.7455236911773682,
      0.7618529200553894,
      0.7181486487388611,
      0.719252347946167,
      0.7561848759651184,
      0.7406108379364014,
      0.7003661394119263,
      0.7230584025382996,
      0.7556312084197998,
      0.7147084474563599,
      0.7002668976783752,
      0.7397728562355042,
      0.7305577993392944,
      0.6905196905136108,
      0.6749864816665649,
      0.6905698776245117,
      0.691410481929779,
      0.7228370904922485,
      0.7061751484870911,
      0.6821784973144531,
      0.717125415802002,
      0.7493944764137268,
      0.7020717859268188,
      0.7154212594032288,
      0.7674767971038818,
      0.7520062923431396,
      0.7161879539489746,
      0.7410084009170532,
      0.7830793857574463,
      0.7405678033828735,
      0.723384439945221,
      0.768498420715332,
      0.7685951590538025,
      0.7220836877822876,
      0.7288073897361755,
      0.7731209397315979,
      0.7407757043838501,
      0.7214521169662476,
      0.7272754907608032,
      0.7537776827812195,
      0.7672273516654968,
      0.7544729113578796,
      0.7165721654891968,
      0.713309645652771,
      0.7750097513198853,
      0.7275413274765015,
      0.7101855874061584,
      0.7619946002960205,
      0.7509394288063049,
      0.7168794870376587,
      0.7457276582717896,
      0.7666282057762146,
      0.731674313545227,
      0.7273492217063904,
      0.7611165046691895,
      0.7551217675209045,
      0.7218759655952454,
      0.7345679998397827,
      0.7777106165885925,
      0.7322080731391907,
      0.7171540260314941,
      0.7697899341583252,
      0.7655960321426392,
      0.7229160070419312,
      0.7468997836112976,
      0.7996676564216614,
      0.7587205171585083,
      0.7299498319625854,
      0.7877378463745117,
      0.8046897649765015,
      0.7574223875999451,
      0.7647500038146973,
      0.8250330090522766,
      0.8081710338592529,
      0.7686904668807983,
      0.9991078972816467,
      0.9986092448234558,
      0.9970892667770386,
      0.9758192300796509,
      0.9459105730056763,
      0.9444326162338257,
      0.9224388599395752,
      0.9509320259094238,
      0.9359143972396851,
      0.9560819864273071,
      0.9922680258750916,
      0.9981988668441772,
      0.9977383017539978,
      0.9943706393241882,
      0.9981830716133118,
      0.9993903636932373,
      0.9990609288215637,
      0.9995937943458557,
      0.9997831583023071,
      0.9998563528060913,
      0.9998157620429993,
      0.9998233318328857,
      0.9993542432785034,
      0.996463418006897,
      0.9837486743927002,
      0.9523118734359741,
      0.9431217908859253,
      0.9648599624633789,
      0.9452533721923828,
      0.9620988965034485,
      0.9419595003128052,
      0.928067147731781,
      0.9779499769210815,
      0.9881294369697571,
      0.9981133341789246,
      0.9994903802871704,
      0.9998165965080261,
      0.9998725652694702,
      0.9998501539230347,
      0.9999172687530518,
      0.9999361038208008,
      0.9998872876167297,
      0.9998602867126465,
      0.9999291300773621,
      0.9999433755874634,
      0.9999526143074036,
      0.9999399185180664,
      0.9999415874481201,
      0.9999306797981262,
      0.9998955130577087,
      0.9995811581611633,
      0.9977590441703796,
      0.9879106283187866,
      0.9575616121292114,
      0.9585031270980835,
      0.9797090291976929,
      0.9562140703201294,
      0.9699524641036987,
      0.940735399723053,
      0.9458296298980713,
      0.9866670966148376,
      0.9971027374267578,
      0.9996251463890076,
      0.9997984766960144,
      0.9998692870140076,
      0.9999147653579712,
      0.9999515414237976,
      0.9999184608459473,
      0.9999175667762756,
      0.9999694228172302,
      0.9999399781227112,
      0.9999311566352844,
      0.999909520149231,
      0.9998947381973267,
      0.9999238848686218,
      0.9997732639312744,
      0.99849534034729,
      0.9959431290626526,
      0.9782937169075012,
      0.9570508003234863,
      0.9087322354316711,
      0.8964073061943054,
      0.8619625568389893,
      0.8226647973060608,
      0.8815669417381287,
      0.9249844551086426,
      0.973825216293335,
      0.9847357869148254,
      0.956680953502655,
      0.9725939035415649,
      0.9391636848449707,
      0.9361755847930908,
      0.9844985008239746,
      0.9938617944717407,
      0.9992330074310303,
      0.999592661857605,
      0.9998362064361572,
      0.9998760223388672,
      0.9998576641082764,
      0.9999150037765503,
      0.9999293088912964,
      0.9998958110809326,
      0.9999412298202515,
      0.9999296069145203,
      0.9999173879623413,
      0.99983149766922,
      0.999148428440094,
      0.998470664024353,
      0.9927209615707397,
      0.9672847986221313,
      0.9720176458358765,
      0.9809542894363403,
      0.9461948871612549,
      0.9697842001914978,
      0.9304999113082886,
      0.9254918098449707,
      0.9821048974990845,
      0.9904411435127258,
      0.9988632798194885,
      0.9991846084594727,
      0.9996814727783203,
      0.9998014569282532,
      0.999427855014801,
      0.9996604919433594,
      0.999833345413208,
      0.9998695254325867,
      0.9997782111167908,
      0.9995465874671936,
      0.9995570778846741,
      0.9998248815536499,
      0.9998416304588318,
      0.9992839694023132,
      0.998843789100647,
      0.9954861998558044,
      0.9908444285392761,
      0.9503059387207031,
      0.9228062629699707,
      0.9541475176811218,
      0.9142748117446899,
      0.9549486637115479,
      0.9271763563156128,
      0.9164848327636719,
      0.9762721061706543,
      0.9941316246986389,
      0.9956607818603516,
      0.9798417687416077,
      0.9861284494400024,
      0.9965609908103943,
      0.9981772899627686,
      0.9987851977348328
    ],
    [
      0.5659006237983704,
      0.6185026168823242,
      0.6603646874427795,
      0.7088983058929443,
      0.7201611399650574,
      0.7196612358093262,
      0.7202901840209961,
      0.7536337971687317,
      0.7774983048439026,
      0.7411813735961914,
      0.738425076007843,
      0.778862714767456,
      0.7625842094421387,
      0.727737307548523,
      0.7534091472625732,
      0.7702018022537231,
      0.7264035940170288,
      0.7270289063453674,
      0.761130690574646,
      0.745488703250885,
      0.7069445848464966,
      0.7264511585235596,
      0.7600663900375366,
      0.7188056707382202,
      0.6994125843048096,
      0.7387101054191589,
      0.7321743965148926,
      0.6888476610183716,
      0.6612785458564758,
      0.6851069331169128,
      0.6989461779594421,
      0.7311222553253174,
      0.7147044539451599,
      0.6920808553695679,
      0.7267841696739197,
      0.7576722502708435,
      0.707902193069458,
      0.7243847846984863,
      0.7750382423400879,
      0.7578684091567993,
      0.7213048934936523,
      0.7473111152648926,
      0.7886106371879578,
      0.7448467016220093,
      0.7300240397453308,
      0.773578405380249,
      0.77240389585495,
      0.7248029708862305,
      0.7350946664810181,
      0.7768649458885193,
      0.7439775466918945,
      0.7260466814041138,
      0.7338191270828247,
      0.7536000609397888,
      0.772496223449707,
      0.7645632028579712,
      0.7180005311965942,
      0.7245543599128723,
      0.7836495041847229,
      0.7387365698814392,
      0.7177765369415283,
      0.7731423377990723,
      0.7610515356063843,
      0.7285488843917847,
      0.758794903755188,
      0.7751948833465576,
      0.7395086288452148,
      0.7355656623840332,
      0.7692458629608154,
      0.7623583078384399,
      0.726689875125885,
      0.7426623106002808,
      0.7833913564682007,
      0.7366839647293091,
      0.7225466966629028,
      0.7743188142776489,
      0.7723428606987,
      0.727039635181427,
      0.7500824332237244,
      0.8036755323410034,
      0.7643308043479919,
      0.7367370128631592,
      0.7922179698944092,
      0.8087679743766785,
      0.762042760848999,
      0.7705070972442627,
      0.8317596912384033,
      0.8152280449867249,
      0.7760549187660217,
      0.9991923570632935,
      0.9987921714782715,
      0.9976119995117188,
      0.9779366850852966,
      0.9490869641304016,
      0.9488363265991211,
      0.9253406524658203,
      0.9528276324272156,
      0.9375119805335999,
      0.9577760100364685,
      0.992897629737854,
      0.9983383417129517,
      0.9979159832000732,
      0.9948334097862244,
      0.998305082321167,
      0.9994513392448425,
      0.9991676807403564,
      0.9996438026428223,
      0.9998007416725159,
      0.9998682141304016,
      0.9998366832733154,
      0.9998410940170288,
      0.9994469881057739,
      0.9969204068183899,
      0.9855543971061707,
      0.9546307325363159,
      0.944995641708374,
      0.9658268690109253,
      0.9474982023239136,
      0.9637832641601562,
      0.9446159601211548,
      0.9319214820861816,
      0.9788886904716492,
      0.9891180992126465,
      0.9983333945274353,
      0.9995484948158264,
      0.9998325109481812,
      0.999879777431488,
      0.9998551607131958,
      0.9999209642410278,
      0.9999393820762634,
      0.9998899102210999,
      0.9998618960380554,
      0.999930739402771,
      0.9999444484710693,
      0.9999544024467468,
      0.9999403953552246,
      0.999944269657135,
      0.9999358057975769,
      0.9999041557312012,
      0.9996285438537598,
      0.9980089664459229,
      0.9888918399810791,
      0.9595234394073486,
      0.960036039352417,
      0.9802039265632629,
      0.9582231044769287,
      0.9715611934661865,
      0.9438429474830627,
      0.949317216873169,
      0.9877286553382874,
      0.9975485801696777,
      0.9996815919876099,
      0.9998224973678589,
      0.999882161617279,
      0.9999197125434875,
      0.9999551177024841,
      0.9999209046363831,
      0.9999189376831055,
      0.9999704957008362,
      0.9999426603317261,
      0.9999333620071411,
      0.9999125003814697,
      0.9999014139175415,
      0.9999289512634277,
      0.99980229139328,
      0.9986700415611267,
      0.9964531660079956,
      0.9800109267234802,
      0.9618590474128723,
      0.9136730432510376,
      0.9008283615112305,
      0.8691643476486206,
      0.8313730359077454,
      0.8875069618225098,
      0.9284586310386658,
      0.9736287593841553,
      0.9855160713195801,
      0.9590159058570862,
      0.9742914438247681,
      0.9436497688293457,
      0.9401297569274902,
      0.9861883521080017,
      0.9949875473976135,
      0.9993799924850464,
      0.9996590614318848,
      0.9998569488525391,
      0.9998884797096252,
      0.9998717308044434,
      0.9999192357063293,
      0.9999330639839172,
      0.9998969435691833,
      0.9999426007270813,
      0.9999330639839172,
      0.9999228715896606,
      0.9998499155044556,
      0.9992535710334778,
      0.9987122416496277,
      0.9937835931777954,
      0.9698305130004883,
      0.9737666249275208,
      0.9826048612594604,
      0.9479026794433594,
      0.9721948504447937,
      0.9344938397407532,
      0.9297044277191162,
      0.983919084072113,
      0.9919260144233704,
      0.9990660548210144,
      0.9992920160293579,
      0.9997328519821167,
      0.9998226761817932,
      0.9995061159133911,
      0.9997013211250305,
      0.9998462796211243,
      0.9998687505722046,
      0.9997957944869995,
      0.9996012449264526,
      0.9996052980422974,
      0.999841034412384,
      0.999860405921936,
      0.9994059801101685,
      0.9990358948707581,
      0.996405839920044,
      0.9926199913024902,
      0.9546121954917908,
      0.9277082085609436,
      0.9573417901992798,
      0.9197604060173035,
      0.9590692520141602,
      0.9318768382072449,
      0.9199608564376831,
      0.9787996411323547,
      0.995370626449585,
      0.9966442584991455,
      0.983239471912384,
      0.9884970188140869,
      0.9971973896026611,
      0.9984915256500244,
      0.9989688992500305
    ],
    [
      0.578540563583374,
      0.6292833089828491,
      0.6757499575614929,
      0.7211806774139404,
      0.7361223101615906,
      0.7347739338874817,
      0.7340826988220215,
      0.765842854976654,
      0.7923680543899536,
      0.7539154291152954,
      0.7511669993400574,
      0.789871335029602,
      0.7760434746742249,
      0.737862765789032,
      0.7615843415260315,
      0.7777080535888672,
      0.7374374866485596,
      0.7365481853485107,
      0.7684573531150818,
      0.7543854117393494,
      0.7188093066215515,
      0.7391393184661865,
      0.7686946988105774,
      0.7300072908401489,
      0.714533269405365,
      0.7532353401184082,
      0.7471715807914734,
      0.704512357711792,
      0.6923730373382568,
      0.7119554877281189,
      0.7180834412574768,
      0.7540066242218018,
      0.7304494380950928,
      0.7088050246238708,
      0.7423738241195679,
      0.7700023055076599,
      0.7185921669006348,
      0.7347602844238281,
      0.7836185693740845,
      0.7658365964889526,
      0.7270573377609253,
      0.7556650042533875,
      0.7956054210662842,
      0.751799464225769,
      0.7389026284217834,
      0.781794548034668,
      0.7811279892921448,
      0.7352594137191772,
      0.7451226115226746,
      0.7859792113304138,
      0.7547000646591187,
      0.7363990545272827,
      0.7456564903259277,
      0.7639893889427185,
      0.7849111557006836,
      0.777912974357605,
      0.7285282611846924,
      0.7311173677444458,
      0.7935583591461182,
      0.7513386011123657,
      0.7321782112121582,
      0.7840011119842529,
      0.771439790725708,
      0.7409517168998718,
      0.772330641746521,
      0.7840210795402527,
      0.7485203742980957,
      0.7436999678611755,
      0.7770015001296997,
      0.7703812122344971,
      0.7330277562141418,
      0.7495542168617249,
      0.7905594110488892,
      0.7453955411911011,
      0.7306371331214905,
      0.7838640809059143,
      0.7812995910644531,
      0.7360358238220215,
      0.7572324872016907,
      0.8110759258270264,
      0.773142397403717,
      0.7444695234298706,
      0.7983194589614868,
      0.8156481981277466,
      0.7698227167129517,
      0.7775906324386597,
      0.8387404680252075,
      0.8231821060180664,
      0.7818515300750732,
      0.9992325305938721,
      0.9988870620727539,
      0.9978829026222229,
      0.9787519574165344,
      0.950707733631134,
      0.9497781991958618,
      0.9279483556747437,
      0.955039381980896,
      0.9417238235473633,
      0.9609392881393433,
      0.9938027858734131,
      0.9985418319702148,
      0.9981584548950195,
      0.9954018592834473,
      0.9984936714172363,
      0.999535858631134,
      0.9993695020675659,
      0.999697744846344,
      0.9998182654380798,
      0.9998762607574463,
      0.9998494982719421,
      0.9998496770858765,
      0.9994899034500122,
      0.9971597194671631,
      0.986330509185791,
      0.9557416439056396,
      0.9462636709213257,
      0.9669086933135986,
      0.9499414563179016,
      0.966062605381012,
      0.9500197172164917,
      0.9346990585327148,
      0.9806637763977051,
      0.9905476570129395,
      0.9987141489982605,
      0.9996348023414612,
      0.9998559355735779,
      0.9998902082443237,
      0.9998620748519897,
      0.9999271631240845,
      0.9999437928199768,
      0.9998924136161804,
      0.9998640418052673,
      0.9999333620071411,
      0.9999459981918335,
      0.9999567866325378,
      0.9999415874481201,
      0.9999463558197021,
      0.9999395608901978,
      0.9999099373817444,
      0.9996639490127563,
      0.9981755614280701,
      0.9896395206451416,
      0.9611303806304932,
      0.961334228515625,
      0.9794949889183044,
      0.959715723991394,
      0.9734861850738525,
      0.9476897716522217,
      0.9535589218139648,
      0.9890711307525635,
      0.9980683922767639,
      0.999748170375824,
      0.9998512268066406,
      0.9998977184295654,
      0.9999262094497681,
      0.9999591708183289,
      0.9999244809150696,
      0.9999213814735413,
      0.9999721050262451,
      0.9999454021453857,
      0.9999361038208008,
      0.999915599822998,
      0.9999067187309265,
      0.9999334812164307,
      0.9998234510421753,
      0.9988032579421997,
      0.9968770742416382,
      0.981279730796814,
      0.9639480113983154,
      0.9169571399688721,
      0.9047616124153137,
      0.8766828775405884,
      0.8405619263648987,
      0.8918711543083191,
      0.9323319792747498,
      0.9747263789176941,
      0.986358106136322,
      0.9613430500030518,
      0.9760781526565552,
      0.9479153156280518,
      0.9445900917053223,
      0.9881454110145569,
      0.9965456128120422,
      0.9995346665382385,
      0.9997285008430481,
      0.9998786449432373,
      0.9999029636383057,
      0.9998873472213745,
      0.9999207854270935,
      0.9999369978904724,
      0.9998989105224609,
      0.9999439120292664,
      0.9999371767044067,
      0.999928891658783,
      0.9998675584793091,
      0.9993446469306946,
      0.998904287815094,
      0.9943801164627075,
      0.9712459444999695,
      0.9745838642120361,
      0.9840593934059143,
      0.9510722160339355,
      0.9743971228599548,
      0.9384151697158813,
      0.9341484308242798,
      0.9859450459480286,
      0.9935976266860962,
      0.9992853999137878,
      0.9994252920150757,
      0.9997860193252563,
      0.9998475313186646,
      0.9995947480201721,
      0.999751091003418,
      0.9998630285263062,
      0.999883234500885,
      0.999819815158844,
      0.9996504187583923,
      0.999662458896637,
      0.9998598098754883,
      0.9998810887336731,
      0.9995166659355164,
      0.9992021322250366,
      0.9970995187759399,
      0.9942300319671631,
      0.9585922360420227,
      0.9324337244033813,
      0.9612650275230408,
      0.9230280518531799,
      0.9640548825263977,
      0.9364985227584839,
      0.9247744083404541,
      0.9824554920196533,
      0.9966148734092712,
      0.9975347518920898,
      0.9868299961090088,
      0.9915764927864075,
      0.9978635907173157,
      0.9988085627555847,
      0.9991497993469238
    ],
    [
      0.5929346084594727,
      0.6399697065353394,
      0.6866559982299805,
      0.7293400168418884,
      0.7496168613433838,
      0.7486157417297363,
      0.7464786767959595,
      0.7766132950782776,
      0.8039746284484863,
      0.7649162411689758,
      0.7601107954978943,
      0.7978173494338989,
      0.7866941690444946,
      0.7466107606887817,
      0.7673137187957764,
      0.7835233807563782,
      0.7460294961929321,
      0.7414732575416565,
      0.7733100056648254,
      0.7606567144393921,
      0.7258325815200806,
      0.7464731335639954,
      0.7735061049461365,
      0.7364057302474976,
      0.7225528955459595,
      0.7611456513404846,
      0.7523462772369385,
      0.7081156373023987,
      0.6941758394241333,
      0.7166184186935425,
      0.7294977307319641,
      0.7661837339401245,
      0.7374465465545654,
      0.7210829854011536,
      0.7521076202392578,
      0.7776996493339539,
      0.7260722517967224,
      0.7408189177513123,
      0.7886607050895691,
      0.7712101936340332,
      0.7295030355453491,
      0.7600196003913879,
      0.8002223372459412,
      0.7568984031677246,
      0.7458114624023438,
      0.7872622013092041,
      0.787793755531311,
      0.7460554838180542,
      0.7518943548202515,
      0.7926605939865112,
      0.7652182579040527,
      0.7480285167694092,
      0.753948450088501,
      0.7688133716583252,
      0.797094464302063,
      0.7840824127197266,
      0.7383721470832825,
      0.7388636469841003,
      0.8030238151550293,
      0.7622559666633606,
      0.7498427629470825,
      0.7946442365646362,
      0.7814732193946838,
      0.7528867721557617,
      0.7849856019020081,
      0.792953610420227,
      0.7573670148849487,
      0.7506676912307739,
      0.7837294936180115,
      0.7770353555679321,
      0.7387488484382629,
      0.7560961842536926,
      0.7961599826812744,
      0.7523937821388245,
      0.7375909090042114,
      0.7902469038963318,
      0.7893311977386475,
      0.743338406085968,
      0.7621890902519226,
      0.8174864649772644,
      0.7811500430107117,
      0.7503235340118408,
      0.8028872609138489,
      0.8223865032196045,
      0.777083158493042,
      0.7829377055168152,
      0.845089316368103,
      0.8316529393196106,
      0.7891889214515686,
      0.9992666244506836,
      0.9989545941352844,
      0.9980847835540771,
      0.9798075556755066,
      0.9550691246986389,
      0.9519607424736023,
      0.9309357404708862,
      0.9572803378105164,
      0.9453256130218506,
      0.9636392593383789,
      0.9944621920585632,
      0.9987227916717529,
      0.9983171224594116,
      0.9957336783409119,
      0.9986187815666199,
      0.9995790123939514,
      0.9994245767593384,
      0.9997249245643616,
      0.9998291730880737,
      0.9998819828033447,
      0.9998581409454346,
      0.9998563528060913,
      0.9995262026786804,
      0.9973436594009399,
      0.9867331981658936,
      0.9567790031433105,
      0.9478108882904053,
      0.9680115580558777,
      0.9523024559020996,
      0.9678951501846313,
      0.9533873796463013,
      0.9380823373794556,
      0.9826066493988037,
      0.9922009706497192,
      0.9989755153656006,
      0.9996948838233948,
      0.9998725652694702,
      0.9998979568481445,
      0.9998665452003479,
      0.9999318718910217,
      0.9999471306800842,
      0.9998948574066162,
      0.9998658895492554,
      0.9999361038208008,
      0.9999480843544006,
      0.9999591708183289,
      0.9999427795410156,
      0.9999479055404663,
      0.9999411702156067,
      0.9999143481254578,
      0.9996933341026306,
      0.9983459115028381,
      0.9902821183204651,
      0.963142991065979,
      0.9626901149749756,
      0.9801712036132812,
      0.9613528251647949,
      0.9752732515335083,
      0.9513861536979675,
      0.9573808908462524,
      0.9902613162994385,
      0.9985387325286865,
      0.9997949600219727,
      0.9998707175254822,
      0.999908983707428,
      0.9999310374259949,
      0.9999625086784363,
      0.9999274611473083,
      0.9999234080314636,
      0.9999736547470093,
      0.9999482035636902,
      0.9999386668205261,
      0.9999193549156189,
      0.9999123811721802,
      0.9999374747276306,
      0.9998448491096497,
      0.9989397525787354,
      0.9973505139350891,
      0.9826754331588745,
      0.9660208225250244,
      0.9206850528717041,
      0.9093050956726074,
      0.8837343454360962,
      0.8493598103523254,
      0.8983137011528015,
      0.9354456663131714,
      0.9754902720451355,
      0.9859387278556824,
      0.9637200832366943,
      0.9779256582260132,
      0.9523371458053589,
      0.9487770795822144,
      0.98967045545578,
      0.9975193738937378,
      0.9996380805969238,
      0.9997811913490295,
      0.9998975992202759,
      0.9999159574508667,
      0.9999016523361206,
      0.999923825263977,
      0.9999400973320007,
      0.9999002814292908,
      0.9999449849128723,
      0.9999409914016724,
      0.9999341368675232,
      0.9998835325241089,
      0.9994328618049622,
      0.999091625213623,
      0.9950138926506042,
      0.9723330140113831,
      0.9760781526565552,
      0.9863631129264832,
      0.9536181688308716,
      0.9766508340835571,
      0.9424945116043091,
      0.9382675886154175,
      0.9877225756645203,
      0.9949288368225098,
      0.9994629621505737,
      0.9995714426040649,
      0.9998363852500916,
      0.9998735189437866,
      0.9996837973594666,
      0.999803364276886,
      0.9998830556869507,
      0.9999003410339355,
      0.9998436570167542,
      0.9997150897979736,
      0.9997139573097229,
      0.9998769164085388,
      0.9998993873596191,
      0.9996165037155151,
      0.9993563294410706,
      0.9977850914001465,
      0.9956371784210205,
      0.9637897610664368,
      0.9383127093315125,
      0.9670416116714478,
      0.929093599319458,
      0.9684724807739258,
      0.9417153000831604,
      0.9305155873298645,
      0.9861037731170654,
      0.9977182745933533,
      0.9982689023017883,
      0.9904205203056335,
      0.9949361085891724,
      0.9985411167144775,
      0.9991356134414673,
      0.9993307590484619
    ],
    [
      0.6187224388122559,
      0.676613450050354,
      0.7121122479438782,
      0.7495385408401489,
      0.7623234391212463,
      0.7625914216041565,
      0.7613664269447327,
      0.7878661155700684,
      0.8130817413330078,
      0.7751437425613403,
      0.7686735391616821,
      0.8056565523147583,
      0.7942778468132019,
      0.7546549439430237,
      0.7739887237548828,
      0.789503276348114,
      0.7536537051200867,
      0.74912428855896,
      0.779771625995636,
      0.7665790319442749,
      0.7324893474578857,
      0.7532055974006653,
      0.7789462208747864,
      0.7423960566520691,
      0.7272472977638245,
      0.7653487324714661,
      0.7559388279914856,
      0.7117421627044678,
      0.6999325156211853,
      0.7208898663520813,
      0.7359606623649597,
      0.7742717266082764,
      0.743629515171051,
      0.7262937426567078,
      0.7582823634147644,
      0.7840917110443115,
      0.7333469390869141,
      0.7460628747940063,
      0.7937914133071899,
      0.7771685123443604,
      0.7358422875404358,
      0.7647544145584106,
      0.8054324984550476,
      0.763343334197998,
      0.7499701976776123,
      0.792624831199646,
      0.7951590418815613,
      0.7554951906204224,
      0.7593960762023926,
      0.7994204163551331,
      0.775532066822052,
      0.7589999437332153,
      0.7630711197853088,
      0.7803417444229126,
      0.8099621534347534,
      0.7951101064682007,
      0.748711109161377,
      0.7477049827575684,
      0.8127301335334778,
      0.7765912413597107,
      0.7647709846496582,
      0.802444338798523,
      0.7910197377204895,
      0.7642351388931274,
      0.7962870597839355,
      0.801337718963623,
      0.765771210193634,
      0.7583495378494263,
      0.7910137176513672,
      0.7838284969329834,
      0.7458973526954651,
      0.7637773752212524,
      0.8020526170730591,
      0.7591784000396729,
      0.7448960542678833,
      0.7960144877433777,
      0.79588383436203,
      0.7507325410842896,
      0.7682164311408997,
      0.8230538368225098,
      0.7875432372093201,
      0.7570812702178955,
      0.8067053556442261,
      0.827440619468689,
      0.7818694710731506,
      0.7865505814552307,
      0.8484734296798706,
      0.8359963893890381,
      0.793704628944397,
      0.999314546585083,
      0.9990770220756531,
      0.9984197020530701,
      0.9813849925994873,
      0.9549899101257324,
      0.9546138048171997,
      0.9351227283477783,
      0.9607623815536499,
      0.9495991468429565,
      0.9674955606460571,
      0.9954171776771545,
      0.9989840388298035,
      0.9986520409584045,
      0.996342658996582,
      0.9989374279975891,
      0.9996553063392639,
      0.9995282888412476,
      0.9997691512107849,
      0.9998452067375183,
      0.9998897910118103,
      0.9998723268508911,
      0.9998674392700195,
      0.9995849132537842,
      0.9976643919944763,
      0.9876786470413208,
      0.9580045342445374,
      0.9500259160995483,
      0.9696001410484314,
      0.9551479816436768,
      0.9702756404876709,
      0.9568604826927185,
      0.9422929883003235,
      0.9851839542388916,
      0.9940958619117737,
      0.9992820620536804,
      0.9997598528862,
      0.9998908638954163,
      0.9999062418937683,
      0.9998713135719299,
      0.9999368786811829,
      0.999950647354126,
      0.9998956322669983,
      0.9998661875724792,
      0.9999384880065918,
      0.9999493360519409,
      0.9999613165855408,
      0.999943196773529,
      0.9999498724937439,
      0.9999459385871887,
      0.9999204277992249,
      0.9997352957725525,
      0.998521089553833,
      0.9909336566925049,
      0.9642348289489746,
      0.9635324478149414,
      0.9806866645812988,
      0.9629848003387451,
      0.9770702123641968,
      0.9548835754394531,
      0.9611610174179077,
      0.9916810393333435,
      0.9989766478538513,
      0.9998365640640259,
      0.9998890161514282,
      0.9999181628227234,
      0.9999353289604187,
      0.9999653100967407,
      0.9999297261238098,
      0.9999251961708069,
      0.9999749064445496,
      0.9999504685401917,
      0.9999406337738037,
      0.9999217391014099,
      0.9999143481254578,
      0.9999411702156067,
      0.9998635053634644,
      0.9990565776824951,
      0.9977250695228577,
      0.9833530187606812,
      0.9676591157913208,
      0.9231699705123901,
      0.9132171869277954,
      0.8906710147857666,
      0.8573219776153564,
      0.9023741483688354,
      0.9378918409347534,
      0.9758549928665161,
      0.9863757491111755,
      0.9653637409210205,
      0.9796127676963806,
      0.9562188386917114,
      0.953095555305481,
      0.990959107875824,
      0.9981563687324524,
      0.9997110366821289,
      0.9998185634613037,
      0.9999102354049683,
      0.9999246001243591,
      0.9999114871025085,
      0.9999266266822815,
      0.9999423623085022,
      0.9999023675918579,
      0.9999460577964783,
      0.9999438524246216,
      0.9999380111694336,
      0.9998942613601685,
      0.9995010495185852,
      0.9992355704307556,
      0.9954806566238403,
      0.9731308817863464,
      0.9772133231163025,
      0.9866930246353149,
      0.9566277861595154,
      0.9785307049751282,
      0.9466585516929626,
      0.9421698451042175,
      0.9891164302825928,
      0.9959570169448853,
      0.9995731115341187,
      0.9996621608734131,
      0.9998674392700195,
      0.9998905062675476,
      0.9997401237487793,
      0.9998372793197632,
      0.9998961687088013,
      0.9999120831489563,
      0.999861478805542,
      0.9997592568397522,
      0.9997513890266418,
      0.9998891353607178,
      0.9999119639396667,
      0.9996834993362427,
      0.9994651079177856,
      0.9982414245605469,
      0.9965795278549194,
      0.9673404693603516,
      0.9421123266220093,
      0.9686832427978516,
      0.9324303269386292,
      0.9715874195098877,
      0.9461071491241455,
      0.9354044198989868,
      0.9883241653442383,
      0.9982922077178955,
      0.9986936450004578,
      0.9925263524055481,
      0.9963681101799011,
      0.9988943934440613,
      0.999316394329071,
      0.9994417428970337
    ],
    [
      0.6359695792198181,
      0.695343017578125,
      0.7276291847229004,
      0.7608119249343872,
      0.7722654342651367,
      0.773367166519165,
      0.772179365158081,
      0.7973560094833374,
      0.8202693462371826,
      0.784440279006958,
      0.7776068449020386,
      0.8133001923561096,
      0.8014128804206848,
      0.7621109485626221,
      0.7810351848602295,
      0.7956336736679077,
      0.761573314666748,
      0.7587785720825195,
      0.7860367298126221,
      0.772555410861969,
      0.739223837852478,
      0.7593002319335938,
      0.784553050994873,
      0.7477520108222961,
      0.7294589281082153,
      0.7646622657775879,
      0.7603447437286377,
      0.7170153260231018,
      0.711042046546936,
      0.7224162220954895,
      0.7362868785858154,
      0.778648853302002,
      0.7477797269821167,
      0.7281748056411743,
      0.7626649141311646,
      0.7891536951065063,
      0.7404285669326782,
      0.7519853711128235,
      0.7987093329429626,
      0.7835603356361389,
      0.745065450668335,
      0.7704935073852539,
      0.8106975555419922,
      0.7696101665496826,
      0.7549513578414917,
      0.7969395518302917,
      0.8006090521812439,
      0.761650800704956,
      0.7656500339508057,
      0.8045957088470459,
      0.7838365435600281,
      0.7669607400894165,
      0.7700313925743103,
      0.7899074554443359,
      0.8172394633293152,
      0.8017822504043579,
      0.7591443657875061,
      0.7537438273429871,
      0.8191782832145691,
      0.7853400707244873,
      0.7743632197380066,
      0.808062732219696,
      0.7977216243743896,
      0.7723459005355835,
      0.8045948147773743,
      0.8076632618904114,
      0.7727231979370117,
      0.7650362253189087,
      0.7981904149055481,
      0.7902491688728333,
      0.7536478042602539,
      0.7701971530914307,
      0.8091552257537842,
      0.7654635310173035,
      0.7515539526939392,
      0.801192045211792,
      0.8008959889411926,
      0.7573174238204956,
      0.7743620872497559,
      0.8272940516471863,
      0.791939377784729,
      0.7623754143714905,
      0.8110979199409485,
      0.8315579891204834,
      0.7853647470474243,
      0.7899428606033325,
      0.8524593710899353,
      0.8395121693611145,
      0.7974284887313843,
      0.9993569850921631,
      0.9991661310195923,
      0.9985975027084351,
      0.9819880127906799,
      0.9563608169555664,
      0.9582062363624573,
      0.9381344318389893,
      0.9622686505317688,
      0.9525991082191467,
      0.9710935354232788,
      0.9968879818916321,
      0.9992061257362366,
      0.9988969564437866,
      0.9967424869537354,
      0.9990512132644653,
      0.9997023940086365,
      0.9995906949043274,
      0.9997963905334473,
      0.9998571276664734,
      0.9998959898948669,
      0.9998826384544373,
      0.9998759627342224,
      0.999626636505127,
      0.9979323148727417,
      0.9881331920623779,
      0.9590063095092773,
      0.9517849683761597,
      0.9709491729736328,
      0.9575273990631104,
      0.9721629619598389,
      0.9595398306846619,
      0.9449090361595154,
      0.9871993064880371,
      0.9955532550811768,
      0.9994221329689026,
      0.9998005032539368,
      0.9999036192893982,
      0.9999097585678101,
      0.9998751878738403,
      0.9999403953552246,
      0.999953031539917,
      0.9998963475227356,
      0.9998664259910583,
      0.9999402761459351,
      0.9999507069587708,
      0.9999631643295288,
      0.9999440908432007,
      0.9999516010284424,
      0.9999498128890991,
      0.9999258518218994,
      0.9997657537460327,
      0.9986573457717896,
      0.9913951754570007,
      0.9649601578712463,
      0.9644448757171631,
      0.9812556505203247,
      0.9645981192588806,
      0.9785963892936707,
      0.9579997658729553,
      0.9646737575531006,
      0.9928321838378906,
      0.9992700219154358,
      0.9998661875724792,
      0.9999029636383057,
      0.9999254941940308,
      0.9999387860298157,
      0.9999669790267944,
      0.9999317526817322,
      0.9999262690544128,
      0.9999758005142212,
      0.9999526143074036,
      0.999941885471344,
      0.999923586845398,
      0.9999196529388428,
      0.9999445080757141,
      0.9998791813850403,
      0.9991544485092163,
      0.9979970455169678,
      0.9838617444038391,
      0.9689356088638306,
      0.9249106645584106,
      0.9165201783180237,
      0.8953281044960022,
      0.8639762997627258,
      0.9064412117004395,
      0.9408297538757324,
      0.9765886068344116,
      0.9870700240135193,
      0.9668444395065308,
      0.980124831199646,
      0.9594357013702393,
      0.9570033550262451,
      0.9917604923248291,
      0.9981138110160828,
      0.999758243560791,
      0.9998449683189392,
      0.999919593334198,
      0.9999302625656128,
      0.9999179244041443,
      0.9999269247055054,
      0.9999445676803589,
      0.9999040961265564,
      0.9999470710754395,
      0.9999467134475708,
      0.9999415874481201,
      0.9999045133590698,
      0.999552309513092,
      0.9993290901184082,
      0.9957159757614136,
      0.9738903641700745,
      0.978516697883606,
      0.9876333475112915,
      0.9592087268829346,
      0.9805408120155334,
      0.9507241249084473,
      0.9458444118499756,
      0.99029541015625,
      0.9967454671859741,
      0.9996505975723267,
      0.9997256398200989,
      0.9998874664306641,
      0.9999011754989624,
      0.9997769594192505,
      0.9998565316200256,
      0.9999030232429504,
      0.9999192357063293,
      0.9998739957809448,
      0.9997906684875488,
      0.9997783899307251,
      0.9998984932899475,
      0.9999216794967651,
      0.9997304081916809,
      0.999538004398346,
      0.9985540509223938,
      0.9971317052841187,
      0.9714321494102478,
      0.946199893951416,
      0.9717952013015747,
      0.936755895614624,
      0.9745125770568848,
      0.9501657485961914,
      0.9407069683074951,
      0.9906193017959595,
      0.9987305998802185,
      0.9989721775054932,
      0.9939765334129333,
      0.9970660209655762,
      0.9990590810775757,
      0.9994000196456909,
      0.9994984865188599
    ],
    [
      0.6559091806411743,
      0.7147552967071533,
      0.7437853813171387,
      0.7730520963668823,
      0.7834985256195068,
      0.7855230569839478,
      0.7832889556884766,
      0.8066156506538391,
      0.8270262479782104,
      0.7933249473571777,
      0.7864522337913513,
      0.8202003240585327,
      0.8074552416801453,
      0.7686491012573242,
      0.7889673113822937,
      0.8019842505455017,
      0.7684827446937561,
      0.7685632705688477,
      0.7931811213493347,
      0.7786798477172852,
      0.7453339099884033,
      0.7642465829849243,
      0.7894848585128784,
      0.7538394927978516,
      0.7317281365394592,
      0.7630307078361511,
      0.7654972672462463,
      0.7218681573867798,
      0.7195860147476196,
      0.7236818075180054,
      0.7356203198432922,
      0.7820712924003601,
      0.7531816959381104,
      0.7282279133796692,
      0.7663866281509399,
      0.7939721941947937,
      0.7487236857414246,
      0.7603694200515747,
      0.8041094541549683,
      0.7905125021934509,
      0.7554458975791931,
      0.7776846885681152,
      0.8161092400550842,
      0.7765902280807495,
      0.7608482241630554,
      0.8013961911201477,
      0.8054718375205994,
      0.7677582502365112,
      0.7731926441192627,
      0.8092597723007202,
      0.7897883653640747,
      0.7740707397460938,
      0.7764431834220886,
      0.7975823879241943,
      0.8226341009140015,
      0.8093907237052917,
      0.7710157632827759,
      0.7658286690711975,
      0.8264399170875549,
      0.7944369912147522,
      0.7863829135894775,
      0.8168564438819885,
      0.8057433366775513,
      0.7828250527381897,
      0.8156461119651794,
      0.8151431083679199,
      0.7805219888687134,
      0.7727599143981934,
      0.8075301647186279,
      0.7980271577835083,
      0.7627134323120117,
      0.7794690728187561,
      0.8155206441879272,
      0.7721000909805298,
      0.7587588429450989,
      0.8064167499542236,
      0.8048514127731323,
      0.7629113793373108,
      0.7798542976379395,
      0.8307631015777588,
      0.794823169708252,
      0.7676807641983032,
      0.8151241540908813,
      0.8350139856338501,
      0.7878347039222717,
      0.793459951877594,
      0.8562451601028442,
      0.8427168726921082,
      0.7999711632728577,
      0.9994192719459534,
      0.9992840886116028,
      0.9988999366760254,
      0.9837471842765808,
      0.9612871408462524,
      0.9608032703399658,
      0.9418798685073853,
      0.9647210240364075,
      0.9559445381164551,
      0.9739186763763428,
      0.9973670244216919,
      0.9992952942848206,
      0.9990419149398804,
      0.9971100091934204,
      0.999160647392273,
      0.9997485876083374,
      0.9996837377548218,
      0.9998321533203125,
      0.9998713135719299,
      0.9999052286148071,
      0.9998986721038818,
      0.9998906850814819,
      0.9996941089630127,
      0.998346745967865,
      0.9893798232078552,
      0.9612537026405334,
      0.9546741247177124,
      0.9728946685791016,
      0.9602579474449158,
      0.9741013050079346,
      0.9616739749908447,
      0.9481627345085144,
      0.9887157082557678,
      0.9966002106666565,
      0.9995200634002686,
      0.9998272657394409,
      0.9999119639396667,
      0.9999141693115234,
      0.999876856803894,
      0.9999428391456604,
      0.9999550580978394,
      0.9998970627784729,
      0.9998666644096375,
      0.999941349029541,
      0.9999516606330872,
      0.9999650716781616,
      0.9999451637268066,
      0.9999544024467468,
      0.9999565482139587,
      0.9999340176582336,
      0.999806821346283,
      0.9988507628440857,
      0.9922397136688232,
      0.9668038487434387,
      0.96624356508255,
      0.9821634888648987,
      0.9664812088012695,
      0.9801852703094482,
      0.9609975814819336,
      0.9674644470214844,
      0.9936041235923767,
      0.9994131326675415,
      0.9998847246170044,
      0.9999133348464966,
      0.9999315738677979,
      0.9999414682388306,
      0.9999687671661377,
      0.9999344348907471,
      0.9999269247055054,
      0.9999763369560242,
      0.9999551773071289,
      0.9999431371688843,
      0.9999257922172546,
      0.9999260902404785,
      0.9999490976333618,
      0.9998981952667236,
      0.9992751479148865,
      0.9983219504356384,
      0.9850358366966248,
      0.9708713889122009,
      0.9283316731452942,
      0.9212971925735474,
      0.9017902612686157,
      0.873049259185791,
      0.9118310213088989,
      0.9448176622390747,
      0.9782675504684448,
      0.9880554676055908,
      0.9685044288635254,
      0.9814661145210266,
      0.9623982906341553,
      0.9604112505912781,
      0.9924779534339905,
      0.998389720916748,
      0.9997987747192383,
      0.999864935874939,
      0.9999273419380188,
      0.9999351501464844,
      0.9999241828918457,
      0.9999294281005859,
      0.9999468326568604,
      0.999905526638031,
      0.9999485611915588,
      0.9999502301216125,
      0.9999468326568604,
      0.9999168515205383,
      0.9996128678321838,
      0.9994426965713501,
      0.9961866140365601,
      0.9755672216415405,
      0.9804356694221497,
      0.9894418120384216,
      0.9622688889503479,
      0.9823687672615051,
      0.9547087550163269,
      0.9486039876937866,
      0.9911993145942688,
      0.9973206520080566,
      0.9997063279151917,
      0.9997711181640625,
      0.9999037981033325,
      0.9999114871025085,
      0.9998069405555725,
      0.9998747110366821,
      0.9999092221260071,
      0.9999254941940308,
      0.9998846054077148,
      0.999817967414856,
      0.9998049139976501,
      0.9999080300331116,
      0.9999315738677979,
      0.9997748136520386,
      0.999607264995575,
      0.9988082051277161,
      0.9976600408554077,
      0.9754376411437988,
      0.95045006275177,
      0.9762163162231445,
      0.9403066635131836,
      0.9772313237190247,
      0.9541109800338745,
      0.9451636672019958,
      0.990904688835144,
      0.9989808201789856,
      0.9992080926895142,
      0.9956929087638855,
      0.9979092478752136,
      0.9992497563362122,
      0.9994944930076599,
      0.9995583891868591
    ],
    [
      0.666202187538147,
      0.7264058589935303,
      0.7553324103355408,
      0.7802754044532776,
      0.7911689281463623,
      0.7946500778198242,
      0.7903997898101807,
      0.8133858442306519,
      0.8327646255493164,
      0.7994865775108337,
      0.7927700281143188,
      0.8253122568130493,
      0.8134093284606934,
      0.7750997543334961,
      0.7945645451545715,
      0.8070899844169617,
      0.7744917273521423,
      0.7748948335647583,
      0.7997910380363464,
      0.7849215269088745,
      0.7525026202201843,
      0.7730306386947632,
      0.7984052300453186,
      0.7631584405899048,
      0.7438952922821045,
      0.7748619318008423,
      0.7788279056549072,
      0.7376301288604736,
      0.7462977766990662,
      0.7480543255805969,
      0.7512999176979065,
      0.7940160036087036,
      0.764509916305542,
      0.7357672452926636,
      0.775443434715271,
      0.8005564212799072,
      0.7558696269989014,
      0.768305778503418,
      0.8099894523620605,
      0.7971296906471252,
      0.7633439898490906,
      0.7836133241653442,
      0.8214398622512817,
      0.7829164266586304,
      0.7672982215881348,
      0.8072876930236816,
      0.8108978271484375,
      0.7743316292762756,
      0.7798864841461182,
      0.8146067261695862,
      0.7963232398033142,
      0.7791747450828552,
      0.7826013565063477,
      0.8092236518859863,
      0.8281742334365845,
      0.8157498836517334,
      0.7793533802032471,
      0.7753168344497681,
      0.8332205414772034,
      0.8025528192520142,
      0.7995020151138306,
      0.8242022395133972,
      0.8125552535057068,
      0.7924289107322693,
      0.8242952823638916,
      0.8219791054725647,
      0.7889578342437744,
      0.7799871563911438,
      0.8144823908805847,
      0.8050522208213806,
      0.7706197500228882,
      0.7865741848945618,
      0.8215727806091309,
      0.7788125276565552,
      0.7655773758888245,
      0.8112798929214478,
      0.810286283493042,
      0.7698864936828613,
      0.7857742309570312,
      0.835651159286499,
      0.8010091781616211,
      0.7743335366249084,
      0.820188045501709,
      0.8416099548339844,
      0.7941451072692871,
      0.7993855476379395,
      0.8621842861175537,
      0.8495116233825684,
      0.8060377240180969,
      0.9994748830795288,
      0.9993908405303955,
      0.9991245269775391,
      0.9854652881622314,
      0.9637764692306519,
      0.9628870487213135,
      0.9449300765991211,
      0.9668614268302917,
      0.9588021039962769,
      0.9761333465576172,
      0.9977333545684814,
      0.9993957877159119,
      0.9991583824157715,
      0.9973912239074707,
      0.9992743134498596,
      0.9997767806053162,
      0.9997280836105347,
      0.9998537302017212,
      0.9998809695243835,
      0.9999117255210876,
      0.9999104738235474,
      0.9999020099639893,
      0.9997429847717285,
      0.9986158609390259,
      0.9906688332557678,
      0.9638378024101257,
      0.9572872519493103,
      0.9745754599571228,
      0.9624664783477783,
      0.975642204284668,
      0.9641158580780029,
      0.9515889883041382,
      0.9900705814361572,
      0.9973545074462891,
      0.9995965957641602,
      0.9998477697372437,
      0.9999186396598816,
      0.9999176859855652,
      0.9998775124549866,
      0.999944806098938,
      0.9999565482139587,
      0.999897301197052,
      0.9998666048049927,
      0.9999425411224365,
      0.9999525547027588,
      0.9999664425849915,
      0.9999459385871887,
      0.9999563097953796,
      0.9999602437019348,
      0.9999399185180664,
      0.9998363852500916,
      0.999005913734436,
      0.9931898713111877,
      0.9689878225326538,
      0.9687387943267822,
      0.9831966757774353,
      0.968213677406311,
      0.9813368320465088,
      0.9635653495788574,
      0.9698710441589355,
      0.9942077398300171,
      0.9995071291923523,
      0.999898374080658,
      0.9999231696128845,
      0.9999364614486694,
      0.9999440312385559,
      0.9999701976776123,
      0.9999350905418396,
      0.9999279975891113,
      0.999977171421051,
      0.9999571442604065,
      0.9999440312385559,
      0.9999275207519531,
      0.9999315142631531,
      0.9999526739120483,
      0.9999131560325623,
      0.9993745684623718,
      0.9986061453819275,
      0.9865323305130005,
      0.973164439201355,
      0.9324465990066528,
      0.925894021987915,
      0.9072906374931335,
      0.8803906440734863,
      0.9169038534164429,
      0.9482801556587219,
      0.9799574613571167,
      0.9889349341392517,
      0.9699716567993164,
      0.982612669467926,
      0.9651049375534058,
      0.9634192585945129,
      0.9930988550186157,
      0.9986056089401245,
      0.9998249411582947,
      0.9998812079429626,
      0.9999336004257202,
      0.9999396800994873,
      0.9999303221702576,
      0.9999315738677979,
      0.999949038028717,
      0.999907910823822,
      0.9999496340751648,
      0.9999533891677856,
      0.9999470114707947,
      0.9999266862869263,
      0.9996610283851624,
      0.9995335340499878,
      0.9965165257453918,
      0.9773252010345459,
      0.982092022895813,
      0.9903706312179565,
      0.9644254446029663,
      0.9837332367897034,
      0.9577913284301758,
      0.9515408277511597,
      0.9919755458831787,
      0.9977744817733765,
      0.9997521638870239,
      0.9998080730438232,
      0.9999162554740906,
      0.9999193549156189,
      0.9998302459716797,
      0.999887228012085,
      0.9999139308929443,
      0.9999299645423889,
      0.9998922944068909,
      0.9998378157615662,
      0.999823272228241,
      0.9999149441719055,
      0.9999392032623291,
      0.9998072981834412,
      0.9996576905250549,
      0.9989702701568604,
      0.9979613423347473,
      0.9776393175125122,
      0.9523891806602478,
      0.977946937084198,
      0.9429256916046143,
      0.9789620637893677,
      0.9566786289215088,
      0.9485934972763062,
      0.9922111630439758,
      0.9992095232009888,
      0.9993637204170227,
      0.9967115521430969,
      0.9982833862304688,
      0.9993512630462646,
      0.9995431303977966,
      0.9996011257171631
    ],
    [
      0.6807065606117249,
      0.7390772104263306,
      0.7672820687294006,
      0.7880221009254456,
      0.7987277507781982,
      0.8025384545326233,
      0.7966954112052917,
      0.8198093175888062,
      0.8391912579536438,
      0.8049317002296448,
      0.798224925994873,
      0.8306200504302979,
      0.820110559463501,
      0.7816348075866699,
      0.7980715036392212,
      0.811919093132019,
      0.780898928642273,
      0.7778806090354919,
      0.8050563335418701,
      0.7914618849754333,
      0.7596061825752258,
      0.7824509143829346,
      0.8078791499137878,
      0.7736404538154602,
      0.7585299015045166,
      0.7894788384437561,
      0.7942829728126526,
      0.7549727559089661,
      0.7720043659210205,
      0.7748585343360901,
      0.7703866958618164,
      0.8070708513259888,
      0.7758455872535706,
      0.7475795745849609,
      0.7863714098930359,
      0.8061820268630981,
      0.76097571849823,
      0.7740565538406372,
      0.8150614500045776,
      0.8018686771392822,
      0.7681673765182495,
      0.7884716987609863,
      0.8250651359558105,
      0.7884584069252014,
      0.7741290330886841,
      0.8132830858230591,
      0.8158665895462036,
      0.7811126708984375,
      0.7863330245018005,
      0.819524884223938,
      0.8015181422233582,
      0.7850127220153809,
      0.7891316413879395,
      0.8177971839904785,
      0.8353760242462158,
      0.8224287629127502,
      0.7904891967773438,
      0.7881717681884766,
      0.8417676687240601,
      0.8118367195129395,
      0.8116083741188049,
      0.8323032259941101,
      0.8198140263557434,
      0.8030191659927368,
      0.8321830034255981,
      0.829767107963562,
      0.7976804971694946,
      0.7874236702919006,
      0.8208491802215576,
      0.8123425841331482,
      0.7785083055496216,
      0.7933081984519958,
      0.8282181024551392,
      0.7872214317321777,
      0.7732164859771729,
      0.8194026947021484,
      0.817742109298706,
      0.7789376974105835,
      0.7917426228523254,
      0.8417929410934448,
      0.8084489703178406,
      0.7816170454025269,
      0.8259243965148926,
      0.8491759300231934,
      0.8021153807640076,
      0.8058935403823853,
      0.8670237064361572,
      0.8565393686294556,
      0.8128178715705872,
      0.9995195269584656,
      0.9994789958000183,
      0.9992806315422058,
      0.9870914220809937,
      0.9663746356964111,
      0.9651049971580505,
      0.9482258558273315,
      0.9703317880630493,
      0.9618687629699707,
      0.9782117009162903,
      0.9980455040931702,
      0.9994840621948242,
      0.9992562532424927,
      0.997520387172699,
      0.9993554949760437,
      0.999781608581543,
      0.9996769428253174,
      0.9998589158058167,
      0.9998860359191895,
      0.9999163746833801,
      0.9999191761016846,
      0.9999120831489563,
      0.9997857213020325,
      0.9988868236541748,
      0.990727424621582,
      0.9668108820915222,
      0.9599450826644897,
      0.9763275384902954,
      0.9647661447525024,
      0.9773083925247192,
      0.9672817587852478,
      0.95511394739151,
      0.9914154410362244,
      0.9980586171150208,
      0.9996659755706787,
      0.9998659491539001,
      0.9999242424964905,
      0.9999207258224487,
      0.9998778700828552,
      0.999946653842926,
      0.9999579787254333,
      0.9998977184295654,
      0.9998669028282166,
      0.9999438524246216,
      0.99995356798172,
      0.9999676942825317,
      0.9999467134475708,
      0.9999578595161438,
      0.9999635219573975,
      0.9999449849128723,
      0.9998604655265808,
      0.9991328716278076,
      0.9939087629318237,
      0.9711722135543823,
      0.9707265496253967,
      0.9842549562454224,
      0.9700829982757568,
      0.9825837016105652,
      0.9659954905509949,
      0.972187340259552,
      0.995248019695282,
      0.9995830655097961,
      0.9999095797538757,
      0.9999299645423889,
      0.9999407529830933,
      0.999946653842926,
      0.9999719262123108,
      0.999938428401947,
      0.9999291300773621,
      0.9999771118164062,
      0.9999590516090393,
      0.9999452233314514,
      0.9999289512634277,
      0.9999364018440247,
      0.9999558329582214,
      0.9999247193336487,
      0.9994540810585022,
      0.9988307356834412,
      0.9877740144729614,
      0.9753010869026184,
      0.9363644123077393,
      0.9300298690795898,
      0.9124733209609985,
      0.8871562480926514,
      0.9218048453330994,
      0.9515771865844727,
      0.9815464615821838,
      0.9898067712783813,
      0.9716324806213379,
      0.9836146831512451,
      0.967742919921875,
      0.9661768078804016,
      0.9936459064483643,
      0.9987847208976746,
      0.9998460412025452,
      0.9998939633369446,
      0.9999393224716187,
      0.9999440908432007,
      0.9999357461929321,
      0.9999332427978516,
      0.9999510645866394,
      0.9999094009399414,
      0.9999504685401917,
      0.9999558925628662,
      0.9999500513076782,
      0.9999340176582336,
      0.9997159838676453,
      0.9996099472045898,
      0.9969092607498169,
      0.9793077707290649,
      0.9837844967842102,
      0.9913092255592346,
      0.9665250778198242,
      0.9849270582199097,
      0.9606484770774841,
      0.9547465443611145,
      0.9926650524139404,
      0.9980729818344116,
      0.999786376953125,
      0.9998381733894348,
      0.9999269843101501,
      0.9999265074729919,
      0.9998508095741272,
      0.9998986124992371,
      0.9999182224273682,
      0.9999344348907471,
      0.9998992085456848,
      0.9998547434806824,
      0.9998388290405273,
      0.9999212026596069,
      0.9999455809593201,
      0.9998341202735901,
      0.9996993541717529,
      0.9990959167480469,
      0.9982023239135742,
      0.9795114398002625,
      0.9550844430923462,
      0.9794641733169556,
      0.9452689290046692,
      0.9801151752471924,
      0.9586646556854248,
      0.9514833688735962,
      0.9931682348251343,
      0.9993546605110168,
      0.9994726777076721,
      0.9973043203353882,
      0.9985092282295227,
      0.9994310140609741,
      0.9995837211608887,
      0.9996346235275269
    ],
    [
      0.7008647918701172,
      0.7563762068748474,
      0.783356785774231,
      0.7992737293243408,
      0.8113988041877747,
      0.8138909339904785,
      0.805243730545044,
      0.828342616558075,
      0.8479324579238892,
      0.812242329120636,
      0.8056141138076782,
      0.8370034694671631,
      0.8274410963058472,
      0.789442777633667,
      0.803343653678894,
      0.8180644512176514,
      0.7884964346885681,
      0.7837749123573303,
      0.8105780482292175,
      0.7989237308502197,
      0.7682294845581055,
      0.7915032505989075,
      0.816301703453064,
      0.784751296043396,
      0.7715418338775635,
      0.8018327951431274,
      0.8070253133773804,
      0.771535336971283,
      0.7888084053993225,
      0.791802167892456,
      0.7878146171569824,
      0.8174327611923218,
      0.7878800630569458,
      0.7623004913330078,
      0.7985345721244812,
      0.8127543926239014,
      0.7680796384811401,
      0.7821652293205261,
      0.8216475248336792,
      0.8073292970657349,
      0.7738596200942993,
      0.7950402498245239,
      0.8305219411849976,
      0.7947301864624023,
      0.782027006149292,
      0.8194894790649414,
      0.8219664096832275,
      0.7886208891868591,
      0.795427680015564,
      0.8262161016464233,
      0.8116028308868408,
      0.7941014170646667,
      0.7973698377609253,
      0.8284645080566406,
      0.8445496559143066,
      0.8294752240180969,
      0.8035500645637512,
      0.7999649047851562,
      0.8518114686012268,
      0.8246960639953613,
      0.8260871171951294,
      0.8411543965339661,
      0.8282161951065063,
      0.813919186592102,
      0.8399680852890015,
      0.8375124335289001,
      0.8053420782089233,
      0.7960886359214783,
      0.8282677531242371,
      0.820457398891449,
      0.7874761819839478,
      0.8017768859863281,
      0.8346691131591797,
      0.7966599464416504,
      0.7813583612442017,
      0.8250111937522888,
      0.8242945075035095,
      0.7877570390701294,
      0.7977008819580078,
      0.8470356464385986,
      0.8157641291618347,
      0.7886502742767334,
      0.8310511708259583,
      0.8555356860160828,
      0.8097831010818481,
      0.8119994401931763,
      0.8711349368095398,
      0.8620672821998596,
      0.8181578516960144,
      0.9995715618133545,
      0.999577522277832,
      0.9994649887084961,
      0.9891619682312012,
      0.9697932004928589,
      0.9685572385787964,
      0.9542330503463745,
      0.9736810922622681,
      0.965762197971344,
      0.9803905487060547,
      0.9983197450637817,
      0.9995643496513367,
      0.9993599653244019,
      0.9979154467582703,
      0.9994836449623108,
      0.9998206496238708,
      0.9997808933258057,
      0.9998876452445984,
      0.9998969435691833,
      0.999923050403595,
      0.9999306797981262,
      0.9999226927757263,
      0.9998301267623901,
      0.9991865158081055,
      0.9940325021743774,
      0.9705013632774353,
      0.9630836248397827,
      0.9785271286964417,
      0.9677278995513916,
      0.9793934226036072,
      0.970112144947052,
      0.9590104222297668,
      0.992239773273468,
      0.9982325434684753,
      0.9997091889381409,
      0.9998817443847656,
      0.9999296069145203,
      0.999923586845398,
      0.999878466129303,
      0.9999486207962036,
      0.9999594688415527,
      0.9998979568481445,
      0.9998670816421509,
      0.9999451637268066,
      0.9999545216560364,
      0.9999693036079407,
      0.9999468326568604,
      0.9999591708183289,
      0.9999657273292542,
      0.9999496936798096,
      0.9998844861984253,
      0.9992785453796387,
      0.9949048161506653,
      0.973774790763855,
      0.9727702736854553,
      0.9856655597686768,
      0.9720398187637329,
      0.9840688705444336,
      0.9688997864723206,
      0.9747223854064941,
      0.9952715635299683,
      0.9996488094329834,
      0.9999199509620667,
      0.9999374747276306,
      0.9999457001686096,
      0.99994957447052,
      0.9999735951423645,
      0.9999383687973022,
      0.9999305009841919,
      0.9999780058860779,
      0.9999610781669617,
      0.9999462962150574,
      0.999930739402771,
      0.9999411106109619,
      0.999958872795105,
      0.9999358654022217,
      0.9995366334915161,
      0.9990496635437012,
      0.9890790581703186,
      0.9776018261909485,
      0.9410706758499146,
      0.9350923299789429,
      0.919645369052887,
      0.895128607749939,
      0.927322268486023,
      0.9552433490753174,
      0.9832465648651123,
      0.9907878041267395,
      0.9734036326408386,
      0.9849138259887695,
      0.9708673357963562,
      0.9693425893783569,
      0.994306206703186,
      0.9989673495292664,
      0.9998679757118225,
      0.9999076128005981,
      0.9999450445175171,
      0.9999486804008484,
      0.999941349029541,
      0.999936044216156,
      0.9999535083770752,
      0.999911367893219,
      0.9999516010284424,
      0.9999586343765259,
      0.9999526143074036,
      0.9999412298202515,
      0.9997704029083252,
      0.9996811151504517,
      0.9973082542419434,
      0.981424868106842,
      0.9855948090553284,
      0.9922712445259094,
      0.9688819050788879,
      0.9861915111541748,
      0.96360182762146,
      0.9585184454917908,
      0.9933204054832458,
      0.9983016848564148,
      0.9998177289962769,
      0.9998645782470703,
      0.9999365210533142,
      0.9999326467514038,
      0.9998695254325867,
      0.9999086856842041,
      0.9999215006828308,
      0.9999382495880127,
      0.9999053478240967,
      0.9998696446418762,
      0.9998416304588318,
      0.9999269843101501,
      0.9999510645866394,
      0.99985671043396,
      0.9997360110282898,
      0.9992014169692993,
      0.9983951449394226,
      0.9815771579742432,
      0.9583112001419067,
      0.9812473654747009,
      0.9480059742927551,
      0.981844961643219,
      0.9616277813911438,
      0.9544892907142639,
      0.9940198659896851,
      0.9994719624519348,
      0.9995626211166382,
      0.9977328777313232,
      0.9986476302146912,
      0.9994868040084839,
      0.9996126890182495,
      0.9996631741523743
    ],
    [
      0.7187154293060303,
      0.7739582061767578,
      0.7982012033462524,
      0.8096360564231873,
      0.8224688768386841,
      0.8251705169677734,
      0.8132938146591187,
      0.8372644186019897,
      0.8557029366493225,
      0.8190929889678955,
      0.812854528427124,
      0.8432738780975342,
      0.8347502946853638,
      0.7979766130447388,
      0.8099541068077087,
      0.8246755599975586,
      0.7957873344421387,
      0.7905988693237305,
      0.8170945644378662,
      0.8064466714859009,
      0.7770508527755737,
      0.8006202578544617,
      0.8243959546089172,
      0.7951757311820984,
      0.7865490913391113,
      0.813917338848114,
      0.8180696964263916,
      0.7880141735076904,
      0.8041520714759827,
      0.8069810271263123,
      0.8032287359237671,
      0.8286362886428833,
      0.8006172776222229,
      0.7767198085784912,
      0.8110671043395996,
      0.820136547088623,
      0.7758370041847229,
      0.7908693552017212,
      0.8288390636444092,
      0.8137672543525696,
      0.7801336050033569,
      0.8017880916595459,
      0.8363285064697266,
      0.8019537925720215,
      0.790534496307373,
      0.8261103630065918,
      0.8282898664474487,
      0.796072244644165,
      0.8044637441635132,
      0.8325999975204468,
      0.8210681676864624,
      0.8047685623168945,
      0.8060817718505859,
      0.836833119392395,
      0.8530930876731873,
      0.8364414572715759,
      0.8151218891143799,
      0.8124537467956543,
      0.8610326647758484,
      0.837255597114563,
      0.8395512104034424,
      0.85108882188797,
      0.8376638889312744,
      0.8257873058319092,
      0.8497573733329773,
      0.8453004360198975,
      0.8145776391029358,
      0.8048372864723206,
      0.8361220955848694,
      0.8278824687004089,
      0.7958850264549255,
      0.8089649677276611,
      0.8408977389335632,
      0.8046984076499939,
      0.7881911396980286,
      0.8307187557220459,
      0.8304632902145386,
      0.7951751351356506,
      0.8034551739692688,
      0.8519323468208313,
      0.8222184181213379,
      0.7955898642539978,
      0.836029052734375,
      0.8613089323043823,
      0.8170522451400757,
      0.8177125453948975,
      0.875471293926239,
      0.8677164316177368,
      0.823836624622345,
      0.9996125102043152,
      0.999650239944458,
      0.9995812773704529,
      0.9906982183456421,
      0.9726686477661133,
      0.9713743329048157,
      0.958446204662323,
      0.9764071702957153,
      0.9704352617263794,
      0.9825449585914612,
      0.9985618591308594,
      0.9996246695518494,
      0.9994277954101562,
      0.998157262802124,
      0.9995375871658325,
      0.9998397827148438,
      0.999811589717865,
      0.9999030828475952,
      0.9999046325683594,
      0.9999285340309143,
      0.9999393224716187,
      0.9999313950538635,
      0.9998643398284912,
      0.9993904829025269,
      0.9955292344093323,
      0.9736713171005249,
      0.9660300016403198,
      0.980390191078186,
      0.9704793691635132,
      0.9812518954277039,
      0.9726209044456482,
      0.9628181457519531,
      0.9930815100669861,
      0.998453676700592,
      0.9997498989105225,
      0.9998955130577087,
      0.9999346733093262,
      0.9999260902404785,
      0.9998785853385925,
      0.9999504685401917,
      0.9999606609344482,
      0.9998980760574341,
      0.9998670220375061,
      0.9999460577964783,
      0.9999553561210632,
      0.9999706149101257,
      0.999947726726532,
      0.9999606609344482,
      0.9999682307243347,
      0.9999544620513916,
      0.9999060034751892,
      0.999427080154419,
      0.996052622795105,
      0.9763160943984985,
      0.9747592806816101,
      0.9870845675468445,
      0.9739685654640198,
      0.9855486154556274,
      0.9714066982269287,
      0.97709059715271,
      0.9957116842269897,
      0.9997060298919678,
      0.9999291300773621,
      0.999943733215332,
      0.9999496340751648,
      0.9999521970748901,
      0.9999756813049316,
      0.9999426603317261,
      0.9999330639839172,
      0.9999791979789734,
      0.9999635219573975,
      0.9999480247497559,
      0.9999321103096008,
      0.9999455213546753,
      0.9999598860740662,
      0.9999458193778992,
      0.9996281266212463,
      0.9992355704307556,
      0.9902855753898621,
      0.9798708558082581,
      0.945612370967865,
      0.9405316114425659,
      0.9270060658454895,
      0.9035931825637817,
      0.9327577948570251,
      0.9586464166641235,
      0.9845631122589111,
      0.9916294813156128,
      0.975016713142395,
      0.9861307144165039,
      0.973814070224762,
      0.972175657749176,
      0.9948540329933167,
      0.999133825302124,
      0.9998860359191895,
      0.9999184012413025,
      0.99994957447052,
      0.9999522566795349,
      0.9999464750289917,
      0.9999390244483948,
      0.9999558925628662,
      0.9999130964279175,
      0.9999526739120483,
      0.9999608993530273,
      0.9999549984931946,
      0.9999473690986633,
      0.9998101592063904,
      0.9997329711914062,
      0.9975782632827759,
      0.9832040667533875,
      0.986830472946167,
      0.9921649098396301,
      0.9703759551048279,
      0.9873176217079163,
      0.9664736986160278,
      0.9620075225830078,
      0.9939441084861755,
      0.9985660910606384,
      0.9998430013656616,
      0.9998841881752014,
      0.9999433755874634,
      0.9999379515647888,
      0.9998840689659119,
      0.9999165534973145,
      0.9999243021011353,
      0.9999412894248962,
      0.9999100565910339,
      0.9998819828033447,
      0.999853789806366,
      0.9999310970306396,
      0.9999554753303528,
      0.9998742341995239,
      0.9997657537460327,
      0.9993402361869812,
      0.9985944628715515,
      0.9834560751914978,
      0.9614158868789673,
      0.9825842380523682,
      0.9505817890167236,
      0.9828704595565796,
      0.9636735916137695,
      0.957205057144165,
      0.9946593642234802,
      0.9995514750480652,
      0.9996275305747986,
      0.9980793595314026,
      0.9987941980361938,
      0.9995357990264893,
      0.9996404647827148,
      0.9996873736381531
    ],
    [
      0.7317436933517456,
      0.7879425287246704,
      0.8089464902877808,
      0.8161428570747375,
      0.8300306797027588,
      0.8330957293510437,
      0.8193703293800354,
      0.8429062366485596,
      0.861351490020752,
      0.8243444561958313,
      0.8179077506065369,
      0.8474889397621155,
      0.8405817151069641,
      0.8053089380264282,
      0.8145918846130371,
      0.8298088908195496,
      0.8016323447227478,
      0.7955166697502136,
      0.8223122358322144,
      0.8129172325134277,
      0.7857297658920288,
      0.8078216910362244,
      0.8318139314651489,
      0.804800271987915,
      0.8009182214736938,
      0.8252053260803223,
      0.8283376097679138,
      0.80066978931427,
      0.8182239532470703,
      0.8193159103393555,
      0.8157111406326294,
      0.8390543460845947,
      0.8114663362503052,
      0.791580080986023,
      0.8218147158622742,
      0.8263905048370361,
      0.7826799154281616,
      0.7979975938796997,
      0.8347258567810059,
      0.8183031678199768,
      0.7837626338005066,
      0.8073465824127197,
      0.8408745527267456,
      0.8072108030319214,
      0.7978801727294922,
      0.8312857747077942,
      0.8325562477111816,
      0.8001645803451538,
      0.8103256225585938,
      0.8372828364372253,
      0.8269225358963013,
      0.8112051486968994,
      0.8122663497924805,
      0.8430227041244507,
      0.8582572937011719,
      0.842904806137085,
      0.8231815099716187,
      0.8200376629829407,
      0.867054283618927,
      0.8464757204055786,
      0.8490468263626099,
      0.8573164939880371,
      0.8435514569282532,
      0.8339213132858276,
      0.8557080030441284,
      0.8511847257614136,
      0.8211842775344849,
      0.8113901615142822,
      0.841553807258606,
      0.8337203860282898,
      0.8023673892021179,
      0.8153495788574219,
      0.8476338982582092,
      0.8114346265792847,
      0.7947131395339966,
      0.8356603384017944,
      0.836035430431366,
      0.801362931728363,
      0.8082942962646484,
      0.8562629222869873,
      0.8283066749572754,
      0.8022350072860718,
      0.8407704830169678,
      0.8667303323745728,
      0.8237155079841614,
      0.8226888179779053,
      0.8795576691627502,
      0.8731595277786255,
      0.8296277523040771,
      0.9996362328529358,
      0.9996898770332336,
      0.9996364116668701,
      0.9917206168174744,
      0.9749374389648438,
      0.9733971357345581,
      0.9614166021347046,
      0.9781970381736755,
      0.9726616144180298,
      0.9838470816612244,
      0.9986813068389893,
      0.9996598362922668,
      0.999472439289093,
      0.9983220100402832,
      0.9995810985565186,
      0.9998477697372437,
      0.9998161196708679,
      0.9999087452888489,
      0.9999077320098877,
      0.9999310374259949,
      0.9999440312385559,
      0.9999364614486694,
      0.999884307384491,
      0.9995100498199463,
      0.9964392781257629,
      0.9764932990074158,
      0.9683127999305725,
      0.9817915558815002,
      0.9724389314651489,
      0.9825173616409302,
      0.9745202660560608,
      0.9654192924499512,
      0.9936029314994812,
      0.9985883831977844,
      0.9997760057449341,
      0.9999053478240967,
      0.9999383687973022,
      0.9999281167984009,
      0.9998788237571716,
      0.9999517798423767,
      0.999961793422699,
      0.9998984336853027,
      0.9998672008514404,
      0.9999469518661499,
      0.9999562501907349,
      0.9999716877937317,
      0.999948263168335,
      0.9999614953994751,
      0.9999709129333496,
      0.9999573230743408,
      0.9999191164970398,
      0.9995471835136414,
      0.997018039226532,
      0.978626549243927,
      0.9765146970748901,
      0.9880543351173401,
      0.9753220677375793,
      0.9865983724594116,
      0.9731238484382629,
      0.9786754846572876,
      0.9960004687309265,
      0.9997391700744629,
      0.99993497133255,
      0.9999479055404663,
      0.9999518394470215,
      0.9999538064002991,
      0.9999767541885376,
      0.9999420642852783,
      0.9999338984489441,
      0.9999799728393555,
      0.9999651312828064,
      0.9999487400054932,
      0.9999330639839172,
      0.9999481439590454,
      0.9999617338180542,
      0.9999514222145081,
      0.9996846318244934,
      0.9993579983711243,
      0.9912773370742798,
      0.9818572998046875,
      0.949397087097168,
      0.9449173808097839,
      0.9320217370986938,
      0.9097893834114075,
      0.9367945790290833,
      0.9611585140228271,
      0.9856554865837097,
      0.9923297762870789,
      0.9762587547302246,
      0.9871017336845398,
      0.9758005142211914,
      0.9741897583007812,
      0.9951982498168945,
      0.9992357492446899,
      0.9998977780342102,
      0.9999255537986755,
      0.9999526739120483,
      0.9999547004699707,
      0.9999493956565857,
      0.9999405145645142,
      0.9999573826789856,
      0.9999139308929443,
      0.9999529719352722,
      0.9999618530273438,
      0.9999561905860901,
      0.9999507069587708,
      0.9998341202735901,
      0.9997656941413879,
      0.9978058338165283,
      0.9844837784767151,
      0.987994372844696,
      0.9928741455078125,
      0.9724973440170288,
      0.9880903363227844,
      0.9684188365936279,
      0.9643363952636719,
      0.9943077564239502,
      0.9987176060676575,
      0.9998588562011719,
      0.9998961091041565,
      0.9999481439590454,
      0.9999417066574097,
      0.999894380569458,
      0.9999223947525024,
      0.9999269843101501,
      0.9999442100524902,
      0.9999135732650757,
      0.9998912215232849,
      0.9998623728752136,
      0.9999338388442993,
      0.9999580383300781,
      0.9998856782913208,
      0.9997861385345459,
      0.9994104504585266,
      0.9987524151802063,
      0.9849756360054016,
      0.9638919830322266,
      0.9840654134750366,
      0.953133225440979,
      0.984390914440155,
      0.9651108384132385,
      0.9596258401870728,
      0.9948566555976868,
      0.9995917677879333,
      0.9996675848960876,
      0.9983579516410828,
      0.9989036917686462,
      0.999579131603241,
      0.9996334910392761,
      0.999697208404541
    ],
    [
      0.7430202960968018,
      0.8002337217330933,
      0.8177081346511841,
      0.822385311126709,
      0.8365740776062012,
      0.8400288224220276,
      0.8254938721656799,
      0.8495311737060547,
      0.8672114610671997,
      0.8305799961090088,
      0.8239250779151917,
      0.8529696464538574,
      0.8471518754959106,
      0.8123987913131714,
      0.8196179270744324,
      0.8350061774253845,
      0.8073643445968628,
      0.8019987344741821,
      0.8276298642158508,
      0.818418025970459,
      0.7935357093811035,
      0.814591109752655,
      0.8378390073776245,
      0.8124287128448486,
      0.810289740562439,
      0.8330668807029724,
      0.8364541530609131,
      0.8096053600311279,
      0.8286985158920288,
      0.82757568359375,
      0.8246015906333923,
      0.8468574285507202,
      0.818827211856842,
      0.8030076026916504,
      0.8304018378257751,
      0.8318700790405273,
      0.7897591590881348,
      0.8047972917556763,
      0.8404291272163391,
      0.8234902024269104,
      0.7897785305976868,
      0.8132984638214111,
      0.8457765579223633,
      0.8128304481506348,
      0.8044799566268921,
      0.8362383246421814,
      0.8370214700698853,
      0.8052710294723511,
      0.816055178642273,
      0.8415043950080872,
      0.8327125906944275,
      0.817165732383728,
      0.817823588848114,
      0.8489196300506592,
      0.8632974624633789,
      0.8492369055747986,
      0.8318188190460205,
      0.8303633332252502,
      0.8735272288322449,
      0.8548438549041748,
      0.8586310148239136,
      0.8657315969467163,
      0.8505235910415649,
      0.8418036699295044,
      0.861885130405426,
      0.857388973236084,
      0.8280727863311768,
      0.818357527256012,
      0.8471677303314209,
      0.8399327993392944,
      0.809239387512207,
      0.8213991522789001,
      0.8528675436973572,
      0.8178154230117798,
      0.8010513782501221,
      0.8398940563201904,
      0.8410810828208923,
      0.8070551156997681,
      0.81268310546875,
      0.8597152233123779,
      0.8330370187759399,
      0.8076293468475342,
      0.8442503213882446,
      0.87042236328125,
      0.8287340402603149,
      0.8266712427139282,
      0.8820319175720215,
      0.8766764402389526,
      0.8338328003883362,
      0.9996529221534729,
      0.9997162818908691,
      0.9996803402900696,
      0.9924689531326294,
      0.9766746759414673,
      0.9750440120697021,
      0.9639747142791748,
      0.9798271656036377,
      0.9745955467224121,
      0.9850030541419983,
      0.998782217502594,
      0.9996882081031799,
      0.9995140433311462,
      0.9985042810440063,
      0.9996248483657837,
      0.9998619556427002,
      0.999843955039978,
      0.9999185800552368,
      0.9999122023582458,
      0.9999334812164307,
      0.9999479651451111,
      0.9999401569366455,
      0.9998963475227356,
      0.9995760321617126,
      0.9968085885047913,
      0.9780226945877075,
      0.9701685905456543,
      0.983085036277771,
      0.974277913570404,
      0.9836674332618713,
      0.9762197732925415,
      0.9677475690841675,
      0.9940848350524902,
      0.9986778497695923,
      0.9997959733009338,
      0.9999123811721802,
      0.9999409914016724,
      0.9999296069145203,
      0.999878466129303,
      0.9999526143074036,
      0.9999626278877258,
      0.9998986721038818,
      0.99986732006073,
      0.9999474287033081,
      0.9999567866325378,
      0.9999724626541138,
      0.9999483823776245,
      0.9999621510505676,
      0.9999729990959167,
      0.999959409236908,
      0.9999274611473083,
      0.9996103048324585,
      0.9974170327186584,
      0.9801135063171387,
      0.9779002666473389,
      0.9889768362045288,
      0.9768387079238892,
      0.98759925365448,
      0.9748289585113525,
      0.9801859259605408,
      0.9962813258171082,
      0.9997636675834656,
      0.9999396204948425,
      0.9999502301216125,
      0.9999546408653259,
      0.999955952167511,
      0.9999780654907227,
      0.9999458193778992,
      0.9999372959136963,
      0.9999806880950928,
      0.9999667406082153,
      0.9999497532844543,
      0.9999334812164307,
      0.9999514222145081,
      0.9999635815620422,
      0.9999558925628662,
      0.9997255206108093,
      0.9994442462921143,
      0.9921116232872009,
      0.9834885597229004,
      0.9525438547134399,
      0.9487122297286987,
      0.9369913339614868,
      0.9152682423591614,
      0.9408513307571411,
      0.9637672901153564,
      0.9868607521057129,
      0.9931898713111877,
      0.9777644872665405,
      0.9880114793777466,
      0.9774643182754517,
      0.9760181903839111,
      0.9955165982246399,
      0.9993192553520203,
      0.9999072551727295,
      0.9999312162399292,
      0.9999554753303528,
      0.9999571442604065,
      0.9999505877494812,
      0.9999421834945679,
      0.9999588131904602,
      0.9999148845672607,
      0.9999533295631409,
      0.9999628067016602,
      0.9999573826789856,
      0.9999538660049438,
      0.9998553991317749,
      0.9997975826263428,
      0.9980356693267822,
      0.9870843291282654,
      0.9892537593841553,
      0.9935337901115417,
      0.9740580320358276,
      0.988723874092102,
      0.9699313640594482,
      0.9665462970733643,
      0.9946662187576294,
      0.9988483190536499,
      0.9998731017112732,
      0.9999060034751892,
      0.9999521970748901,
      0.9999450445175171,
      0.9999035000801086,
      0.9999276995658875,
      0.999928891658783,
      0.9999464154243469,
      0.9999180436134338,
      0.9999001622200012,
      0.9998680949211121,
      0.9999369382858276,
      0.9999609589576721,
      0.999896228313446,
      0.9998043775558472,
      0.9994701147079468,
      0.9988853335380554,
      0.9860281944274902,
      0.9661417007446289,
      0.9851668477058411,
      0.9549676179885864,
      0.9841075539588928,
      0.9667422771453857,
      0.9619232416152954,
      0.9949491024017334,
      0.9996364712715149,
      0.9997173547744751,
      0.9985413551330566,
      0.9989768862724304,
      0.9996088743209839,
      0.9996516704559326,
      0.9997124075889587
    ],
    [
      0.757084310054779,
      0.8116564750671387,
      0.827120304107666,
      0.8293282985687256,
      0.8436982035636902,
      0.8485297560691833,
      0.8323596119880676,
      0.8567014932632446,
      0.8738138675689697,
      0.8375045657157898,
      0.8304280638694763,
      0.8587173223495483,
      0.8540936708450317,
      0.8194253444671631,
      0.8245507478713989,
      0.8401690125465393,
      0.8134190440177917,
      0.8085436820983887,
      0.8321253061294556,
      0.823014497756958,
      0.7996523380279541,
      0.8196762204170227,
      0.8419454097747803,
      0.8181582093238831,
      0.8160429000854492,
      0.8368114233016968,
      0.8426322937011719,
      0.8154968619346619,
      0.8345961570739746,
      0.8324360847473145,
      0.8278153538703918,
      0.8504810333251953,
      0.8222110867500305,
      0.8089151382446289,
      0.8354434370994568,
      0.8351974487304688,
      0.7954444289207458,
      0.8108128309249878,
      0.8455994129180908,
      0.8294214010238647,
      0.797208309173584,
      0.8193479180335999,
      0.8509920835494995,
      0.8192334175109863,
      0.8112225532531738,
      0.8413576483726501,
      0.8421404361724854,
      0.8117204904556274,
      0.8220953345298767,
      0.8464522361755371,
      0.8397364616394043,
      0.8244558572769165,
      0.8241506814956665,
      0.8562296032905579,
      0.8700903654098511,
      0.8557857275009155,
      0.8399749994277954,
      0.8394283652305603,
      0.8799655437469482,
      0.8633687496185303,
      0.8676595687866211,
      0.8734219074249268,
      0.8571283221244812,
      0.8496721982955933,
      0.8682849407196045,
      0.863431453704834,
      0.8351454734802246,
      0.8254430890083313,
      0.8530508875846863,
      0.8464428186416626,
      0.8165326118469238,
      0.8274285793304443,
      0.8580214381217957,
      0.8243665099143982,
      0.807822585105896,
      0.8430920839309692,
      0.8456289172172546,
      0.8126609921455383,
      0.8158172965049744,
      0.8620138764381409,
      0.8371802568435669,
      0.8116101622581482,
      0.8460220694541931,
      0.8731323480606079,
      0.8325973749160767,
      0.8298922777175903,
      0.8831077218055725,
      0.8791690468788147,
      0.8372563123703003,
      0.9996718168258667,
      0.999742329120636,
      0.9997166991233826,
      0.9931523203849792,
      0.97842937707901,
      0.9768089056015015,
      0.9664572477340698,
      0.9814321994781494,
      0.9765200614929199,
      0.9861472845077515,
      0.9988936185836792,
      0.9997180104255676,
      0.9995534420013428,
      0.9986373782157898,
      0.9996594190597534,
      0.9998673796653748,
      0.9998442530632019,
      0.9999223947525024,
      0.9999150633811951,
      0.9999359250068665,
      0.9999514818191528,
      0.9999439716339111,
      0.9999079704284668,
      0.999642014503479,
      0.9972072839736938,
      0.9793144464492798,
      0.972082793712616,
      0.9844361543655396,
      0.97617107629776,
      0.9848729372024536,
      0.9777154922485352,
      0.9700638055801392,
      0.9945449233055115,
      0.9987926483154297,
      0.9998119473457336,
      0.9999183416366577,
      0.9999434947967529,
      0.9999310970306396,
      0.9998787045478821,
      0.9999535083770752,
      0.9999634623527527,
      0.9998989701271057,
      0.999867856502533,
      0.9999483823776245,
      0.9999574422836304,
      0.9999731183052063,
      0.9999487996101379,
      0.9999628663063049,
      0.9999744892120361,
      0.9999614357948303,
      0.999934732913971,
      0.9996610879898071,
      0.9976765513420105,
      0.9815741777420044,
      0.9794502854347229,
      0.989884614944458,
      0.9784712791442871,
      0.9887173771858215,
      0.9766695499420166,
      0.9818045496940613,
      0.9966087341308594,
      0.999789297580719,
      0.9999440908432007,
      0.9999535083770752,
      0.9999554753303528,
      0.9999576807022095,
      0.9999790787696838,
      0.9999479651451111,
      0.99993896484375,
      0.9999810457229614,
      0.9999681115150452,
      0.999950647354126,
      0.9999348521232605,
      0.9999537467956543,
      0.9999648928642273,
      0.9999595284461975,
      0.9997581243515015,
      0.9995059967041016,
      0.99275803565979,
      0.984729528427124,
      0.9553641080856323,
      0.952210545539856,
      0.9417072534561157,
      0.9205449223518372,
      0.9449779987335205,
      0.9663395881652832,
      0.9880537986755371,
      0.9939121007919312,
      0.9793241620063782,
      0.9890411496162415,
      0.9791814684867859,
      0.9776714444160461,
      0.9955822825431824,
      0.9993773698806763,
      0.9999141097068787,
      0.9999353289604187,
      0.9999574422836304,
      0.9999590516090393,
      0.9999532699584961,
      0.9999439716339111,
      0.9999592900276184,
      0.9999166131019592,
      0.999954104423523,
      0.9999639391899109,
      0.9999586343765259,
      0.9999563097953796,
      0.9998712539672852,
      0.9998103976249695,
      0.998203694820404,
      0.9881801605224609,
      0.9903880953788757,
      0.9941539764404297,
      0.9756849408149719,
      0.989411473274231,
      0.9715108871459961,
      0.9682168960571289,
      0.9945545196533203,
      0.9983822703361511,
      0.9998731017112732,
      0.9999127984046936,
      0.9999555349349976,
      0.9999481439590454,
      0.9999119639396667,
      0.9999321699142456,
      0.9999302625656128,
      0.999947726726532,
      0.9999213218688965,
      0.9999074339866638,
      0.9998759031295776,
      0.9999392628669739,
      0.9999633431434631,
      0.9999057650566101,
      0.9998210668563843,
      0.9995273947715759,
      0.9990154504776001,
      0.9873363971710205,
      0.9686187505722046,
      0.9863766431808472,
      0.9571842551231384,
      0.9850773811340332,
      0.9683361053466797,
      0.9636829495429993,
      0.9950757622718811,
      0.9996588826179504,
      0.9997429251670837,
      0.9986507296562195,
      0.9990158677101135,
      0.9996320009231567,
      0.9996663331985474,
      0.9997264742851257
    ],
    [
      0.7689582705497742,
      0.8211797475814819,
      0.8348904848098755,
      0.8355849385261536,
      0.8507015705108643,
      0.8563867211341858,
      0.8385512232780457,
      0.862886905670166,
      0.8801349997520447,
      0.8438078761100769,
      0.8362762928009033,
      0.8641722798347473,
      0.8597416877746582,
      0.8258666396141052,
      0.8292436003684998,
      0.8448743224143982,
      0.8189292550086975,
      0.8147861957550049,
      0.8368093967437744,
      0.8277029991149902,
      0.8057340979576111,
      0.8245581984519958,
      0.8460555672645569,
      0.8241052627563477,
      0.8219326734542847,
      0.8408397436141968,
      0.8489474058151245,
      0.8219060301780701,
      0.8412318229675293,
      0.8386176824569702,
      0.8318269848823547,
      0.8552195429801941,
      0.8267307877540588,
      0.8150097727775574,
      0.8405854105949402,
      0.8398861885070801,
      0.8023062944412231,
      0.8172751069068909,
      0.8510666489601135,
      0.8364682793617249,
      0.8057354688644409,
      0.8251808285713196,
      0.8564447164535522,
      0.8258323073387146,
      0.8178873062133789,
      0.8465438485145569,
      0.8477379083633423,
      0.8182647228240967,
      0.8281331658363342,
      0.8522015810012817,
      0.8467115163803101,
      0.8319188952445984,
      0.8307106494903564,
      0.8633502721786499,
      0.8756372928619385,
      0.8612892031669617,
      0.846365213394165,
      0.8459814190864563,
      0.8856500387191772,
      0.8708093166351318,
      0.8746391534805298,
      0.8797112703323364,
      0.8628913760185242,
      0.8563993573188782,
      0.8745983839035034,
      0.8691356182098389,
      0.8422162532806396,
      0.8322076797485352,
      0.859062910079956,
      0.8531981706619263,
      0.8248850703239441,
      0.8337035179138184,
      0.8639525175094604,
      0.83164381980896,
      0.8156235218048096,
      0.8481311798095703,
      0.8511943221092224,
      0.8195446729660034,
      0.8209295272827148,
      0.8655881881713867,
      0.8419246673583984,
      0.8170715570449829,
      0.8496506810188293,
      0.8765275478363037,
      0.8369908332824707,
      0.834098756313324,
      0.8855165839195251,
      0.8822524547576904,
      0.8407706022262573,
      0.9996845722198486,
      0.9997627139091492,
      0.9997439384460449,
      0.9937271475791931,
      0.979957103729248,
      0.9783985614776611,
      0.968725323677063,
      0.982909619808197,
      0.9782495498657227,
      0.9870961904525757,
      0.9989888072013855,
      0.999744176864624,
      0.9995863437652588,
      0.9987483620643616,
      0.9996885061264038,
      0.9998713731765747,
      0.9998340606689453,
      0.9999254941940308,
      0.9999175667762756,
      0.9999376535415649,
      0.999954104423523,
      0.9999469518661499,
      0.9999170303344727,
      0.999692976474762,
      0.9975839257240295,
      0.9808043241500854,
      0.9737911820411682,
      0.9856046438217163,
      0.977896511554718,
      0.9859848618507385,
      0.979401707649231,
      0.9720395803451538,
      0.994910717010498,
      0.9988745450973511,
      0.9998221397399902,
      0.9999226331710815,
      0.9999452829360962,
      0.999932050704956,
      0.9998788833618164,
      0.9999544620513916,
      0.9999640583992004,
      0.9998993277549744,
      0.9998682141304016,
      0.999949038028717,
      0.9999579787254333,
      0.9999738335609436,
      0.9999493360519409,
      0.9999634027481079,
      0.9999756217002869,
      0.999963104724884,
      0.9999405145645142,
      0.9997027516365051,
      0.9979185461997986,
      0.9829827547073364,
      0.9808441400527954,
      0.9906830787658691,
      0.9798935055732727,
      0.989671528339386,
      0.9783176779747009,
      0.9831889271736145,
      0.996871292591095,
      0.999805748462677,
      0.999947190284729,
      0.9999561309814453,
      0.999957263469696,
      0.9999590516090393,
      0.9999797344207764,
      0.9999462366104126,
      0.9999394416809082,
      0.9999812245368958,
      0.9999693036079407,
      0.999951183795929,
      0.9999355673789978,
      0.9999556541442871,
      0.9999662637710571,
      0.999962568283081,
      0.9997842311859131,
      0.9995585083961487,
      0.9933332800865173,
      0.9857409000396729,
      0.9577579498291016,
      0.9551829695701599,
      0.9456248879432678,
      0.9246887564659119,
      0.9486967921257019,
      0.9685474634170532,
      0.9891218543052673,
      0.9946199655532837,
      0.9807578921318054,
      0.9899062514305115,
      0.9806661009788513,
      0.9793501496315002,
      0.9958604574203491,
      0.9994382858276367,
      0.9999208450317383,
      0.999939501285553,
      0.9999596476554871,
      0.9999610781669617,
      0.9999555349349976,
      0.9999451637268066,
      0.9999606609344482,
      0.99991774559021,
      0.9999546408653259,
      0.9999650120735168,
      0.9999594688415527,
      0.9999582767486572,
      0.9998839497566223,
      0.9998258352279663,
      0.998345673084259,
      0.9890981912612915,
      0.9917457699775696,
      0.9947046041488647,
      0.9771721363067627,
      0.9900501370429993,
      0.9728645086288452,
      0.9700492024421692,
      0.9948768019676208,
      0.9985085725784302,
      0.9998825788497925,
      0.9999195337295532,
      0.9999586939811707,
      0.9999511241912842,
      0.9999194741249084,
      0.9999364018440247,
      0.9999321103096008,
      0.9999496340751648,
      0.9999236464500427,
      0.9999133348464966,
      0.9998819828033447,
      0.9999409317970276,
      0.9999651312828064,
      0.9999127388000488,
      0.9998337626457214,
      0.9995821714401245,
      0.9991369843482971,
      0.9887303113937378,
      0.9710952043533325,
      0.9875680804252625,
      0.9593204259872437,
      0.9858884215354919,
      0.9697146415710449,
      0.965315580368042,
      0.9953008890151978,
      0.9996851086616516,
      0.9997628331184387,
      0.9987317323684692,
      0.9990674257278442,
      0.9996553063392639,
      0.9996840357780457,
      0.9997408986091614
    ],
    [
      0.7818278074264526,
      0.8302785158157349,
      0.841899037361145,
      0.8422540426254272,
      0.8576982021331787,
      0.8633301854133606,
      0.8448733687400818,
      0.8686004877090454,
      0.8858028054237366,
      0.8497822284698486,
      0.8420536518096924,
      0.8691094517707825,
      0.8646888732910156,
      0.8319355845451355,
      0.8345330953598022,
      0.8494330048561096,
      0.8248347043991089,
      0.8215783834457397,
      0.8421890139579773,
      0.8325242400169373,
      0.8120331764221191,
      0.830663800239563,
      0.8514823317527771,
      0.8309924602508545,
      0.8287156820297241,
      0.8460158705711365,
      0.856687068939209,
      0.8289333581924438,
      0.8482304811477661,
      0.8466552495956421,
      0.837937593460083,
      0.8602198362350464,
      0.8320636749267578,
      0.822142481803894,
      0.8454208970069885,
      0.844338595867157,
      0.8093945384025574,
      0.8236407041549683,
      0.8555454015731812,
      0.8424920439720154,
      0.8132225275039673,
      0.8305777907371521,
      0.8612388372421265,
      0.8318096995353699,
      0.8246520161628723,
      0.8516712188720703,
      0.8530886769294739,
      0.824775755405426,
      0.8340609073638916,
      0.8574241399765015,
      0.853386640548706,
      0.8385887145996094,
      0.8370338678359985,
      0.8697311878204346,
      0.8805592656135559,
      0.866447389125824,
      0.8517483472824097,
      0.8507347106933594,
      0.8902226686477661,
      0.8770381212234497,
      0.8805664777755737,
      0.884850263595581,
      0.8680044412612915,
      0.8616278767585754,
      0.8800586462020874,
      0.8741735219955444,
      0.8481943011283875,
      0.8382497429847717,
      0.8647031784057617,
      0.8594306707382202,
      0.8324372172355652,
      0.8393625020980835,
      0.869491696357727,
      0.8387022018432617,
      0.8247334957122803,
      0.853635311126709,
      0.8580447435379028,
      0.8271612524986267,
      0.8264647126197815,
      0.8705404996871948,
      0.848032534122467,
      0.8236318826675415,
      0.8534400463104248,
      0.8811157941818237,
      0.8429458737373352,
      0.8385848999023438,
      0.8880756497383118,
      0.8862454891204834,
      0.8451045155525208,
      0.9996963739395142,
      0.9997771978378296,
      0.9997649192810059,
      0.9941927194595337,
      0.9813871383666992,
      0.9800085425376892,
      0.9710209369659424,
      0.9844399094581604,
      0.97999507188797,
      0.9880908727645874,
      0.9990891814231873,
      0.9997694492340088,
      0.9996212124824524,
      0.998891294002533,
      0.9997197985649109,
      0.9998799562454224,
      0.999850332736969,
      0.9999310970306396,
      0.9999207854270935,
      0.9999396800994873,
      0.9999567270278931,
      0.9999493956565857,
      0.9999237060546875,
      0.9997280240058899,
      0.9977885484695435,
      0.9822044372558594,
      0.9754816293716431,
      0.9867932796478271,
      0.9795326590538025,
      0.9871872067451477,
      0.9810453653335571,
      0.9740277528762817,
      0.9953153133392334,
      0.9989661574363708,
      0.9998317360877991,
      0.9999265074729919,
      0.9999467730522156,
      0.9999328255653381,
      0.9998791813850403,
      0.9999553561210632,
      0.9999648332595825,
      0.9999001026153564,
      0.999869167804718,
      0.9999498724937439,
      0.9999586939811707,
      0.9999746084213257,
      0.9999499917030334,
      0.9999639987945557,
      0.9999767541885376,
      0.9999645948410034,
      0.9999452233314514,
      0.9997358918190002,
      0.9981268644332886,
      0.9843477010726929,
      0.9823031425476074,
      0.991488516330719,
      0.9812900424003601,
      0.9905544519424438,
      0.9798488020896912,
      0.9844593405723572,
      0.9971274137496948,
      0.9998193383216858,
      0.9999498128890991,
      0.9999580979347229,
      0.9999584555625916,
      0.9999598264694214,
      0.9999803900718689,
      0.9999471306800842,
      0.9999404549598694,
      0.9999818801879883,
      0.9999703764915466,
      0.9999518394470215,
      0.999936580657959,
      0.9999573826789856,
      0.9999672770500183,
      0.9999649524688721,
      0.9998053312301636,
      0.9996016025543213,
      0.9937500953674316,
      0.9864816069602966,
      0.9599171280860901,
      0.957768440246582,
      0.9489607810974121,
      0.9279216527938843,
      0.9516863822937012,
      0.9703909754753113,
      0.9900166392326355,
      0.995254397392273,
      0.9821084141731262,
      0.9906644225120544,
      0.9819112420082092,
      0.9808024764060974,
      0.9961031079292297,
      0.9994880557060242,
      0.9999259114265442,
      0.9999426603317261,
      0.9999614357948303,
      0.999962329864502,
      0.9999569058418274,
      0.9999461770057678,
      0.9999616742134094,
      0.9999184608459473,
      0.9999551177024841,
      0.9999659061431885,
      0.9999602437019348,
      0.9999600052833557,
      0.9998925924301147,
      0.9998311996459961,
      0.9981231093406677,
      0.9894906282424927,
      0.9923670291900635,
      0.9951218366622925,
      0.9784695506095886,
      0.9905887246131897,
      0.9743298888206482,
      0.9716899394989014,
      0.9950613379478455,
      0.998649537563324,
      0.9998926520347595,
      0.9999260306358337,
      0.9999617338180542,
      0.9999536275863647,
      0.9999256134033203,
      0.9999404549598694,
      0.9999340772628784,
      0.999951183795929,
      0.999925434589386,
      0.9999176263809204,
      0.9998892545700073,
      0.999941885471344,
      0.9999666213989258,
      0.9999176263809204,
      0.999843180179596,
      0.9996159076690674,
      0.9992163777351379,
      0.9896934628486633,
      0.9731238484382629,
      0.988489031791687,
      0.9612915515899658,
      0.986732542514801,
      0.9713225960731506,
      0.9673274755477905,
      0.9955989718437195,
      0.9997192025184631,
      0.9997901916503906,
      0.9989060163497925,
      0.9991398453712463,
      0.9996848702430725,
      0.9997052550315857,
      0.9997580647468567
    ],
    [
      0.7954458594322205,
      0.8383481502532959,
      0.8484789133071899,
      0.8489499092102051,
      0.8643460273742676,
      0.8694095611572266,
      0.8507897257804871,
      0.874220073223114,
      0.8904060125350952,
      0.8555571436882019,
      0.8472621440887451,
      0.8732457160949707,
      0.8690035343170166,
      0.8377927541732788,
      0.8386968374252319,
      0.8532991409301758,
      0.8294282555580139,
      0.8271237015724182,
      0.8468459248542786,
      0.8377001881599426,
      0.8188060522079468,
      0.8373166918754578,
      0.857739269733429,
      0.8379664421081543,
      0.8374606370925903,
      0.8530910611152649,
      0.864764928817749,
      0.8370851874351501,
      0.856332004070282,
      0.8547729849815369,
      0.84527587890625,
      0.8657909631729126,
      0.8380903601646423,
      0.829318106174469,
      0.8508840203285217,
      0.8486157059669495,
      0.8152998685836792,
      0.8286648988723755,
      0.859176754951477,
      0.8466076254844666,
      0.8183854818344116,
      0.8347110152244568,
      0.864935040473938,
      0.8365005850791931,
      0.8305211067199707,
      0.8561382293701172,
      0.8575736880302429,
      0.8304170370101929,
      0.839581310749054,
      0.8618693947792053,
      0.859052300453186,
      0.8452814221382141,
      0.8431150913238525,
      0.8741195797920227,
      0.8849101662635803,
      0.8715630769729614,
      0.8576983213424683,
      0.85709547996521,
      0.8946628570556641,
      0.8830785751342773,
      0.8859641551971436,
      0.8900350332260132,
      0.8725940585136414,
      0.8659577369689941,
      0.884250283241272,
      0.878547191619873,
      0.8528114557266235,
      0.8426691293716431,
      0.8692765235900879,
      0.8634473085403442,
      0.8382670283317566,
      0.8442867994308472,
      0.8740957975387573,
      0.844563364982605,
      0.8328620195388794,
      0.8591848611831665,
      0.8647054433822632,
      0.8347551822662354,
      0.8327930569648743,
      0.8756029605865479,
      0.8544638752937317,
      0.830612301826477,
      0.8582159876823425,
      0.8861647844314575,
      0.8499376773834229,
      0.8436753749847412,
      0.8918107748031616,
      0.8911224603652954,
      0.8504703044891357,
      0.9997073411941528,
      0.9997919201850891,
      0.9997845888137817,
      0.9946116209030151,
      0.9827190041542053,
      0.9815245866775513,
      0.9730993509292603,
      0.9858437180519104,
      0.9810397624969482,
      0.9891386032104492,
      0.9992072582244873,
      0.9997967481613159,
      0.9996570944786072,
      0.9990332722663879,
      0.9997504949569702,
      0.9998875260353088,
      0.9998636245727539,
      0.9999358057975769,
      0.9999237656593323,
      0.9999415278434753,
      0.9999590516090393,
      0.9999517798423767,
      0.999929666519165,
      0.9997559189796448,
      0.9979313015937805,
      0.9833987951278687,
      0.9770140647888184,
      0.9878538846969604,
      0.9810024499893188,
      0.9882400035858154,
      0.9824665188789368,
      0.9758586883544922,
      0.9957438707351685,
      0.9990781545639038,
      0.9998416304588318,
      0.999930202960968,
      0.9999483227729797,
      0.9999335408210754,
      0.9998794794082642,
      0.9999563097953796,
      0.999965488910675,
      0.9999003410339355,
      0.999869704246521,
      0.9999505281448364,
      0.9999592304229736,
      0.999975323677063,
      0.9999507665634155,
      0.9999648332595825,
      0.9999776482582092,
      0.9999659657478333,
      0.9999492764472961,
      0.9997610449790955,
      0.998292863368988,
      0.9855218529701233,
      0.9835514426231384,
      0.9922067523002625,
      0.9825949668884277,
      0.9913607239723206,
      0.9812068939208984,
      0.9856084585189819,
      0.9973876476287842,
      0.9998308420181274,
      0.9999518990516663,
      0.9999596476554871,
      0.9999591708183289,
      0.9999603629112244,
      0.9999810457229614,
      0.9999482035636902,
      0.9999411702156067,
      0.9999822974205017,
      0.999971330165863,
      0.9999527335166931,
      0.9999378323554993,
      0.9999591708183289,
      0.999968409538269,
      0.9999672174453735,
      0.999821662902832,
      0.9996241927146912,
      0.9940276741981506,
      0.9870591759681702,
      0.9619001150131226,
      0.9602035284042358,
      0.9519565105438232,
      0.9306296110153198,
      0.954353392124176,
      0.9720802903175354,
      0.9907552003860474,
      0.9957952499389648,
      0.9832383394241333,
      0.9912859201431274,
      0.9828066825866699,
      0.9818838238716125,
      0.9963081479072571,
      0.9995278716087341,
      0.9999298453330994,
      0.9999451041221619,
      0.9999626278877258,
      0.9999632239341736,
      0.9999585747718811,
      0.9999471306800842,
      0.9999627470970154,
      0.9999197721481323,
      0.9999555349349976,
      0.9999669194221497,
      0.9999610185623169,
      0.9999614357948303,
      0.9998984336853027,
      0.9998286366462708,
      0.9976499080657959,
      0.9895695447921753,
      0.9928498268127441,
      0.9954796433448792,
      0.9795913696289062,
      0.9910441637039185,
      0.9754658937454224,
      0.9731212854385376,
      0.9953014850616455,
      0.9987528324127197,
      0.9998999834060669,
      0.9999306797981262,
      0.9999637007713318,
      0.9999555349349976,
      0.9999300241470337,
      0.9999428987503052,
      0.9999354481697083,
      0.9999524354934692,
      0.9999279975891113,
      0.9999228715896606,
      0.9998911619186401,
      0.9999440908432007,
      0.9999680519104004,
      0.9999222159385681,
      0.9998517036437988,
      0.9996480345726013,
      0.9992964863777161,
      0.9906725287437439,
      0.9748981595039368,
      0.9893312454223633,
      0.9633083939552307,
      0.9874391555786133,
      0.9731098413467407,
      0.9687724113464355,
      0.9957284331321716,
      0.9997340440750122,
      0.9998012185096741,
      0.9985365867614746,
      0.9991043210029602,
      0.9996946454048157,
      0.9997180700302124,
      0.9997690916061401
    ],
    [
      0.8067230582237244,
      0.8466619253158569,
      0.8555936813354492,
      0.8552882075309753,
      0.8705577254295349,
      0.8749626278877258,
      0.8574569821357727,
      0.8802044987678528,
      0.8948053121566772,
      0.8613917231559753,
      0.8532076478004456,
      0.8776311874389648,
      0.872584342956543,
      0.8436280488967896,
      0.8447849154472351,
      0.8574249744415283,
      0.8350389003753662,
      0.8330888748168945,
      0.852371096611023,
      0.8430686593055725,
      0.8254741430282593,
      0.8438785076141357,
      0.8642789125442505,
      0.8452392220497131,
      0.8454141616821289,
      0.8593220710754395,
      0.8717597126960754,
      0.8453963994979858,
      0.8640486001968384,
      0.8618695735931396,
      0.8511812686920166,
      0.870760440826416,
      0.8441362380981445,
      0.8367440700531006,
      0.8568428158760071,
      0.8536952137947083,
      0.8217827677726746,
      0.834480881690979,
      0.8636963963508606,
      0.8518216609954834,
      0.8248480558395386,
      0.8399549126625061,
      0.8692421913146973,
      0.841261625289917,
      0.8365181088447571,
      0.8610599637031555,
      0.8620012998580933,
      0.8368721008300781,
      0.8454834818840027,
      0.86699378490448,
      0.8644702434539795,
      0.8521006107330322,
      0.8501601219177246,
      0.8787659406661987,
      0.8887050151824951,
      0.8759634494781494,
      0.8620412349700928,
      0.8620714545249939,
      0.8977924585342407,
      0.8876760601997375,
      0.8897189497947693,
      0.8941076397895813,
      0.8762584924697876,
      0.8702429533004761,
      0.8879547119140625,
      0.8828849792480469,
      0.8579612970352173,
      0.8465379476547241,
      0.8736536502838135,
      0.8671776056289673,
      0.843806266784668,
      0.8488062024116516,
      0.8782413601875305,
      0.8500766754150391,
      0.8392969965934753,
      0.8645687103271484,
      0.8703893423080444,
      0.8417130708694458,
      0.8390495181083679,
      0.8807542324066162,
      0.860795795917511,
      0.8376692533493042,
      0.8636188507080078,
      0.8914059400558472,
      0.8569397926330566,
      0.8492900133132935,
      0.8959975242614746,
      0.8954870104789734,
      0.855204701423645,
      0.9997158646583557,
      0.9998016357421875,
      0.9997971653938293,
      0.9949103593826294,
      0.9838660955429077,
      0.9829381108283997,
      0.9751132726669312,
      0.9871543645858765,
      0.9826648235321045,
      0.9901962280273438,
      0.9992940425872803,
      0.9998146295547485,
      0.9996871948242188,
      0.9991493821144104,
      0.9997717142105103,
      0.9998934864997864,
      0.9998733401298523,
      0.9999393820762634,
      0.9999257922172546,
      0.9999430179595947,
      0.9999607801437378,
      0.99995356798172,
      0.9999338984489441,
      0.9997752904891968,
      0.9980255961418152,
      0.9843876957893372,
      0.9783633947372437,
      0.9888930916786194,
      0.9823148250579834,
      0.9892101287841797,
      0.9837843179702759,
      0.9777307510375977,
      0.9961185455322266,
      0.9991839528083801,
      0.9998500347137451,
      0.9999331831932068,
      0.9999492764472961,
      0.999934196472168,
      0.9998798370361328,
      0.9999569058418274,
      0.9999659657478333,
      0.9999008774757385,
      0.9998704791069031,
      0.9999513626098633,
      0.9999597072601318,
      0.9999752640724182,
      0.9999512434005737,
      0.999965250492096,
      0.9999784231185913,
      0.9999668002128601,
      0.9999520778656006,
      0.9997810125350952,
      0.998414933681488,
      0.9864357113838196,
      0.9846118092536926,
      0.9928261041641235,
      0.9837502241134644,
      0.9920599460601807,
      0.9824157357215881,
      0.9866887927055359,
      0.9976018667221069,
      0.9998392462730408,
      0.9999536275863647,
      0.9999608397483826,
      0.9999613761901855,
      0.9999610185623169,
      0.9999814033508301,
      0.9999489188194275,
      0.9999420046806335,
      0.9999828338623047,
      0.9999721646308899,
      0.9999531507492065,
      0.9999382495880127,
      0.9999586939811707,
      0.9999690055847168,
      0.9999685287475586,
      0.9998348355293274,
      0.9996491074562073,
      0.9943467974662781,
      0.9875569939613342,
      0.9633579254150391,
      0.9620258808135986,
      0.954200029373169,
      0.9325064420700073,
      0.9561969041824341,
      0.9733618497848511,
      0.9913960099220276,
      0.9962190985679626,
      0.984261691570282,
      0.9918146133422852,
      0.9836553335189819,
      0.9829028844833374,
      0.9965020418167114,
      0.9995603561401367,
      0.9999332427978516,
      0.9999472498893738,
      0.9999639391899109,
      0.9999642968177795,
      0.9999597668647766,
      0.9999480843544006,
      0.9999635219573975,
      0.9999207258224487,
      0.9999556541442871,
      0.9999674558639526,
      0.9999613761901855,
      0.9999623894691467,
      0.9999046921730042,
      0.9998372793197632,
      0.9977708458900452,
      0.989395022392273,
      0.9930230379104614,
      0.9957180619239807,
      0.9805265665054321,
      0.9914546608924866,
      0.9765321612358093,
      0.9745290875434875,
      0.99552983045578,
      0.9988448619842529,
      0.9999064803123474,
      0.9999349117279053,
      0.9999656081199646,
      0.9999572038650513,
      0.9999343752861023,
      0.9999456405639648,
      0.9999368190765381,
      0.9999538660049438,
      0.9999299049377441,
      0.9999262094497681,
      0.9998943209648132,
      0.9999451041221619,
      0.9999690651893616,
      0.9999258518218994,
      0.9998574256896973,
      0.99966961145401,
      0.9993512630462646,
      0.9913182258605957,
      0.9759813547134399,
      0.9894903302192688,
      0.965177595615387,
      0.988019585609436,
      0.9736244678497314,
      0.9704099297523499,
      0.9959709644317627,
      0.999754786491394,
      0.9998061656951904,
      0.998635470867157,
      0.9991451501846313,
      0.9997115135192871,
      0.9997302889823914,
      0.9997792840003967
    ],
    [
      0.8174999952316284,
      0.8543614149093628,
      0.8630882501602173,
      0.8621606826782227,
      0.8779993057250977,
      0.881676197052002,
      0.8653272986412048,
      0.8870364427566528,
      0.9000982642173767,
      0.8686892986297607,
      0.8608032464981079,
      0.8832733631134033,
      0.8773924112319946,
      0.8510586023330688,
      0.8512907028198242,
      0.8624129295349121,
      0.8413375020027161,
      0.8413091897964478,
      0.8592046499252319,
      0.8502623438835144,
      0.8342311382293701,
      0.8528136014938354,
      0.8726482391357422,
      0.8547580242156982,
      0.8561079502105713,
      0.8681484460830688,
      0.8798995018005371,
      0.8558292984962463,
      0.8729867935180664,
      0.8713969588279724,
      0.8615504503250122,
      0.878456175327301,
      0.85259610414505,
      0.8485116362571716,
      0.8651032447814941,
      0.8603259325027466,
      0.8296003341674805,
      0.8429906964302063,
      0.8698865175247192,
      0.8583608865737915,
      0.8328920006752014,
      0.8472078442573547,
      0.8751373291015625,
      0.8485573530197144,
      0.8449657559394836,
      0.8680382966995239,
      0.8682001233100891,
      0.8451263308525085,
      0.8532034754753113,
      0.8736840486526489,
      0.871814489364624,
      0.8612214922904968,
      0.8593565821647644,
      0.8851831555366516,
      0.8935367465019226,
      0.881565511226654,
      0.8674700856208801,
      0.8683074712753296,
      0.9016081690788269,
      0.893070638179779,
      0.894667387008667,
      0.8989438414573669,
      0.8809314966201782,
      0.8755970001220703,
      0.8930092453956604,
      0.8873440623283386,
      0.8634456396102905,
      0.851638674736023,
      0.878374457359314,
      0.8722837567329407,
      0.8507809638977051,
      0.8539864420890808,
      0.8838782906532288,
      0.8568692207336426,
      0.8462343811988831,
      0.8711864948272705,
      0.8772432804107666,
      0.8499929904937744,
      0.8468049764633179,
      0.8871126770973206,
      0.8684892654418945,
      0.8464912176132202,
      0.8700937628746033,
      0.8978311419487,
      0.865807294845581,
      0.855830729007721,
      0.9003547430038452,
      0.9006012678146362,
      0.8604676127433777,
      0.9997249245643616,
      0.9998132586479187,
      0.9998116493225098,
      0.9952722191810608,
      0.9850177764892578,
      0.984306275844574,
      0.9768249988555908,
      0.9883131384849548,
      0.984201967716217,
      0.9911214113235474,
      0.9993653297424316,
      0.9998305439949036,
      0.999711811542511,
      0.999244749546051,
      0.9997894167900085,
      0.9998987317085266,
      0.9998818039894104,
      0.9999426603317261,
      0.9999276995658875,
      0.9999443888664246,
      0.9999626874923706,
      0.9999556541442871,
      0.999938428401947,
      0.9997950196266174,
      0.9981443285942078,
      0.9854075312614441,
      0.9797910451889038,
      0.989876925945282,
      0.9835622906684875,
      0.9901427626609802,
      0.9849539995193481,
      0.9795666337013245,
      0.9963553547859192,
      0.9991821646690369,
      0.9998542666435242,
      0.9999358057975769,
      0.9999505877494812,
      0.9999350309371948,
      0.9998804926872253,
      0.9999579787254333,
      0.9999666810035706,
      0.9999015927314758,
      0.9998711943626404,
      0.9999520182609558,
      0.9999600648880005,
      0.9999750852584839,
      0.9999517202377319,
      0.9999657273292542,
      0.9999793171882629,
      0.9999680519104004,
      0.9999549388885498,
      0.999801754951477,
      0.9985639452934265,
      0.9873875379562378,
      0.9856324195861816,
      0.9934374094009399,
      0.9849106073379517,
      0.9927526712417603,
      0.9836903810501099,
      0.9873142242431641,
      0.9978065490722656,
      0.9998470544815063,
      0.9999554753303528,
      0.9999629855155945,
      0.9999623894691467,
      0.9999614953994751,
      0.9999819993972778,
      0.9999499917030334,
      0.9999430775642395,
      0.9999828934669495,
      0.999972939491272,
      0.9999539256095886,
      0.9999390244483948,
      0.9999601244926453,
      0.9999699592590332,
      0.9999701976776123,
      0.999848484992981,
      0.9996808171272278,
      0.9947476983070374,
      0.9882441759109497,
      0.9655780792236328,
      0.9641171097755432,
      0.9566312432289124,
      0.9347834587097168,
      0.9583785533905029,
      0.9748089909553528,
      0.9920777678489685,
      0.9966452121734619,
      0.9853774309158325,
      0.9923463463783264,
      0.9845974445343018,
      0.9839716553688049,
      0.9967108368873596,
      0.9995908737182617,
      0.9999364018440247,
      0.9999488592147827,
      0.9999645352363586,
      0.9999645352363586,
      0.999960720539093,
      0.9999486207962036,
      0.9999645948410034,
      0.9999220371246338,
      0.9999561309814453,
      0.9999681711196899,
      0.9999621510505676,
      0.9999638199806213,
      0.9999107122421265,
      0.9998475909233093,
      0.9979411959648132,
      0.9898365139961243,
      0.9935040473937988,
      0.9960187077522278,
      0.9815627932548523,
      0.991938054561615,
      0.9776617288589478,
      0.9757912755012512,
      0.9957237839698792,
      0.998924970626831,
      0.9999098181724548,
      0.9999378323554993,
      0.9999668002128601,
      0.9999585151672363,
      0.9999381303787231,
      0.9999483227729797,
      0.9999376535415649,
      0.9999545812606812,
      0.9999316334724426,
      0.9999296069145203,
      0.9998981356620789,
      0.9999462366104126,
      0.9999702572822571,
      0.9999291896820068,
      0.99986332654953,
      0.9996697306632996,
      0.9994004964828491,
      0.9922131896018982,
      0.977389931678772,
      0.9899443984031677,
      0.9671348929405212,
      0.9887033700942993,
      0.975257158279419,
      0.972522497177124,
      0.9962857365608215,
      0.9997804164886475,
      0.9998318552970886,
      0.9991015195846558,
      0.9992485046386719,
      0.9997352361679077,
      0.9997432827949524,
      0.9997887015342712
    ],
    [
      0.8299330472946167,
      0.863884687423706,
      0.8728582859039307,
      0.8705037832260132,
      0.8874003887176514,
      0.8897318840026855,
      0.8756607174873352,
      0.8954808115959167,
      0.9065935015678406,
      0.876643180847168,
      0.8707719445228577,
      0.8903716802597046,
      0.8832070827484131,
      0.8604902625083923,
      0.8603448867797852,
      0.8691179752349854,
      0.849247932434082,
      0.8525762557983398,
      0.8685300350189209,
      0.8581150770187378,
      0.8431699872016907,
      0.8629697561264038,
      0.8813742399215698,
      0.8642399311065674,
      0.8658642768859863,
      0.8762252330780029,
      0.886844277381897,
      0.864980161190033,
      0.8808470964431763,
      0.8794485926628113,
      0.8706200122833252,
      0.8859202861785889,
      0.8608707189559937,
      0.8587243556976318,
      0.8732616901397705,
      0.8680379390716553,
      0.8389753103256226,
      0.8527842164039612,
      0.8772929906845093,
      0.8668990135192871,
      0.8448295593261719,
      0.8565526008605957,
      0.8825570940971375,
      0.8582311868667603,
      0.8552809357643127,
      0.8769606351852417,
      0.8768806457519531,
      0.8558051586151123,
      0.862872838973999,
      0.882402241230011,
      0.8804302215576172,
      0.8718607425689697,
      0.8696939945220947,
      0.8938368558883667,
      0.8994719982147217,
      0.8886091709136963,
      0.8739672899246216,
      0.8751845955848694,
      0.9058398008346558,
      0.8988687992095947,
      0.8996673822402954,
      0.9036425352096558,
      0.8859763741493225,
      0.8815957307815552,
      0.8983936309814453,
      0.8931679129600525,
      0.8695608377456665,
      0.8572049140930176,
      0.8845041990280151,
      0.8784040212631226,
      0.8587157726287842,
      0.8601433038711548,
      0.8904812932014465,
      0.8643829226493835,
      0.8542722463607788,
      0.8787147998809814,
      0.8846181631088257,
      0.8589071035385132,
      0.8552167415618896,
      0.8937464952468872,
      0.8762440085411072,
      0.8557620048522949,
      0.877158522605896,
      0.9037853479385376,
      0.8738324642181396,
      0.8629317283630371,
      0.9050948619842529,
      0.9050571322441101,
      0.8648508787155151,
      0.9997331500053406,
      0.9998226761817932,
      0.9998243451118469,
      0.9956437349319458,
      0.9861611127853394,
      0.9857086539268494,
      0.9788698554039001,
      0.9892786145210266,
      0.9859801530838013,
      0.9922833442687988,
      0.9994493126869202,
      0.9998489022254944,
      0.9997401237487793,
      0.999347984790802,
      0.9998105764389038,
      0.9999045729637146,
      0.999890923500061,
      0.9999462366104126,
      0.9999298453330994,
      0.9999459385871887,
      0.9999644756317139,
      0.9999573826789856,
      0.9999422430992126,
      0.9998124837875366,
      0.9982618689537048,
      0.9864018559455872,
      0.981366753578186,
      0.990913450717926,
      0.984939694404602,
      0.9911590218544006,
      0.9863853454589844,
      0.981932520866394,
      0.9967882633209229,
      0.9993137121200562,
      0.9998643398284912,
      0.9999393224716187,
      0.9999522566795349,
      0.9999362826347351,
      0.9998817443847656,
      0.9999590516090393,
      0.9999675750732422,
      0.9999027848243713,
      0.9998723864555359,
      0.999953031539917,
      0.999961256980896,
      0.9999763369560242,
      0.999953031539917,
      0.9999663829803467,
      0.9999799728393555,
      0.9999690055847168,
      0.9999576807022095,
      0.9998207092285156,
      0.9987342953681946,
      0.988281786441803,
      0.9864374399185181,
      0.9943935871124268,
      0.9862148761749268,
      0.993450403213501,
      0.985109806060791,
      0.9887612462043762,
      0.9980572462081909,
      0.9998572468757629,
      0.9999576210975647,
      0.9999645948410034,
      0.9999634027481079,
      0.9999624490737915,
      0.9999824166297913,
      0.9999513626098633,
      0.9999443292617798,
      0.9999833703041077,
      0.9999740719795227,
      0.999954879283905,
      0.9999403953552246,
      0.9999614953994751,
      0.9999707937240601,
      0.9999716281890869,
      0.9998603463172913,
      0.9997082948684692,
      0.995156466960907,
      0.988878071308136,
      0.9675776362419128,
      0.9662895202636719,
      0.9591963291168213,
      0.9369920492172241,
      0.9604597687721252,
      0.9763089418411255,
      0.9927707314491272,
      0.9970654249191284,
      0.9865243434906006,
      0.9929111003875732,
      0.9856418967247009,
      0.9852690100669861,
      0.9970128536224365,
      0.9996283054351807,
      0.9999376535415649,
      0.999951183795929,
      0.9999658465385437,
      0.9999656081199646,
      0.9999622106552124,
      0.9999498724937439,
      0.9999659061431885,
      0.9999256730079651,
      0.999957263469696,
      0.9999690055847168,
      0.9999628067016602,
      0.9999649524688721,
      0.9999152421951294,
      0.99985671043396,
      0.9980757832527161,
      0.9904184341430664,
      0.993873119354248,
      0.9961690902709961,
      0.9823096990585327,
      0.9924033284187317,
      0.9787405729293823,
      0.9772255420684814,
      0.9959582686424255,
      0.9990004897117615,
      0.9999152421951294,
      0.9999410510063171,
      0.9999682307243347,
      0.9999601244926453,
      0.9999415278434753,
      0.9999509453773499,
      0.9999392032623291,
      0.9999560713768005,
      0.9999336004257202,
      0.9999334812164307,
      0.999902069568634,
      0.9999472498893738,
      0.999971330165863,
      0.9999333024024963,
      0.9998706579208374,
      0.9996951818466187,
      0.9994528293609619,
      0.9926837682723999,
      0.9791826009750366,
      0.991008996963501,
      0.9689192771911621,
      0.9892669916152954,
      0.976245105266571,
      0.9742459654808044,
      0.996456503868103,
      0.9997966289520264,
      0.9998288154602051,
      0.9990914463996887,
      0.9992696046829224,
      0.9997481107711792,
      0.999752938747406,
      0.9997978210449219
    ],
    [
      0.8439532518386841,
      0.874774694442749,
      0.8845513463020325,
      0.8805969953536987,
      0.897964358329773,
      0.8986408710479736,
      0.8874557018280029,
      0.9044389128684998,
      0.9133214354515076,
      0.8855690956115723,
      0.8822447657585144,
      0.8988261222839355,
      0.89069664478302,
      0.872259795665741,
      0.8720634579658508,
      0.8783058524131775,
      0.86131751537323,
      0.8678210377693176,
      0.8803098797798157,
      0.8677041530609131,
      0.8535325527191162,
      0.8756641149520874,
      0.8908377885818481,
      0.8746033310890198,
      0.876599907875061,
      0.8857877254486084,
      0.8946095705032349,
      0.8753010630607605,
      0.8899776935577393,
      0.8894559741020203,
      0.8820981383323669,
      0.8947984576225281,
      0.8713210225105286,
      0.8707666397094727,
      0.8838643431663513,
      0.8783872127532959,
      0.8527718186378479,
      0.866784930229187,
      0.8880782723426819,
      0.880233883857727,
      0.8643944263458252,
      0.8707959651947021,
      0.893009603023529,
      0.8721485733985901,
      0.8694753646850586,
      0.887947678565979,
      0.8881473541259766,
      0.8698482513427734,
      0.8755455017089844,
      0.8943644762039185,
      0.8924885392189026,
      0.8850817680358887,
      0.8825942873954773,
      0.9044178128242493,
      0.9065625071525574,
      0.8969707489013672,
      0.8812689781188965,
      0.8839273452758789,
      0.9101238250732422,
      0.9048408269882202,
      0.904090404510498,
      0.9084194898605347,
      0.8917981386184692,
      0.8885730504989624,
      0.9042037725448608,
      0.9000115394592285,
      0.8773830533027649,
      0.8648478388786316,
      0.892931342124939,
      0.8869810104370117,
      0.8690134286880493,
      0.8674112558364868,
      0.8976588249206543,
      0.8740732073783875,
      0.8636915683746338,
      0.8872615694999695,
      0.8930729627609253,
      0.8689929246902466,
      0.8653429746627808,
      0.9015430212020874,
      0.8854125142097473,
      0.8664518594741821,
      0.8856425285339355,
      0.9109090566635132,
      0.8831112384796143,
      0.8720343112945557,
      0.9110743403434753,
      0.9104231595993042,
      0.8703475594520569,
      0.9997395277023315,
      0.9998298287391663,
      0.9998350739479065,
      0.9959973692893982,
      0.9863730669021606,
      0.9870045185089111,
      0.980893075466156,
      0.9905743598937988,
      0.9875937104225159,
      0.9932458996772766,
      0.9995211362838745,
      0.999866247177124,
      0.9997668862342834,
      0.9994403123855591,
      0.9998294115066528,
      0.9999098181724548,
      0.9998987913131714,
      0.9999491572380066,
      0.9999315738677979,
      0.999947190284729,
      0.9999659061431885,
      0.9999587535858154,
      0.9999452829360962,
      0.9998258352279663,
      0.9983455538749695,
      0.9872768521308899,
      0.9828887581825256,
      0.9917243123054504,
      0.9863296747207642,
      0.9920621514320374,
      0.9873625040054321,
      0.9836425185203552,
      0.9968371987342834,
      0.9990716576576233,
      0.9998622536659241,
      0.9999414682388306,
      0.9999533891677856,
      0.9999376535415649,
      0.9998835325241089,
      0.9999602437019348,
      0.9999686479568481,
      0.9999039769172668,
      0.9998743534088135,
      0.9999544620513916,
      0.9999614953994751,
      0.9999772906303406,
      0.9999540448188782,
      0.9999670386314392,
      0.9999806880950928,
      0.9999698996543884,
      0.9999598860740662,
      0.9998364448547363,
      0.9988817572593689,
      0.9891993403434753,
      0.9875410795211792,
      0.9953057169914246,
      0.987612247467041,
      0.9943498969078064,
      0.9865046143531799,
      0.9896405339241028,
      0.9982312321662903,
      0.9998621344566345,
      0.9999592304229736,
      0.9999656081199646,
      0.9999644160270691,
      0.9999632835388184,
      0.999983012676239,
      0.9999524354934692,
      0.9999436736106873,
      0.9999837279319763,
      0.9999745488166809,
      0.9999556541442871,
      0.9999414086341858,
      0.9999626278877258,
      0.9999715685844421,
      0.999972939491272,
      0.9998706579208374,
      0.9997331500053406,
      0.995542585849762,
      0.9888593554496765,
      0.9710244536399841,
      0.9684210419654846,
      0.9615142941474915,
      0.9391081929206848,
      0.9623479843139648,
      0.9777094721794128,
      0.9934754967689514,
      0.9974378943443298,
      0.987641453742981,
      0.9935041666030884,
      0.9865890145301819,
      0.9862592816352844,
      0.9972466230392456,
      0.9996518492698669,
      0.9999409914016724,
      0.9999529123306274,
      0.9999668002128601,
      0.999965488910675,
      0.9999634027481079,
      0.9999507665634155,
      0.999966561794281,
      0.9999246001243591,
      0.9999575018882751,
      0.9999691247940063,
      0.9999631643295288,
      0.9999658465385437,
      0.9999193549156189,
      0.9998705387115479,
      0.9984878897666931,
      0.9913135766983032,
      0.9941508769989014,
      0.9965375661849976,
      0.9833157062530518,
      0.9928619861602783,
      0.9798079133033752,
      0.9784850478172302,
      0.9960795640945435,
      0.9989926815032959,
      0.9999181628227234,
      0.999943196773529,
      0.9999690651893616,
      0.9999613761901855,
      0.9999441504478455,
      0.9999527335166931,
      0.9999402761459351,
      0.9999570250511169,
      0.9999353289604187,
      0.9999364018440247,
      0.9999056458473206,
      0.9999480843544006,
      0.9999704957008362,
      0.9999366402626038,
      0.9998766779899597,
      0.999713659286499,
      0.9994887113571167,
      0.9927728176116943,
      0.9798701405525208,
      0.9912512302398682,
      0.9702599048614502,
      0.989422619342804,
      0.9769476652145386,
      0.9758766293525696,
      0.9965423345565796,
      0.9998041391372681,
      0.9998353123664856,
      0.9990689158439636,
      0.9992307424545288,
      0.9997506141662598,
      0.9997562170028687,
      0.9998034834861755
    ],
    [
      0.8584352731704712,
      0.8859764337539673,
      0.8968050479888916,
      0.8918935656547546,
      0.9079793691635132,
      0.9073505997657776,
      0.9000856280326843,
      0.9139086008071899,
      0.9201388359069824,
      0.894412100315094,
      0.8942315578460693,
      0.9076930284500122,
      0.8999114632606506,
      0.8850520849227905,
      0.88532555103302,
      0.8888416290283203,
      0.8763872385025024,
      0.8846732378005981,
      0.8931713104248047,
      0.8783286213874817,
      0.8656057119369507,
      0.8903447985649109,
      0.9010293483734131,
      0.8870891332626343,
      0.890131950378418,
      0.8969319462776184,
      0.9034292697906494,
      0.8868827819824219,
      0.8994678854942322,
      0.9008842706680298,
      0.8945574760437012,
      0.9052697420120239,
      0.8840941190719604,
      0.8842473030090332,
      0.896430253982544,
      0.8910772204399109,
      0.8695507049560547,
      0.883123517036438,
      0.9009969830513,
      0.8950484991073608,
      0.8856388330459595,
      0.8867110013961792,
      0.9052000641822815,
      0.8877843618392944,
      0.8849800825119019,
      0.900206446647644,
      0.9014760255813599,
      0.8863298892974854,
      0.88984614610672,
      0.9076410531997681,
      0.9052206873893738,
      0.8989416360855103,
      0.8981113433837891,
      0.9154136776924133,
      0.9146443009376526,
      0.9057605266571045,
      0.889518141746521,
      0.8931550979614258,
      0.9154907464981079,
      0.9124159216880798,
      0.9098877906799316,
      0.9138901233673096,
      0.8992795348167419,
      0.8970174789428711,
      0.9110367298126221,
      0.9081875681877136,
      0.8869498372077942,
      0.8738998770713806,
      0.9020170569419861,
      0.8971532583236694,
      0.8805570602416992,
      0.8765777945518494,
      0.9068799018859863,
      0.8854620456695557,
      0.8749057054519653,
      0.896420419216156,
      0.9032697677612305,
      0.8813818097114563,
      0.8773776888847351,
      0.9105246663093567,
      0.8972764015197754,
      0.8800210952758789,
      0.8960890173912048,
      0.9192831516265869,
      0.8953419923782349,
      0.8838015794754028,
      0.9178706407546997,
      0.9168796539306641,
      0.8777338862419128,
      0.9997458457946777,
      0.9998285174369812,
      0.9998427033424377,
      0.9963177442550659,
      0.9873151779174805,
      0.9881118535995483,
      0.9824469685554504,
      0.991614580154419,
      0.9889028072357178,
      0.9939016103744507,
      0.9995586276054382,
      0.9998751878738403,
      0.9997816681861877,
      0.9995008111000061,
      0.9998457431793213,
      0.999915361404419,
      0.9999076724052429,
      0.9999522566795349,
      0.9999340176582336,
      0.9999487400054932,
      0.9999672174453735,
      0.9999600648880005,
      0.9999476671218872,
      0.9998354911804199,
      0.998419463634491,
      0.987991213798523,
      0.9842679500579834,
      0.9924345016479492,
      0.9874863624572754,
      0.9927173256874084,
      0.9883794784545898,
      0.9855020046234131,
      0.9971440434455872,
      0.9992284774780273,
      0.9998708367347717,
      0.999943733215332,
      0.9999545216560364,
      0.9999387264251709,
      0.9998845458030701,
      0.9999611377716064,
      0.9999693632125854,
      0.9999051094055176,
      0.9998754858970642,
      0.999955415725708,
      0.9999625086784363,
      0.9999768733978271,
      0.9999546408653259,
      0.9999675154685974,
      0.9999811053276062,
      0.9999695420265198,
      0.9999616146087646,
      0.9998469352722168,
      0.9990244507789612,
      0.9899635314941406,
      0.988414466381073,
      0.9958382844924927,
      0.9884016513824463,
      0.994979739189148,
      0.9876601696014404,
      0.9904662370681763,
      0.9981491565704346,
      0.9998641610145569,
      0.99996018409729,
      0.9999651908874512,
      0.999963641166687,
      0.9999638795852661,
      0.9999834895133972,
      0.9999537467956543,
      0.999945878982544,
      0.9999843239784241,
      0.99997478723526,
      0.9999564290046692,
      0.9999426007270813,
      0.9999637007713318,
      0.9999722838401794,
      0.9999737739562988,
      0.9998775124549866,
      0.9997477531433105,
      0.9958027005195618,
      0.9896106123924255,
      0.9728810787200928,
      0.9704527854919434,
      0.9634137153625488,
      0.9405463933944702,
      0.9642726182937622,
      0.9790412187576294,
      0.9938861727714539,
      0.9974871277809143,
      0.9883633255958557,
      0.9939132928848267,
      0.9871068000793457,
      0.9870461225509644,
      0.9974067211151123,
      0.999660313129425,
      0.9999421238899231,
      0.9999535083770752,
      0.9999673962593079,
      0.9999661445617676,
      0.9999644756317139,
      0.9999518990516663,
      0.999967634677887,
      0.9999260306358337,
      0.9999585151672363,
      0.9999697804450989,
      0.9999641180038452,
      0.9999668002128601,
      0.999920129776001,
      0.999878466129303,
      0.9986786246299744,
      0.991974949836731,
      0.9943671226501465,
      0.9965571165084839,
      0.9836850166320801,
      0.9926472306251526,
      0.980686366558075,
      0.9795405268669128,
      0.9960917234420776,
      0.9989240169525146,
      0.9999192357063293,
      0.9999442100524902,
      0.9999694228172302,
      0.9999623894691467,
      0.9999462366104126,
      0.9999536275863647,
      0.9999412894248962,
      0.9999579787254333,
      0.9999367594718933,
      0.99993896484375,
      0.9999086260795593,
      0.9999491572380066,
      0.9999714493751526,
      0.9999399185180664,
      0.9998824000358582,
      0.9997355937957764,
      0.9995327591896057,
      0.9930005073547363,
      0.9809578657150269,
      0.9916796684265137,
      0.9719810485839844,
      0.9901854991912842,
      0.9774751663208008,
      0.977103590965271,
      0.9964683651924133,
      0.9997988939285278,
      0.9998250603675842,
      0.9986352324485779,
      0.9991007447242737,
      0.9997614622116089,
      0.9997521638870239,
      0.9998058676719666
    ],
    [
      0.876654326915741,
      0.9009156823158264,
      0.9102538824081421,
      0.9054073095321655,
      0.918825626373291,
      0.9178346991539001,
      0.91175377368927,
      0.9241105318069458,
      0.9272127151489258,
      0.9044876098632812,
      0.9066880345344543,
      0.9184596538543701,
      0.9096903800964355,
      0.8983971476554871,
      0.8986228704452515,
      0.9006072282791138,
      0.8900104761123657,
      0.9004959464073181,
      0.9065349102020264,
      0.8922886848449707,
      0.8810091018676758,
      0.9049959182739258,
      0.9126067161560059,
      0.9013830423355103,
      0.907356858253479,
      0.910847544670105,
      0.9143657684326172,
      0.9006780385971069,
      0.9095591902732849,
      0.9143075942993164,
      0.909847617149353,
      0.9181786179542542,
      0.9010530114173889,
      0.9014559984207153,
      0.9117152690887451,
      0.9053168892860413,
      0.8877195119857788,
      0.9010779857635498,
      0.914976179599762,
      0.908798098564148,
      0.9038815498352051,
      0.9029762744903564,
      0.9162143468856812,
      0.902470588684082,
      0.9005575180053711,
      0.9128384590148926,
      0.9133687019348145,
      0.9023821949958801,
      0.9050346612930298,
      0.9208247661590576,
      0.9171794652938843,
      0.9123553037643433,
      0.9144108295440674,
      0.9262821674346924,
      0.9230248928070068,
      0.9156109094619751,
      0.9006873965263367,
      0.9051511287689209,
      0.9225057363510132,
      0.9212892651557922,
      0.9177858233451843,
      0.9203190803527832,
      0.9080377817153931,
      0.9062176942825317,
      0.918043851852417,
      0.9161067008972168,
      0.8968412280082703,
      0.8834554553031921,
      0.9096928834915161,
      0.9062466621398926,
      0.8915121555328369,
      0.8857362270355225,
      0.9148972630500793,
      0.897997260093689,
      0.8878062963485718,
      0.9049652814865112,
      0.9145183563232422,
      0.8960540294647217,
      0.890915036201477,
      0.9202918410301208,
      0.9111559987068176,
      0.8971219062805176,
      0.9080864191055298,
      0.9286285638809204,
      0.9097774028778076,
      0.8980352878570557,
      0.9255627393722534,
      0.9239979386329651,
      0.887587308883667,
      0.9997518062591553,
      0.9998300671577454,
      0.9998466372489929,
      0.9966388940811157,
      0.9881600141525269,
      0.9892748594284058,
      0.9838306903839111,
      0.9925832748413086,
      0.9902082085609436,
      0.9946843385696411,
      0.999582052230835,
      0.9998825788497925,
      0.9997936487197876,
      0.99954754114151,
      0.9998621344566345,
      0.9999197125434875,
      0.999913215637207,
      0.9999547600746155,
      0.9999363422393799,
      0.999950110912323,
      0.9999683499336243,
      0.9999609589576721,
      0.9999480843544006,
      0.9998300075531006,
      0.9980616569519043,
      0.9884838461875916,
      0.9857754111289978,
      0.9929550886154175,
      0.9885756969451904,
      0.9934723377227783,
      0.9897408485412598,
      0.987616240978241,
      0.9975191354751587,
      0.9993879199028015,
      0.9998804330825806,
      0.9999468922615051,
      0.9999552369117737,
      0.9999402761459351,
      0.999885618686676,
      0.9999620914459229,
      0.999970018863678,
      0.9999061822891235,
      0.999876856803894,
      0.9999563097953796,
      0.9999634027481079,
      0.9999777674674988,
      0.9999555349349976,
      0.9999679327011108,
      0.9999815821647644,
      0.9999700784683228,
      0.9999626874923706,
      0.9998540878295898,
      0.9991562366485596,
      0.9907678365707397,
      0.9893035888671875,
      0.9963093400001526,
      0.9892290234565735,
      0.9955899119377136,
      0.98908931016922,
      0.9915586709976196,
      0.9985788464546204,
      0.9998732805252075,
      0.999961793422699,
      0.9999666810035706,
      0.9999654293060303,
      0.9999651312828064,
      0.9999839663505554,
      0.9999547600746155,
      0.9999473690986633,
      0.9999846816062927,
      0.9999756813049316,
      0.9999563097953796,
      0.9999437928199768,
      0.9999644756317139,
      0.9999727606773376,
      0.9999744296073914,
      0.9998825192451477,
      0.9997610449790955,
      0.9960436820983887,
      0.9904972314834595,
      0.9742361903190613,
      0.9729695916175842,
      0.9648112058639526,
      0.9422765970230103,
      0.9665615558624268,
      0.9803751111030579,
      0.9939414262771606,
      0.9976999759674072,
      0.9892775416374207,
      0.9946218132972717,
      0.9877041578292847,
      0.9877302646636963,
      0.9974782466888428,
      0.9995111227035522,
      0.9999410510063171,
      0.9999539852142334,
      0.9999675154685974,
      0.9999668598175049,
      0.9999655485153198,
      0.9999533295631409,
      0.999968409538269,
      0.9999279379844666,
      0.9999591708183289,
      0.9999702572822571,
      0.9999646544456482,
      0.9999675154685974,
      0.9999216198921204,
      0.9998777508735657,
      0.9985585808753967,
      0.9923053979873657,
      0.994500994682312,
      0.9965790510177612,
      0.984137237071991,
      0.9928647875785828,
      0.9816559553146362,
      0.9805976152420044,
      0.9960042834281921,
      0.9988240599632263,
      0.999917209148407,
      0.9999436140060425,
      0.9999693632125854,
      0.9999634623527527,
      0.9999480843544006,
      0.9999552965164185,
      0.9999425411224365,
      0.9999591708183289,
      0.9999385476112366,
      0.9999417066574097,
      0.9999119639396667,
      0.9999505281448364,
      0.9999718070030212,
      0.9999427199363708,
      0.9998876452445984,
      0.9997552633285522,
      0.9995689392089844,
      0.9932644367218018,
      0.9821926951408386,
      0.9920012354850769,
      0.9732382893562317,
      0.9906012415885925,
      0.9789590835571289,
      0.9784475564956665,
      0.9963383078575134,
      0.9997715353965759,
      0.9998214244842529,
      0.9985973238945007,
      0.9991174936294556,
      0.9997603297233582,
      0.9997614026069641,
      0.9998074769973755
    ],
    [
      0.898212194442749,
      0.9195924401283264,
      0.9281841516494751,
      0.9231805205345154,
      0.9338113069534302,
      0.9319561719894409,
      0.9273622035980225,
      0.936882734298706,
      0.9385424852371216,
      0.9206065535545349,
      0.9225624799728394,
      0.932801365852356,
      0.9243074655532837,
      0.9160913825035095,
      0.9158666729927063,
      0.9164856672286987,
      0.9071102142333984,
      0.9180140495300293,
      0.9213581085205078,
      0.9089680910110474,
      0.9011977910995483,
      0.9211580753326416,
      0.9264236092567444,
      0.9176756739616394,
      0.925571620464325,
      0.9260953664779663,
      0.9266223907470703,
      0.9159445762634277,
      0.9218890070915222,
      0.9297950267791748,
      0.9275317788124084,
      0.9332497715950012,
      0.9200166463851929,
      0.9211808443069458,
      0.929275631904602,
      0.9218822717666626,
      0.9099711179733276,
      0.9215056896209717,
      0.9321310520172119,
      0.9247033596038818,
      0.9243776202201843,
      0.9227268099784851,
      0.9299712181091309,
      0.920935869216919,
      0.919101893901825,
      0.9287230968475342,
      0.9280540347099304,
      0.9218604564666748,
      0.9243146777153015,
      0.9356495141983032,
      0.9313374757766724,
      0.9275206327438354,
      0.9316849708557129,
      0.93839430809021,
      0.9334142208099365,
      0.9286547899246216,
      0.9177877902984619,
      0.923620343208313,
      0.9336333870887756,
      0.9335174560546875,
      0.931523859500885,
      0.9316306710243225,
      0.9211502075195312,
      0.9211650490760803,
      0.9288974404335022,
      0.9259002208709717,
      0.9124350547790527,
      0.9003908634185791,
      0.9197328090667725,
      0.9186938405036926,
      0.9074870347976685,
      0.8990893363952637,
      0.9238244295120239,
      0.9139928817749023,
      0.9060142636299133,
      0.9167987108230591,
      0.92684406042099,
      0.9151797294616699,
      0.9086436033248901,
      0.9317456483840942,
      0.9264339804649353,
      0.9177443981170654,
      0.9218065738677979,
      0.9392456412315369,
      0.925573468208313,
      0.9153347015380859,
      0.934732973575592,
      0.9327859282493591,
      0.9013243913650513,
      0.9997598528862,
      0.9998416900634766,
      0.9998602867126465,
      0.9973042607307434,
      0.9897541999816895,
      0.9896820783615112,
      0.9856209754943848,
      0.9938413500785828,
      0.991817831993103,
      0.9954482316970825,
      0.9996142387390137,
      0.9998916983604431,
      0.9998072981834412,
      0.9996177554130554,
      0.9998615980148315,
      0.9999222755432129,
      0.9999181628227234,
      0.9999533295631409,
      0.9999378323554993,
      0.9999513626098633,
      0.9999697804450989,
      0.9999622106552124,
      0.9999511241912842,
      0.9998446702957153,
      0.9985396862030029,
      0.9903674125671387,
      0.9879581928253174,
      0.9936092495918274,
      0.9899493455886841,
      0.9943549633026123,
      0.9915807247161865,
      0.9899507761001587,
      0.9979685544967651,
      0.9995185732841492,
      0.9998889565467834,
      0.9999496936798096,
      0.9999564290046692,
      0.9999410510063171,
      0.9998864531517029,
      0.9999626278877258,
      0.9999694228172302,
      0.9999067783355713,
      0.9998785853385925,
      0.9999571442604065,
      0.9999645352363586,
      0.9999775886535645,
      0.9999557137489319,
      0.999968409538269,
      0.9999814629554749,
      0.9999704957008362,
      0.9999642968177795,
      0.9998661875724792,
      0.9993035793304443,
      0.9917351007461548,
      0.9906017780303955,
      0.9970162510871887,
      0.9908974170684814,
      0.9963027238845825,
      0.9906825423240662,
      0.9930574893951416,
      0.9987278580665588,
      0.9998804926872253,
      0.9999630451202393,
      0.9999673366546631,
      0.9999668002128601,
      0.9999657869338989,
      0.9999844431877136,
      0.9999555945396423,
      0.9999472498893738,
      0.9999850392341614,
      0.9999765157699585,
      0.9999571442604065,
      0.9999446272850037,
      0.999965488910675,
      0.9999735355377197,
      0.9999753832817078,
      0.9998909831047058,
      0.9997866153717041,
      0.9966095685958862,
      0.9917954802513123,
      0.9776718616485596,
      0.9767192602157593,
      0.9687044620513916,
      0.9490282535552979,
      0.9712144136428833,
      0.9824098348617554,
      0.9946801066398621,
      0.9979632496833801,
      0.9902204275131226,
      0.9956822395324707,
      0.9889217019081116,
      0.9892356991767883,
      0.9977505207061768,
      0.9995136260986328,
      0.999943196773529,
      0.9999540448188782,
      0.9999682307243347,
      0.9999678134918213,
      0.9999672174453735,
      0.9999549388885498,
      0.9999691843986511,
      0.9999297857284546,
      0.9999598264694214,
      0.9999710917472839,
      0.9999656081199646,
      0.9999688863754272,
      0.9999270439147949,
      0.9998906850814819,
      0.9989436864852905,
      0.9932838082313538,
      0.9947783946990967,
      0.9960826635360718,
      0.9855446219444275,
      0.9932511448860168,
      0.9832789897918701,
      0.9826322197914124,
      0.9962322115898132,
      0.998857855796814,
      0.9999182224273682,
      0.9999445080757141,
      0.9999697804450989,
      0.9999647736549377,
      0.9999505877494812,
      0.9999575614929199,
      0.9999445676803589,
      0.9999611377716064,
      0.9999411106109619,
      0.9999443888664246,
      0.9999161958694458,
      0.9999521374702454,
      0.9999732971191406,
      0.9999465942382812,
      0.9998947978019714,
      0.9997714757919312,
      0.9995978474617004,
      0.9934422373771667,
      0.983466386795044,
      0.991593062877655,
      0.9752165079116821,
      0.991334080696106,
      0.9804240465164185,
      0.9808498620986938,
      0.9963472485542297,
      0.9997580647468567,
      0.9998193979263306,
      0.9985306262969971,
      0.9991901516914368,
      0.9997660517692566,
      0.9997663497924805,
      0.9998120069503784
    ],
    [
      0.9210740327835083,
      0.9384052753448486,
      0.9457497596740723,
      0.9413873553276062,
      0.949361264705658,
      0.9481726884841919,
      0.9445077180862427,
      0.9507766366004944,
      0.9523403644561768,
      0.9401372671127319,
      0.9396780729293823,
      0.9474880695343018,
      0.9411981105804443,
      0.9364653825759888,
      0.9346723556518555,
      0.9340586066246033,
      0.9282852411270142,
      0.9374339580535889,
      0.9381318092346191,
      0.9293814897537231,
      0.9266985058784485,
      0.9405530691146851,
      0.9424703121185303,
      0.937779426574707,
      0.9446067810058594,
      0.9431319236755371,
      0.942247211933136,
      0.9338576793670654,
      0.9371726512908936,
      0.9458944201469421,
      0.945435643196106,
      0.9491135478019714,
      0.9415637254714966,
      0.9430979490280151,
      0.9481314420700073,
      0.9415632486343384,
      0.9357610940933228,
      0.9422711730003357,
      0.9508780837059021,
      0.9439303874969482,
      0.9461257457733154,
      0.9433361291885376,
      0.9466774463653564,
      0.9414128065109253,
      0.9398322105407715,
      0.9459787607192993,
      0.9441964626312256,
      0.9413051605224609,
      0.943107008934021,
      0.9503446221351624,
      0.9457788467407227,
      0.9424756169319153,
      0.9475361704826355,
      0.9505912065505981,
      0.9444996118545532,
      0.9442743062973022,
      0.9381158947944641,
      0.9442715048789978,
      0.9474716782569885,
      0.9478286504745483,
      0.949102520942688,
      0.9480054378509521,
      0.9385907053947449,
      0.9385656118392944,
      0.9432573318481445,
      0.9396926164627075,
      0.9320892095565796,
      0.9230863451957703,
      0.9347758293151855,
      0.9350322484970093,
      0.9278452396392822,
      0.9194990992546082,
      0.9391952157020569,
      0.933637797832489,
      0.9288210868835449,
      0.9333471059799194,
      0.9424615502357483,
      0.9365255236625671,
      0.9324532151222229,
      0.9480640888214111,
      0.9441046118736267,
      0.9402077198028564,
      0.9383702874183655,
      0.9523646831512451,
      0.9436789751052856,
      0.9352454543113708,
      0.9460620880126953,
      0.9440041780471802,
      0.9170078039169312,
      0.9997689127922058,
      0.9998563528060913,
      0.9998789429664612,
      0.9979131817817688,
      0.9920622110366821,
      0.9921948313713074,
      0.9884071350097656,
      0.9954622387886047,
      0.9938223361968994,
      0.9962921738624573,
      0.9996636509895325,
      0.9999087452888489,
      0.9998306035995483,
      0.9997203946113586,
      0.999889612197876,
      0.9999275207519531,
      0.9999226331710815,
      0.9999547600746155,
      0.9999396800994873,
      0.9999527931213379,
      0.9999715089797974,
      0.9999630451202393,
      0.999955415725708,
      0.999866783618927,
      0.9989691972732544,
      0.9927555322647095,
      0.9903681874275208,
      0.9947181940078735,
      0.9918941855430603,
      0.9958980083465576,
      0.9939497113227844,
      0.9925972819328308,
      0.9984610676765442,
      0.9996363520622253,
      0.9998981356620789,
      0.9999515414237976,
      0.9999580979347229,
      0.9999412894248962,
      0.9998887777328491,
      0.9999639987945557,
      0.9999709725379944,
      0.9999095797538757,
      0.9998816847801208,
      0.999958872795105,
      0.9999657273292542,
      0.9999785423278809,
      0.9999567866325378,
      0.9999691247940063,
      0.9999819993972778,
      0.9999712705612183,
      0.9999666213989258,
      0.9998823404312134,
      0.9994513988494873,
      0.9935668110847473,
      0.9925181269645691,
      0.9978650212287903,
      0.9928425550460815,
      0.9972882866859436,
      0.9931514859199524,
      0.9948989152908325,
      0.9990144968032837,
      0.99989253282547,
      0.9999649524688721,
      0.9999679327011108,
      0.9999678134918213,
      0.9999663829803467,
      0.9999846816062927,
      0.9999569058418274,
      0.999947726726532,
      0.9999856352806091,
      0.9999768137931824,
      0.9999584555625916,
      0.9999452829360962,
      0.999966561794281,
      0.9999735355377197,
      0.9999764561653137,
      0.9999023079872131,
      0.9998207092285156,
      0.9974067807197571,
      0.9935626983642578,
      0.9823800325393677,
      0.9819790720939636,
      0.9749725461006165,
      0.9589265584945679,
      0.9777864813804626,
      0.9861142039299011,
      0.9958202242851257,
      0.9983759522438049,
      0.9921849966049194,
      0.9965855479240417,
      0.9903867244720459,
      0.991264820098877,
      0.9981350302696228,
      0.9995802044868469,
      0.9999469518661499,
      0.9999552965164185,
      0.9999691247940063,
      0.9999683499336243,
      0.9999683499336243,
      0.9999551773071289,
      0.9999709725379944,
      0.9999322295188904,
      0.9999610185623169,
      0.9999721050262451,
      0.999966025352478,
      0.9999704957008362,
      0.9999346137046814,
      0.9999082088470459,
      0.9994175434112549,
      0.9948724508285522,
      0.9958942532539368,
      0.996948778629303,
      0.9880260825157166,
      0.9940772652626038,
      0.9857151508331299,
      0.9854468703269958,
      0.9966878890991211,
      0.9990679025650024,
      0.9999229907989502,
      0.9999458193778992,
      0.9999703764915466,
      0.9999664425849915,
      0.9999539852142334,
      0.9999598860740662,
      0.9999464750289917,
      0.9999629259109497,
      0.9999434351921082,
      0.9999480247497559,
      0.9999213814735413,
      0.9999521374702454,
      0.9999751448631287,
      0.9999515414237976,
      0.9999026656150818,
      0.9997897744178772,
      0.9996315836906433,
      0.9940694570541382,
      0.9857117533683777,
      0.9924895763397217,
      0.978425145149231,
      0.9924226999282837,
      0.9830945730209351,
      0.9844251871109009,
      0.996677815914154,
      0.9997628331184387,
      0.9998334646224976,
      0.998676598072052,
      0.9992337822914124,
      0.9997624754905701,
      0.9997662901878357,
      0.9998160600662231
    ],
    [
      0.9396765232086182,
      0.9540631771087646,
      0.960892379283905,
      0.9590529799461365,
      0.9637920260429382,
      0.9637381434440613,
      0.9607921838760376,
      0.9662728309631348,
      0.9686457514762878,
      0.9591611623764038,
      0.9572025537490845,
      0.963117778301239,
      0.9597916007041931,
      0.9557914137840271,
      0.9534002542495728,
      0.9540916085243225,
      0.9509861469268799,
      0.9559084177017212,
      0.9553297758102417,
      0.9517959356307983,
      0.9510192275047302,
      0.9586498141288757,
      0.9589402079582214,
      0.9570165872573853,
      0.9618651866912842,
      0.9613367319107056,
      0.9591984152793884,
      0.9518882036209106,
      0.9518334865570068,
      0.9601170420646667,
      0.9617323875427246,
      0.9651620388031006,
      0.9606644511222839,
      0.9617456197738647,
      0.966031014919281,
      0.9611300826072693,
      0.9577887654304504,
      0.9613165855407715,
      0.9684677720069885,
      0.9620550870895386,
      0.9632937908172607,
      0.9610505700111389,
      0.9646574854850769,
      0.9601226449012756,
      0.9586231112480164,
      0.9636747241020203,
      0.9608530402183533,
      0.9586838483810425,
      0.9595673084259033,
      0.9658701419830322,
      0.9612257480621338,
      0.9573038220405579,
      0.9628512263298035,
      0.9633594155311584,
      0.955901563167572,
      0.9576892852783203,
      0.9553529620170593,
      0.9616633653640747,
      0.9616933465003967,
      0.9621222019195557,
      0.9654735326766968,
      0.9649227857589722,
      0.9572626352310181,
      0.9564723968505859,
      0.9598161578178406,
      0.9567657709121704,
      0.9532670974731445,
      0.9479730129241943,
      0.9540748596191406,
      0.9538065791130066,
      0.9494189620018005,
      0.9450050592422485,
      0.9599531292915344,
      0.9551019668579102,
      0.9524068236351013,
      0.9552249312400818,
      0.9619429111480713,
      0.9576671123504639,
      0.9550270438194275,
      0.9652644395828247,
      0.9615744352340698,
      0.9581092596054077,
      0.9562745094299316,
      0.9655665755271912,
      0.9592015743255615,
      0.9527616500854492,
      0.957373857498169,
      0.954754114151001,
      0.9322406649589539,
      0.9997760653495789,
      0.9998683333396912,
      0.9998956322669983,
      0.9984061121940613,
      0.994296133518219,
      0.9945797920227051,
      0.9917812943458557,
      0.9971810579299927,
      0.9961199164390564,
      0.9973213076591492,
      0.999718189239502,
      0.9999252557754517,
      0.9998540282249451,
      0.999798595905304,
      0.9999127984046936,
      0.9999340176582336,
      0.9999329447746277,
      0.9999587535858154,
      0.9999420046806335,
      0.9999541640281677,
      0.9999728202819824,
      0.9999645352363586,
      0.9999582767486572,
      0.9998823404312134,
      0.9992712736129761,
      0.9947319626808167,
      0.9930384755134583,
      0.9966448545455933,
      0.9948592185974121,
      0.9976073503494263,
      0.9964792132377625,
      0.9956597089767456,
      0.9989544153213501,
      0.9997386932373047,
      0.9999069571495056,
      0.999954879283905,
      0.9999592304229736,
      0.9999420642852783,
      0.9998899698257446,
      0.9999648928642273,
      0.9999715685844421,
      0.999911904335022,
      0.9998825788497925,
      0.999960720539093,
      0.9999669194221497,
      0.9999794960021973,
      0.9999580383300781,
      0.9999697208404541,
      0.9999825954437256,
      0.9999719858169556,
      0.9999673962593079,
      0.9999005794525146,
      0.9996189475059509,
      0.9954233169555664,
      0.994792103767395,
      0.9987045526504517,
      0.9956774115562439,
      0.9984052181243896,
      0.9959319829940796,
      0.9971030950546265,
      0.9993934631347656,
      0.9999085068702698,
      0.9999672174453735,
      0.9999697804450989,
      0.9999679327011108,
      0.9999662637710571,
      0.9999849796295166,
      0.9999579191207886,
      0.9999493360519409,
      0.9999860525131226,
      0.999977707862854,
      0.999959409236908,
      0.9999462962150574,
      0.9999675154685974,
      0.9999743700027466,
      0.999977707862854,
      0.9999154210090637,
      0.9998622536659241,
      0.9984568357467651,
      0.9955469369888306,
      0.9875317811965942,
      0.9876999855041504,
      0.9823148846626282,
      0.971450686454773,
      0.9844712615013123,
      0.9904389381408691,
      0.9972419738769531,
      0.9988884329795837,
      0.9944877624511719,
      0.9976495504379272,
      0.9926647543907166,
      0.9942477941513062,
      0.9986814856529236,
      0.9996918439865112,
      0.9999526739120483,
      0.9999575614929199,
      0.9999700784683228,
      0.9999683499336243,
      0.9999672770500183,
      0.9999551177024841,
      0.9999716877937317,
      0.9999337196350098,
      0.9999620914459229,
      0.9999732971191406,
      0.9999665021896362,
      0.9999722242355347,
      0.9999422430992126,
      0.999921441078186,
      0.9996415376663208,
      0.9964118003845215,
      0.9972169399261475,
      0.9976781010627747,
      0.9911903142929077,
      0.9954219460487366,
      0.9888892769813538,
      0.9889974594116211,
      0.9974919557571411,
      0.9994150996208191,
      0.9999321699142456,
      0.9999486207962036,
      0.9999718070030212,
      0.9999681711196899,
      0.9999578595161438,
      0.9999627470970154,
      0.9999486804008484,
      0.9999646544456482,
      0.9999456405639648,
      0.9999517202377319,
      0.9999260902404785,
      0.9999536871910095,
      0.9999768733978271,
      0.9999567866325378,
      0.9999115467071533,
      0.999806821346283,
      0.9996908903121948,
      0.9959413409233093,
      0.9889835119247437,
      0.9939830303192139,
      0.9834543466567993,
      0.9938833117485046,
      0.9871982336044312,
      0.9887944459915161,
      0.9973248839378357,
      0.9998002052307129,
      0.9998572468757629,
      0.999043345451355,
      0.9993746280670166,
      0.9997789263725281,
      0.9997775554656982,
      0.999824583530426
    ],
    [
      0.9539601802825928,
      0.9657504558563232,
      0.9728051424026489,
      0.9735900163650513,
      0.9771186113357544,
      0.9762952327728271,
      0.9756346940994263,
      0.9804601669311523,
      0.9819104671478271,
      0.9752392768859863,
      0.9739441871643066,
      0.9789012670516968,
      0.9765565395355225,
      0.9732022881507874,
      0.9719057679176331,
      0.9733952283859253,
      0.9702640771865845,
      0.9729068279266357,
      0.9733572602272034,
      0.9715310335159302,
      0.9693961143493652,
      0.974606990814209,
      0.9752830266952515,
      0.9728953838348389,
      0.9760642051696777,
      0.9747008681297302,
      0.9726897478103638,
      0.9653351306915283,
      0.9644839763641357,
      0.9715828895568848,
      0.9736617803573608,
      0.9780112504959106,
      0.9749800562858582,
      0.9757430553436279,
      0.9793529510498047,
      0.9777711033821106,
      0.9733879566192627,
      0.9766895771026611,
      0.9817101359367371,
      0.9782675504684448,
      0.9777303338050842,
      0.9773881435394287,
      0.9796411991119385,
      0.9749206304550171,
      0.9743503332138062,
      0.9787986278533936,
      0.9770368337631226,
      0.9735696911811829,
      0.9737212657928467,
      0.9792361259460449,
      0.9755480885505676,
      0.9702596664428711,
      0.975308358669281,
      0.9748153686523438,
      0.9677407741546631,
      0.9690139293670654,
      0.9677544236183167,
      0.9742468595504761,
      0.9750875234603882,
      0.974968671798706,
      0.979317307472229,
      0.9791128039360046,
      0.9718324542045593,
      0.9701305627822876,
      0.974616289138794,
      0.9728000164031982,
      0.9700717926025391,
      0.9667330384254456,
      0.9727680683135986,
      0.9729016423225403,
      0.967660665512085,
      0.9668242931365967,
      0.9765881896018982,
      0.9727116823196411,
      0.970252513885498,
      0.9740817546844482,
      0.9776735901832581,
      0.9738904237747192,
      0.9713351130485535,
      0.9783496260643005,
      0.9766043424606323,
      0.9731841683387756,
      0.9708658456802368,
      0.9761254787445068,
      0.9718551635742188,
      0.9655816555023193,
      0.9663509130477905,
      0.9637122750282288,
      0.9435884356498718,
      0.9997797608375549,
      0.9998763799667358,
      0.9999077320098877,
      0.9989140629768372,
      0.9962874054908752,
      0.9966297745704651,
      0.9948152899742126,
      0.998333752155304,
      0.9976897835731506,
      0.9981312155723572,
      0.9997722506523132,
      0.9999377727508545,
      0.9998738765716553,
      0.9998475313186646,
      0.9999278783798218,
      0.9999377131462097,
      0.9999380707740784,
      0.9999613165855408,
      0.9999430775642395,
      0.9999549388885498,
      0.9999738335609436,
      0.9999653697013855,
      0.9999608993530273,
      0.9999070763587952,
      0.9994977116584778,
      0.9965732097625732,
      0.9958318471908569,
      0.9982295036315918,
      0.9974188804626465,
      0.9987323880195618,
      0.9982459545135498,
      0.9975997805595398,
      0.9993932843208313,
      0.9998122453689575,
      0.9999052882194519,
      0.999958336353302,
      0.9999601244926453,
      0.9999428391456604,
      0.9998915195465088,
      0.9999656081199646,
      0.9999722242355347,
      0.99991375207901,
      0.9998850226402283,
      0.9999620318412781,
      0.9999679327011108,
      0.9999802708625793,
      0.9999591112136841,
      0.9999702572822571,
      0.999983012676239,
      0.9999721646308899,
      0.9999685287475586,
      0.9999170899391174,
      0.9997420310974121,
      0.9970929026603699,
      0.9971117973327637,
      0.9992813467979431,
      0.9979115724563599,
      0.9991440773010254,
      0.9978587627410889,
      0.9984459280967712,
      0.9996476769447327,
      0.9999223351478577,
      0.9999682307243347,
      0.9999710917472839,
      0.9999679923057556,
      0.9999656677246094,
      0.9999850392341614,
      0.999958872795105,
      0.9999510049819946,
      0.9999855160713196,
      0.9999787211418152,
      0.9999605417251587,
      0.9999472498893738,
      0.9999679923057556,
      0.9999744892120361,
      0.9999781847000122,
      0.9999265670776367,
      0.9998986721038818,
      0.9991428852081299,
      0.9974932074546814,
      0.9918476939201355,
      0.9922166466712952,
      0.9883777499198914,
      0.9818599820137024,
      0.9904016256332397,
      0.9942469000816345,
      0.9985478520393372,
      0.9993731379508972,
      0.9971567988395691,
      0.9986411333084106,
      0.9960439801216125,
      0.9969795346260071,
      0.999181866645813,
      0.9997920989990234,
      0.9999578595161438,
      0.9999598860740662,
      0.9999708533287048,
      0.9999681711196899,
      0.9999672770500183,
      0.999954879283905,
      0.9999718070030212,
      0.9999344944953918,
      0.9999628663063049,
      0.999973714351654,
      0.9999669194221497,
      0.9999727010726929,
      0.9999487996101379,
      0.9999315142631531,
      0.9997818470001221,
      0.9980621933937073,
      0.9986161589622498,
      0.9986213445663452,
      0.9944713711738586,
      0.996941864490509,
      0.9929606914520264,
      0.993503212928772,
      0.9985275268554688,
      0.9996898770332336,
      0.9999432563781738,
      0.9999527931213379,
      0.9999732971191406,
      0.9999696016311646,
      0.9999613761901855,
      0.9999650716781616,
      0.9999503493309021,
      0.9999659061431885,
      0.9999473690986633,
      0.9999553561210632,
      0.9999306201934814,
      0.9999546408653259,
      0.9999779462814331,
      0.9999616146087646,
      0.9999178647994995,
      0.9998384118080139,
      0.9997626543045044,
      0.9979245066642761,
      0.9931174516677856,
      0.9960194230079651,
      0.9895800948143005,
      0.9956217408180237,
      0.9918005466461182,
      0.9931374788284302,
      0.9981533885002136,
      0.9998474717140198,
      0.9998844265937805,
      0.9994514584541321,
      0.9995372295379639,
      0.9998047947883606,
      0.9997960925102234,
      0.9998357892036438
    ],
    [
      0.9654020071029663,
      0.9752933979034424,
      0.9812237024307251,
      0.9826075434684753,
      0.9854108691215515,
      0.9850392937660217,
      0.984947144985199,
      0.9877538681030273,
      0.9886263608932495,
      0.9850153923034668,
      0.9842444658279419,
      0.9874107837677002,
      0.986984133720398,
      0.9848268628120422,
      0.9843107461929321,
      0.9860182404518127,
      0.9841310977935791,
      0.9845327138900757,
      0.9850919842720032,
      0.9855737686157227,
      0.983279287815094,
      0.984878659248352,
      0.9852815866470337,
      0.984382152557373,
      0.9844988584518433,
      0.9828751087188721,
      0.9816662073135376,
      0.9757673740386963,
      0.9745930433273315,
      0.9795163869857788,
      0.981287956237793,
      0.9847877621650696,
      0.9837839603424072,
      0.9844578504562378,
      0.9864950180053711,
      0.9864464998245239,
      0.9836980104446411,
      0.9857871532440186,
      0.9885916709899902,
      0.9868962168693542,
      0.9858361482620239,
      0.9862251877784729,
      0.987485408782959,
      0.9852724075317383,
      0.984743058681488,
      0.9868045449256897,
      0.9860174655914307,
      0.9842476844787598,
      0.9833393692970276,
      0.9864873290061951,
      0.983888566493988,
      0.9799904823303223,
      0.9826295971870422,
      0.9816110730171204,
      0.97629714012146,
      0.9778552651405334,
      0.9766484498977661,
      0.9817203879356384,
      0.982941210269928,
      0.9830884337425232,
      0.9865821599960327,
      0.9863512516021729,
      0.9827115535736084,
      0.9816926717758179,
      0.9848825931549072,
      0.9840813279151917,
      0.9833711981773376,
      0.9809869527816772,
      0.9849409461021423,
      0.9848009943962097,
      0.9820287227630615,
      0.9822185039520264,
      0.9860553741455078,
      0.9842855334281921,
      0.9835186004638672,
      0.9850903749465942,
      0.9860677123069763,
      0.9842028617858887,
      0.982755720615387,
      0.986099898815155,
      0.9844490885734558,
      0.9823636412620544,
      0.9807171821594238,
      0.9827334880828857,
      0.9796715974807739,
      0.9747262597084045,
      0.9735881686210632,
      0.9701734781265259,
      0.9516690969467163,
      0.9997830986976624,
      0.999884843826294,
      0.9999180436134338,
      0.9993008375167847,
      0.9978140592575073,
      0.9980477690696716,
      0.9970636963844299,
      0.9990738034248352,
      0.9986895322799683,
      0.9987764954566956,
      0.9998201131820679,
      0.9999470710754395,
      0.9998899698257446,
      0.9998812079429626,
      0.9999383687973022,
      0.9999403357505798,
      0.9999422430992126,
      0.9999632835388184,
      0.999943733215332,
      0.9999556541442871,
      0.9999746680259705,
      0.9999659657478333,
      0.9999632239341736,
      0.9999237060546875,
      0.9996588230133057,
      0.9979870319366455,
      0.9978824257850647,
      0.9990746378898621,
      0.9986965656280518,
      0.9993142485618591,
      0.9991950392723083,
      0.9988652467727661,
      0.9996432662010193,
      0.9998631477355957,
      0.999912440776825,
      0.9999611377716064,
      0.9999605417251587,
      0.99994295835495,
      0.9998920559883118,
      0.9999660849571228,
      0.9999725818634033,
      0.9999149441719055,
      0.9998868703842163,
      0.9999630451202393,
      0.9999687671661377,
      0.9999808073043823,
      0.9999599456787109,
      0.9999704957008362,
      0.9999831318855286,
      0.9999722242355347,
      0.9999691843986511,
      0.9999315738677979,
      0.9998283386230469,
      0.9983384013175964,
      0.9985702037811279,
      0.9996300935745239,
      0.9989793300628662,
      0.9995267987251282,
      0.9988192319869995,
      0.9991257190704346,
      0.9997895956039429,
      0.9999327063560486,
      0.9999693632125854,
      0.9999716281890869,
      0.9999673366546631,
      0.9999641180038452,
      0.9999853372573853,
      0.9999595880508423,
      0.9999525547027588,
      0.999985933303833,
      0.9999794960021973,
      0.9999614953994751,
      0.9999480843544006,
      0.999968409538269,
      0.9999746084213257,
      0.9999783635139465,
      0.9999356865882874,
      0.999923586845398,
      0.9995622634887695,
      0.998794436454773,
      0.9949807524681091,
      0.9958068132400513,
      0.9927693009376526,
      0.9886956810951233,
      0.9946444034576416,
      0.997112512588501,
      0.9992695450782776,
      0.9997003078460693,
      0.9987491965293884,
      0.9992233514785767,
      0.9980315566062927,
      0.9984106421470642,
      0.9995409250259399,
      0.9998467564582825,
      0.9999613761901855,
      0.9999614953994751,
      0.9999702572822571,
      0.9999670386314392,
      0.9999669194221497,
      0.999954879283905,
      0.9999724626541138,
      0.9999359846115112,
      0.9999637603759766,
      0.9999733567237854,
      0.9999672770500183,
      0.999972939491272,
      0.999954342842102,
      0.9999389052391052,
      0.999860942363739,
      0.9991353154182434,
      0.9993882775306702,
      0.9993613958358765,
      0.9972867369651794,
      0.9983623623847961,
      0.9965403079986572,
      0.9968093633651733,
      0.9992084503173828,
      0.9998286366462708,
      0.9999517202377319,
      0.9999568462371826,
      0.9999741315841675,
      0.9999701976776123,
      0.99996417760849,
      0.9999662041664124,
      0.9999508857727051,
      0.9999665021896362,
      0.9999481439590454,
      0.999958336353302,
      0.9999345541000366,
      0.9999552965164185,
      0.9999790787696838,
      0.9999660849571228,
      0.9999233484268188,
      0.9998657703399658,
      0.9998241662979126,
      0.9989458918571472,
      0.996405303478241,
      0.9981572031974792,
      0.9946670532226562,
      0.9975399374961853,
      0.9958516955375671,
      0.9965400695800781,
      0.998954713344574,
      0.9998898506164551,
      0.9999051690101624,
      0.9996974468231201,
      0.9996683597564697,
      0.9998248219490051,
      0.9998083710670471,
      0.9998412132263184
    ],
    [
      0.9759355187416077,
      0.9830913543701172,
      0.9860525131225586,
      0.9875853061676025,
      0.9900729060173035,
      0.9897129535675049,
      0.9893013834953308,
      0.991477370262146,
      0.9923579096794128,
      0.9897675514221191,
      0.9890338182449341,
      0.9913709759712219,
      0.991551399230957,
      0.9896247386932373,
      0.9892516136169434,
      0.9908306002616882,
      0.9896963238716125,
      0.9892383813858032,
      0.9896159172058105,
      0.9906566739082336,
      0.9887573719024658,
      0.9892055988311768,
      0.9893667697906494,
      0.9891882538795471,
      0.9886937737464905,
      0.987053394317627,
      0.9863926768302917,
      0.9814343452453613,
      0.9803913235664368,
      0.9837837219238281,
      0.9853390455245972,
      0.988358199596405,
      0.9882553219795227,
      0.9885815978050232,
      0.9900534152984619,
      0.9902973175048828,
      0.9892216324806213,
      0.9898389577865601,
      0.9918287992477417,
      0.9908710718154907,
      0.9898234605789185,
      0.9904011487960815,
      0.991111159324646,
      0.9900632500648499,
      0.9892913103103638,
      0.9905702471733093,
      0.9901827573776245,
      0.988916277885437,
      0.9880368709564209,
      0.9903745055198669,
      0.9883821606636047,
      0.9854317307472229,
      0.9869503974914551,
      0.9858999252319336,
      0.9826526641845703,
      0.9841556549072266,
      0.9834675788879395,
      0.9869966506958008,
      0.9878602027893066,
      0.9877626895904541,
      0.9908509850502014,
      0.9903141856193542,
      0.9880491495132446,
      0.9880852103233337,
      0.9902917742729187,
      0.989375114440918,
      0.9892047643661499,
      0.988585352897644,
      0.990260124206543,
      0.9899314045906067,
      0.9883508086204529,
      0.9893085360527039,
      0.9901250600814819,
      0.9891960620880127,
      0.9890221357345581,
      0.9895890951156616,
      0.9898923635482788,
      0.9887418150901794,
      0.9877482056617737,
      0.9895875453948975,
      0.9884413480758667,
      0.986905038356781,
      0.9853014945983887,
      0.9860809445381165,
      0.983773946762085,
      0.9795416593551636,
      0.9777641296386719,
      0.9744393229484558,
      0.9571799635887146,
      0.9997844099998474,
      0.9998898506164551,
      0.9999270439147949,
      0.9995309710502625,
      0.9986823201179504,
      0.9988224506378174,
      0.9981849789619446,
      0.9994481205940247,
      0.9992673993110657,
      0.9992294907569885,
      0.9998568296432495,
      0.99995356798172,
      0.9999008178710938,
      0.9998977780342102,
      0.9999439716339111,
      0.9999407529830933,
      0.9999428987503052,
      0.9999640583992004,
      0.999943733215332,
      0.9999557733535767,
      0.9999752640724182,
      0.9999663233757019,
      0.9999648332595825,
      0.9999368786811829,
      0.999750018119812,
      0.9987992644309998,
      0.9988840818405151,
      0.9994729161262512,
      0.9993178248405457,
      0.9996005296707153,
      0.999582052230835,
      0.9994188547134399,
      0.9997737407684326,
      0.9998958110809326,
      0.9999184012413025,
      0.9999631643295288,
      0.9999604225158691,
      0.9999427199363708,
      0.9998918771743774,
      0.9999662637710571,
      0.9999728202819824,
      0.9999155402183533,
      0.9998883008956909,
      0.9999638199806213,
      0.9999694228172302,
      0.9999814033508301,
      0.9999608993530273,
      0.9999708533287048,
      0.9999833106994629,
      0.9999722838401794,
      0.9999696612358093,
      0.9999421238899231,
      0.9998795390129089,
      0.9991083145141602,
      0.9992734789848328,
      0.9997838139533997,
      0.9994527101516724,
      0.9997355341911316,
      0.9993442296981812,
      0.9995236396789551,
      0.9998645186424255,
      0.9999404549598694,
      0.9999701976776123,
      0.9999722242355347,
      0.9999671578407288,
      0.9999642968177795,
      0.9999854564666748,
      0.9999604225158691,
      0.9999536871910095,
      0.9999862909317017,
      0.9999803900718689,
      0.9999622702598572,
      0.9999486207962036,
      0.9999685883522034,
      0.9999745488166809,
      0.999978244304657,
      0.9999414682388306,
      0.9999366402626038,
      0.999762773513794,
      0.999369740486145,
      0.9973000884056091,
      0.9980370402336121,
      0.9960393309593201,
      0.9937134385108948,
      0.9973359704017639,
      0.9987290501594543,
      0.9996588230133057,
      0.9998264312744141,
      0.9993862509727478,
      0.999579131603241,
      0.9989362359046936,
      0.9991079568862915,
      0.9997267127037048,
      0.9998762011528015,
      0.9999633431434631,
      0.9999626874923706,
      0.9999696612358093,
      0.9999660849571228,
      0.9999666213989258,
      0.9999546408653259,
      0.9999735951423645,
      0.9999369382858276,
      0.99996417760849,
      0.9999735951423645,
      0.9999675154685974,
      0.9999730587005615,
      0.9999574422836304,
      0.9999427795410156,
      0.9999000430107117,
      0.9996172189712524,
      0.999738335609436,
      0.999670684337616,
      0.9988437294960022,
      0.9991379380226135,
      0.9984259605407715,
      0.9983785152435303,
      0.999567985534668,
      0.9998900890350342,
      0.9999569654464722,
      0.9999597668647766,
      0.9999744892120361,
      0.9999701380729675,
      0.9999653100967407,
      0.9999665021896362,
      0.9999504685401917,
      0.9999666213989258,
      0.999948263168335,
      0.9999602437019348,
      0.9999374747276306,
      0.9999557137489319,
      0.999979555606842,
      0.9999692440032959,
      0.9999264478683472,
      0.9998854398727417,
      0.9998656511306763,
      0.9993992447853088,
      0.9985133409500122,
      0.9992772340774536,
      0.9974299073219299,
      0.9988113045692444,
      0.9980586171150208,
      0.9983127117156982,
      0.9994640350341797,
      0.999916672706604,
      0.9999179840087891,
      0.9998021125793457,
      0.9997477531433105,
      0.9998384118080139,
      0.9998149275779724,
      0.9998419880867004
    ],
    [
      0.9826143980026245,
      0.9878416061401367,
      0.9892290830612183,
      0.9904651641845703,
      0.9929808974266052,
      0.9927387833595276,
      0.9916350841522217,
      0.9935795664787292,
      0.9947831034660339,
      0.9927230477333069,
      0.9919471144676208,
      0.9940063953399658,
      0.9947156310081482,
      0.9925408363342285,
      0.9922490119934082,
      0.9936238527297974,
      0.9927710890769958,
      0.9918947815895081,
      0.9920405149459839,
      0.9930828213691711,
      0.9914075136184692,
      0.9914501905441284,
      0.9914127588272095,
      0.9915107488632202,
      0.9909425973892212,
      0.9894307851791382,
      0.9889828562736511,
      0.9846744537353516,
      0.9838001728057861,
      0.9866601824760437,
      0.9890903830528259,
      0.9911921620368958,
      0.9908478856086731,
      0.9910644292831421,
      0.992888331413269,
      0.99281907081604,
      0.9924055337905884,
      0.9925971031188965,
      0.9944917559623718,
      0.9934594035148621,
      0.9926482439041138,
      0.9930556416511536,
      0.9934375286102295,
      0.9926629066467285,
      0.9920252561569214,
      0.9928235411643982,
      0.9925305843353271,
      0.9916623830795288,
      0.9907673001289368,
      0.9928573369979858,
      0.9911068081855774,
      0.9888724088668823,
      0.9903315901756287,
      0.9892536997795105,
      0.9874114990234375,
      0.9881048202514648,
      0.9873979687690735,
      0.9900145530700684,
      0.9907049536705017,
      0.9908204674720764,
      0.9935429096221924,
      0.9927644729614258,
      0.9912270903587341,
      0.9914043545722961,
      0.9932838678359985,
      0.9922482967376709,
      0.9921075701713562,
      0.9919178485870361,
      0.9926560521125793,
      0.9922909736633301,
      0.9912826418876648,
      0.992172122001648,
      0.992203414440155,
      0.9916099905967712,
      0.991561233997345,
      0.991669774055481,
      0.9919971823692322,
      0.9913139939308167,
      0.9904616475105286,
      0.9912173748016357,
      0.9906957149505615,
      0.9895205497741699,
      0.9880176782608032,
      0.9881659746170044,
      0.9861359596252441,
      0.9825859069824219,
      0.9804997444152832,
      0.9778013229370117,
      0.9611636400222778,
      0.9997842311859131,
      0.999893844127655,
      0.9999369978904724,
      0.9996612668037415,
      0.9991536140441895,
      0.9992475509643555,
      0.9987574219703674,
      0.9996240139007568,
      0.9995303750038147,
      0.9994595050811768,
      0.9998800158500671,
      0.9999573230743408,
      0.999908447265625,
      0.9999067187309265,
      0.9999468326568604,
      0.9999409914016724,
      0.9999443292617798,
      0.9999647736549377,
      0.9999434351921082,
      0.9999556541442871,
      0.9999755024909973,
      0.9999663233757019,
      0.9999659657478333,
      0.9999465942382812,
      0.9998075366020203,
      0.9992815256118774,
      0.999421238899231,
      0.9996829628944397,
      0.9996539950370789,
      0.9997549057006836,
      0.9997504949569702,
      0.9996539950370789,
      0.9998400211334229,
      0.999912440776825,
      0.9999291896820068,
      0.9999644160270691,
      0.9999600648880005,
      0.9999419450759888,
      0.9998906850814819,
      0.9999659657478333,
      0.9999726414680481,
      0.9999154210090637,
      0.9998884201049805,
      0.9999641180038452,
      0.9999697208404541,
      0.9999815225601196,
      0.9999611377716064,
      0.9999709129333496,
      0.9999833703041077,
      0.9999721050262451,
      0.9999696612358093,
      0.9999490976333618,
      0.9999098777770996,
      0.9994875192642212,
      0.9996481537818909,
      0.9998591542243958,
      0.9997293949127197,
      0.9998443722724915,
      0.9995929598808289,
      0.9997019171714783,
      0.9999024271965027,
      0.9999448657035828,
      0.999970555305481,
      0.999972403049469,
      0.9999668002128601,
      0.9999638199806213,
      0.9999855160713196,
      0.9999610185623169,
      0.9999539256095886,
      0.9999872446060181,
      0.9999805092811584,
      0.9999624490737915,
      0.9999487400054932,
      0.9999685287475586,
      0.9999744892120361,
      0.9999781250953674,
      0.9999445676803589,
      0.9999430179595947,
      0.9998383522033691,
      0.9996034502983093,
      0.9984450936317444,
      0.9988840222358704,
      0.9976215362548828,
      0.996665894985199,
      0.9984733462333679,
      0.9993067383766174,
      0.9997813105583191,
      0.9998754858970642,
      0.9996339082717896,
      0.9997391104698181,
      0.9993665814399719,
      0.9995120167732239,
      0.9998229742050171,
      0.9998937249183655,
      0.9999645352363586,
      0.999963641166687,
      0.9999690651893616,
      0.999965250492096,
      0.9999664425849915,
      0.9999544024467468,
      0.9999738335609436,
      0.9999376535415649,
      0.9999644756317139,
      0.9999746680259705,
      0.999967634677887,
      0.9999727606773376,
      0.9999584555625916,
      0.9999435544013977,
      0.9999123811721802,
      0.9997740983963013,
      0.9998416304588318,
      0.9997922778129578,
      0.9994142651557922,
      0.9995196461677551,
      0.9992516040802002,
      0.9991532564163208,
      0.9997560977935791,
      0.9999207258224487,
      0.9999603033065796,
      0.9999619126319885,
      0.9999746680259705,
      0.999970018863678,
      0.9999663829803467,
      0.999966561794281,
      0.9999502301216125,
      0.9999662041664124,
      0.9999479055404663,
      0.9999611973762512,
      0.99993896484375,
      0.9999558925628662,
      0.9999796152114868,
      0.9999707937240601,
      0.999927282333374,
      0.9998960494995117,
      0.9998872876167297,
      0.9995743036270142,
      0.9993405938148499,
      0.9996474981307983,
      0.9988362193107605,
      0.9994613528251648,
      0.9991477727890015,
      0.9992676973342896,
      0.9997127652168274,
      0.9999313354492188,
      0.9999275803565979,
      0.9998589754104614,
      0.999810516834259,
      0.99985271692276,
      0.999823808670044,
      0.999844491481781
    ]
  ],
  "rfd_device": "NVIDIA A30",
  "rfd_time": 73,
  "rfd_con_ref_pdb_idx": [],
  "rfd_con_hal_pdb_idx": [],
  "rfd_con_ref_idx0": [],
  "rfd_con_hal_idx0": [],
  "rfd_complex_con_ref_pdb_idx": "[('E', 6), ('E', 7), ('E', 8), ('E', 9), ('E', 10), ('E', 11), ('E', 12), ('E', 13), ('E', 14), ('E', 15), ('E', 16), ('E', 17), ('E', 18), ('E', 19), ('E', 20), ('E', 21), ('E', 22), ('E', 23), ('E', 24), ('E', 25), ('E', 26), ('E', 27), ('E', 28), ('E', 29), ('E', 30), ('E', 31), ('E', 32), ('E', 33), ('E', 34), ('E', 35), ('E', 36), ('E', 37), ('E', 38), ('E', 39), ('E', 40), ('E', 41), ('E', 42), ('E', 43), ('E', 44), ('E', 45), ('E', 46), ('E', 47), ('E', 48), ('E', 49), ('E', 50), ('E', 51), ('E', 52), ('E', 53), ('E', 54), ('E', 55), ('E', 56), ('E', 57), ('E', 58), ('E', 59), ('E', 60), ('E', 61), ('E', 62), ('E', 63), ('E', 64), ('E', 65), ('E', 66), ('E', 67), ('E', 68), ('E', 69), ('E', 70), ('E', 71), ('E', 72), ('E', 73), ('E', 74), ('E', 75), ('E', 76), ('E', 77), ('E', 78), ('E', 79), ('E', 80), ('E', 81), ('E', 82), ('E', 83), ('E', 84), ('E', 85), ('E', 86), ('E', 87), ('E', 88), ('E', 89), ('E', 90), ('E', 91), ('E', 92), ('E', 93), ('E', 94), ('E', 95), ('E', 96), ('E', 97), ('E', 98), ('E', 99), ('E', 100), ('E', 101), ('E', 102), ('E', 103), ('E', 104), ('E', 105), ('E', 106), ('E', 107), ('E', 108), ('E', 109), ('E', 110), ('E', 111), ('E', 112), ('E', 113), ('E', 114), ('E', 115), ('E', 116), ('E', 117), ('E', 118), ('E', 119), ('E', 120), ('E', 121), ('E', 122), ('E', 123), ('E', 124), ('E', 125), ('E', 126), ('E', 127), ('E', 128), ('E', 129), ('E', 130), ('E', 131), ('E', 132), ('E', 133), ('E', 134), ('E', 135), ('E', 136), ('E', 137), ('E', 138), ('E', 139), ('E', 140), ('E', 141), ('E', 142), ('E', 143), ('E', 144), ('E', 145), ('E', 146), ('E', 147), ('E', 148), ('E', 149), ('E', 150), ('E', 151), ('E', 152), ('E', 153), ('E', 154), ('E', 155)]",
  "rfd_complex_con_hal_pdb_idx": "[('B', 90), ('B', 91), ('B', 92), ('B', 93), ('B', 94), ('B', 95), ('B', 96), ('B', 97), ('B', 98), ('B', 99), ('B', 100), ('B', 101), ('B', 102), ('B', 103), ('B', 104), ('B', 105), ('B', 106), ('B', 107), ('B', 108), ('B', 109), ('B', 110), ('B', 111), ('B', 112), ('B', 113), ('B', 114), ('B', 115), ('B', 116), ('B', 117), ('B', 118), ('B', 119), ('B', 120), ('B', 121), ('B', 122), ('B', 123), ('B', 124), ('B', 125), ('B', 126), ('B', 127), ('B', 128), ('B', 129), ('B', 130), ('B', 131), ('B', 132), ('B', 133), ('B', 134), ('B', 135), ('B', 136), ('B', 137), ('B', 138), ('B', 139), ('B', 140), ('B', 141), ('B', 142), ('B', 143), ('B', 144), ('B', 145), ('B', 146), ('B', 147), ('B', 148), ('B', 149), ('B', 150), ('B', 151), ('B', 152), ('B', 153), ('B', 154), ('B', 155), ('B', 156), ('B', 157), ('B', 158), ('B', 159), ('B', 160), ('B', 161), ('B', 162), ('B', 163), ('B', 164), ('B', 165), ('B', 166), ('B', 167), ('B', 168), ('B', 169), ('B', 170), ('B', 171), ('B', 172), ('B', 173), ('B', 174), ('B', 175), ('B', 176), ('B', 177), ('B', 178), ('B', 179), ('B', 180), ('B', 181), ('B', 182), ('B', 183), ('B', 184), ('B', 185), ('B', 186), ('B', 187), ('B', 188), ('B', 189), ('B', 190), ('B', 191), ('B', 192), ('B', 193), ('B', 194), ('B', 195), ('B', 196), ('B', 197), ('B', 198), ('B', 199), ('B', 200), ('B', 201), ('B', 202), ('B', 203), ('B', 204), ('B', 205), ('B', 206), ('B', 207), ('B', 208), ('B', 209), ('B', 210), ('B', 211), ('B', 212), ('B', 213), ('B', 214), ('B', 215), ('B', 216), ('B', 217), ('B', 218), ('B', 219), ('B', 220), ('B', 221), ('B', 222), ('B', 223), ('B', 224), ('B', 225), ('B', 226), ('B', 227), ('B', 228), ('B', 229), ('B', 230), ('B', 231), ('B', 232), ('B', 233), ('B', 234), ('B', 235), ('B', 236), ('B', 237), ('B', 238), ('B', 239)]",
  "rfd_receptor_con_ref_pdb_idx": "[('E', 6), ('E', 7), ('E', 8), ('E', 9), ('E', 10), ('E', 11), ('E', 12), ('E', 13), ('E', 14), ('E', 15), ('E', 16), ('E', 17), ('E', 18), ('E', 19), ('E', 20), ('E', 21), ('E', 22), ('E', 23), ('E', 24), ('E', 25), ('E', 26), ('E', 27), ('E', 28), ('E', 29), ('E', 30), ('E', 31), ('E', 32), ('E', 33), ('E', 34), ('E', 35), ('E', 36), ('E', 37), ('E', 38), ('E', 39), ('E', 40), ('E', 41), ('E', 42), ('E', 43), ('E', 44), ('E', 45), ('E', 46), ('E', 47), ('E', 48), ('E', 49), ('E', 50), ('E', 51), ('E', 52), ('E', 53), ('E', 54), ('E', 55), ('E', 56), ('E', 57), ('E', 58), ('E', 59), ('E', 60), ('E', 61), ('E', 62), ('E', 63), ('E', 64), ('E', 65), ('E', 66), ('E', 67), ('E', 68), ('E', 69), ('E', 70), ('E', 71), ('E', 72), ('E', 73), ('E', 74), ('E', 75), ('E', 76), ('E', 77), ('E', 78), ('E', 79), ('E', 80), ('E', 81), ('E', 82), ('E', 83), ('E', 84), ('E', 85), ('E', 86), ('E', 87), ('E', 88), ('E', 89), ('E', 90), ('E', 91), ('E', 92), ('E', 93), ('E', 94), ('E', 95), ('E', 96), ('E', 97), ('E', 98), ('E', 99), ('E', 100), ('E', 101), ('E', 102), ('E', 103), ('E', 104), ('E', 105), ('E', 106), ('E', 107), ('E', 108), ('E', 109), ('E', 110), ('E', 111), ('E', 112), ('E', 113), ('E', 114), ('E', 115), ('E', 116), ('E', 117), ('E', 118), ('E', 119), ('E', 120), ('E', 121), ('E', 122), ('E', 123), ('E', 124), ('E', 125), ('E', 126), ('E', 127), ('E', 128), ('E', 129), ('E', 130), ('E', 131), ('E', 132), ('E', 133), ('E', 134), ('E', 135), ('E', 136), ('E', 137), ('E', 138), ('E', 139), ('E', 140), ('E', 141), ('E', 142), ('E', 143), ('E', 144), ('E', 145), ('E', 146), ('E', 147), ('E', 148), ('E', 149), ('E', 150), ('E', 151), ('E', 152), ('E', 153), ('E', 154), ('E', 155)]",
  "rfd_receptor_con_hal_pdb_idx": "[('B', 90), ('B', 91), ('B', 92), ('B', 93), ('B', 94), ('B', 95), ('B', 96), ('B', 97), ('B', 98), ('B', 99), ('B', 100), ('B', 101), ('B', 102), ('B', 103), ('B', 104), ('B', 105), ('B', 106), ('B', 107), ('B', 108), ('B', 109), ('B', 110), ('B', 111), ('B', 112), ('B', 113), ('B', 114), ('B', 115), ('B', 116), ('B', 117), ('B', 118), ('B', 119), ('B', 120), ('B', 121), ('B', 122), ('B', 123), ('B', 124), ('B', 125), ('B', 126), ('B', 127), ('B', 128), ('B', 129), ('B', 130), ('B', 131), ('B', 132), ('B', 133), ('B', 134), ('B', 135), ('B', 136), ('B', 137), ('B', 138), ('B', 139), ('B', 140), ('B', 141), ('B', 142), ('B', 143), ('B', 144), ('B', 145), ('B', 146), ('B', 147), ('B', 148), ('B', 149), ('B', 150), ('B', 151), ('B', 152), ('B', 153), ('B', 154), ('B', 155), ('B', 156), ('B', 157), ('B', 158), ('B', 159), ('B', 160), ('B', 161), ('B', 162), ('B', 163), ('B', 164), ('B', 165), ('B', 166), ('B', 167), ('B', 168), ('B', 169), ('B', 170), ('B', 171), ('B', 172), ('B', 173), ('B', 174), ('B', 175), ('B', 176), ('B', 177), ('B', 178), ('B', 179), ('B', 180), ('B', 181), ('B', 182), ('B', 183), ('B', 184), ('B', 185), ('B', 186), ('B', 187), ('B', 188), ('B', 189), ('B', 190), ('B', 191), ('B', 192), ('B', 193), ('B', 194), ('B', 195), ('B', 196), ('B', 197), ('B', 198), ('B', 199), ('B', 200), ('B', 201), ('B', 202), ('B', 203), ('B', 204), ('B', 205), ('B', 206), ('B', 207), ('B', 208), ('B', 209), ('B', 210), ('B', 211), ('B', 212), ('B', 213), ('B', 214), ('B', 215), ('B', 216), ('B', 217), ('B', 218), ('B', 219), ('B', 220), ('B', 221), ('B', 222), ('B', 223), ('B', 224), ('B', 225), ('B', 226), ('B', 227), ('B', 228), ('B', 229), ('B', 230), ('B', 231), ('B', 232), ('B', 233), ('B', 234), ('B', 235), ('B', 236), ('B', 237), ('B', 238), ('B', 239)]",
  "rfd_complex_con_ref_idx0": [
    0,
    1,
    2,
    3,
    4,
    5,
    6,
    7,
    8,
    9,
    10,
    11,
    12,
    13,
    14,
    15,
    16,
    17,
    18,
    19,
    20,
    21,
    22,
    23,
    24,
    25,
    26,
    27,
    28,
    29,
    30,
    31,
    32,
    33,
    34,
    35,
    36,
    37,
    38,
    39,
    40,
    41,
    42,
    43,
    44,
    45,
    46,
    47,
    48,
    49,
    50,
    51,
    52,
    53,
    54,
    55,
    56,
    57,
    58,
    59,
    60,
    61,
    62,
    63,
    64,
    65,
    66,
    67,
    68,
    69,
    70,
    71,
    72,
    73,
    74,
    75,
    76,
    77,
    78,
    79,
    80,
    81,
    82,
    83,
    84,
    85,
    86,
    87,
    88,
    89,
    90,
    91,
    92,
    93,
    94,
    95,
    96,
    97,
    98,
    99,
    100,
    101,
    102,
    103,
    104,
    105,
    106,
    107,
    108,
    109,
    110,
    111,
    112,
    113,
    114,
    115,
    116,
    117,
    118,
    119,
    120,
    121,
    122,
    123,
    124,
    125,
    126,
    127,
    128,
    129,
    130,
    131,
    132,
    133,
    134,
    135,
    136,
    137,
    138,
    139,
    140,
    141,
    142,
    143,
    144,
    145,
    146,
    147,
    148,
    149
  ],
  "rfd_complex_con_hal_idx0": [
    89,
    90,
    91,
    92,
    93,
    94,
    95,
    96,
    97,
    98,
    99,
    100,
    101,
    102,
    103,
    104,
    105,
    106,
    107,
    108,
    109,
    110,
    111,
    112,
    113,
    114,
    115,
    116,
    117,
    118,
    119,
    120,
    121,
    122,
    123,
    124,
    125,
    126,
    127,
    128,
    129,
    130,
    131,
    132,
    133,
    134,
    135,
    136,
    137,
    138,
    139,
    140,
    141,
    142,
    143,
    144,
    145,
    146,
    147,
    148,
    149,
    150,
    151,
    152,
    153,
    154,
    155,
    156,
    157,
    158,
    159,
    160,
    161,
    162,
    163,
    164,
    165,
    166,
    167,
    168,
    169,
    170,
    171,
    172,
    173,
    174,
    175,
    176,
    177,
    178,
    179,
    180,
    181,
    182,
    183,
    184,
    185,
    186,
    187,
    188,
    189,
    190,
    191,
    192,
    193,
    194,
    195,
    196,
    197,
    198,
    199,
    200,
    201,
    202,
    203,
    204,
    205,
    206,
    207,
    208,
    209,
    210,
    211,
    212,
    213,
    214,
    215,
    216,
    217,
    218,
    219,
    220,
    221,
    222,
    223,
    224,
    225,
    226,
    227,
    228,
    229,
    230,
    231,
    232,
    233,
    234,
    235,
    236,
    237,
    238
  ],
  "rfd_receptor_con_ref_idx0": [
    0,
    1,
    2,
    3,
    4,
    5,
    6,
    7,
    8,
    9,
    10,
    11,
    12,
    13,
    14,
    15,
    16,
    17,
    18,
    19,
    20,
    21,
    22,
    23,
    24,
    25,
    26,
    27,
    28,
    29,
    30,
    31,
    32,
    33,
    34,
    35,
    36,
    37,
    38,
    39,
    40,
    41,
    42,
    43,
    44,
    45,
    46,
    47,
    48,
    49,
    50,
    51,
    52,
    53,
    54,
    55,
    56,
    57,
    58,
    59,
    60,
    61,
    62,
    63,
    64,
    65,
    66,
    67,
    68,
    69,
    70,
    71,
    72,
    73,
    74,
    75,
    76,
    77,
    78,
    79,
    80,
    81,
    82,
    83,
    84,
    85,
    86,
    87,
    88,
    89,
    90,
    91,
    92,
    93,
    94,
    95,
    96,
    97,
    98,
    99,
    100,
    101,
    102,
    103,
    104,
    105,
    106,
    107,
    108,
    109,
    110,
    111,
    112,
    113,
    114,
    115,
    116,
    117,
    118,
    119,
    120,
    121,
    122,
    123,
    124,
    125,
    126,
    127,
    128,
    129,
    130,
    131,
    132,
    133,
    134,
    135,
    136,
    137,
    138,
    139,
    140,
    141,
    142,
    143,
    144,
    145,
    146,
    147,
    148,
    149
  ],
  "rfd_receptor_con_hal_idx0": [
    0,
    1,
    2,
    3,
    4,
    5,
    6,
    7,
    8,
    9,
    10,
    11,
    12,
    13,
    14,
    15,
    16,
    17,
    18,
    19,
    20,
    21,
    22,
    23,
    24,
    25,
    26,
    27,
    28,
    29,
    30,
    31,
    32,
    33,
    34,
    35,
    36,
    37,
    38,
    39,
    40,
    41,
    42,
    43,
    44,
    45,
    46,
    47,
    48,
    49,
    50,
    51,
    52,
    53,
    54,
    55,
    56,
    57,
    58,
    59,
    60,
    61,
    62,
    63,
    64,
    65,
    66,
    67,
    68,
    69,
    70,
    71,
    72,
    73,
    74,
    75,
    76,
    77,
    78,
    79,
    80,
    81,
    82,
    83,
    84,
    85,
    86,
    87,
    88,
    89,
    90,
    91,
    92,
    93,
    94,
    95,
    96,
    97,
    98,
    99,
    100,
    101,
    102,
    103,
    104,
    105,
    106,
    107,
    108,
    109,
    110,
    111,
    112,
    113,
    114,
    115,
    116,
    117,
    118,
    119,
    120,
    121,
    122,
    123,
    124,
    125,
    126,
    127,
    128,
    129,
    130,
    131,
    132,
    133,
    134,
    135,
    136,
    137,
    138,
    139,
    140,
    141,
    142,
    143,
    144,
    145,
    146,
    147,
    148,
    149
  ],
  "rfd_inpaint_str": [
    false,
    false,
    false,
    false,
    false,
    false,
    false,
    false,
    false,
    false,
    false,
    false,
    false,
    false,
    false,
    false,
    false,
    false,
    false,
    false,
    false,
    false,
    false,
    false,
    false,
    false,
    false,
    false,
    false,
    false,
    false,
    false,
    false,
    false,
    false,
    false,
    false,
    false,
    false,
    false,
    false,
    false,
    false,
    false,
    false,
    false,
    false,
    false,
    false,
    false,
    false,
    false,
    false,
    false,
    false,
    false,
    false,
    false,
    false,
    false,
    false,
    false,
    false,
    false,
    false,
    false,
    false,
    false,
    false,
    false,
    false,
    false,
    false,
    false,
    false,
    false,
    false,
    false,
    false,
    false,
    false,
    false,
    false,
    false,
    false,
    false,
    false,
    false,
    false,
    true,
    true,
    true,
    true,
    true,
    true,
    true,
    true,
    true,
    true,
    true,
    true,
    true,
    true,
    true,
    true,
    true,
    true,
    true,
    true,
    true,
    true,
    true,
    true,
    true,
    true,
    true,
    true,
    true,
    true,
    true,
    true,
    true,
    true,
    true,
    true,
    true,
    true,
    true,
    true,
    true,
    true,
    true,
    true,
    true,
    true,
    true,
    true,
    true,
    true,
    true,
    true,
    true,
    true,
    true,
    true,
    true,
    true,
    true,
    true,
    true,
    true,
    true,
    true,
    true,
    true,
    true,
    true,
    true,
    true,
    true,
    true,
    true,
    true,
    true,
    true,
    true,
    true,
    true,
    true,
    true,
    true,
    true,
    true,
    true,
    true,
    true,
    true,
    true,
    true,
    true,
    true,
    true,
    true,
    true,
    true,
    true,
    true,
    true,
    true,
    true,
    true,
    true,
    true,
    true,
    true,
    true,
    true,
    true,
    true,
    true,
    true,
    true,
    true,
    true,
    true,
    true,
    true,
    true,
    true,
    true,
    true,
    true,
    true,
    true,
    true,
    true,
    true,
    true,
    true,
    true,
    true,
    true,
    true,
    true,
    true,
    true,
    true,
    true,
    true,
    true,
    true,
    true,
    true,
    true,
    true,
    true,
    true,
    true,
    true
  ],
  "rfd_inpaint_seq": [
    false,
    false,
    false,
    false,
    false,
    false,
    false,
    false,
    false,
    false,
    false,
    false,
    false,
    false,
    false,
    false,
    false,
    false,
    false,
    false,
    false,
    false,
    false,
    false,
    false,
    false,
    false,
    false,
    false,
    false,
    false,
    false,
    false,
    false,
    false,
    false,
    false,
    false,
    false,
    false,
    false,
    false,
    false,
    false,
    false,
    false,
    false,
    false,
    false,
    false,
    false,
    false,
    false,
    false,
    false,
    false,
    false,
    false,
    false,
    false,
    false,
    false,
    false,
    false,
    false,
    false,
    false,
    false,
    false,
    false,
    false,
    false,
    false,
    false,
    false,
    false,
    false,
    false,
    false,
    false,
    false,
    false,
    false,
    false,
    false,
    false,
    false,
    false,
    false,
    true,
    true,
    true,
    true,
    true,
    true,
    true,
    true,
    true,
    true,
    true,
    true,
    true,
    true,
    true,
    true,
    true,
    true,
    true,
    true,
    true,
    true,
    true,
    true,
    true,
    true,
    true,
    true,
    true,
    true,
    true,
    true,
    true,
    true,
    true,
    true,
    true,
    true,
    true,
    true,
    true,
    true,
    true,
    true,
    true,
    true,
    true,
    true,
    true,
    true,
    true,
    true,
    true,
    true,
    true,
    true,
    true,
    true,
    true,
    true,
    true,
    true,
    true,
    true,
    true,
    true,
    true,
    true,
    true,
    true,
    true,
    true,
    true,
    true,
    true,
    true,
    true,
    true,
    true,
    true,
    true,
    true,
    true,
    true,
    true,
    true,
    true,
    true,
    true,
    true,
    true,
    true,
    true,
    true,
    true,
    true,
    true,
    true,
    true,
    true,
    true,
    true,
    true,
    true,
    true,
    true,
    true,
    true,
    true,
    true,
    true,
    true,
    true,
    true,
    true,
    true,
    true,
    true,
    true,
    true,
    true,
    true,
    true,
    true,
    true,
    true,
    true,
    true,
    true,
    true,
    true,
    true,
    true,
    true,
    true,
    true,
    true,
    true,
    true,
    true,
    true,
    true,
    true,
    true,
    true,
    true,
    true,
    true,
    true,
    true
  ],
  "rfd_sampled_mask": [
    "E6-155/0",
    "89-89"
  ],
  "rfd_mask_1d": [
    false,
    false,
    false,
    false,
    false,
    false,
    false,
    false,
    false,
    false,
    false,
    false,
    false,
    false,
    false,
    false,
    false,
    false,
    false,
    false,
    false,
    false,
    false,
    false,
    false,
    false,
    false,
    false,
    false,
    false,
    false,
    false,
    false,
    false,
    false,
    false,
    false,
    false,
    false,
    false,
    false,
    false,
    false,
    false,
    false,
    false,
    false,
    false,
    false,
    false,
    false,
    false,
    false,
    false,
    false,
    false,
    false,
    false,
    false,
    false,
    false,
    false,
    false,
    false,
    false,
    false,
    false,
    false,
    false,
    false,
    false,
    false,
    false,
    false,
    false,
    false,
    false,
    false,
    false,
    false,
    false,
    false,
    false,
    false,
    false,
    false,
    false,
    false,
    false,
    true,
    true,
    true,
    true,
    true,
    true,
    true,
    true,
    true,
    true,
    true,
    true,
    true,
    true,
    true,
    true,
    true,
    true,
    true,
    true,
    true,
    true,
    true,
    true,
    true,
    true,
    true,
    true,
    true,
    true,
    true,
    true,
    true,
    true,
    true,
    true,
    true,
    true,
    true,
    true,
    true,
    true,
    true,
    true,
    true,
    true,
    true,
    true,
    true,
    true,
    true,
    true,
    true,
    true,
    true,
    true,
    true,
    true,
    true,
    true,
    true,
    true,
    true,
    true,
    true,
    true,
    true,
    true,
    true,
    true,
    true,
    true,
    true,
    true,
    true,
    true,
    true,
    true,
    true,
    true,
    true,
    true,
    true,
    true,
    true,
    true,
    true,
    true,
    true,
    true,
    true,
    true,
    true,
    true,
    true,
    true,
    true,
    true,
    true,
    true,
    true,
    true,
    true,
    true,
    true,
    true,
    true,
    true,
    true,
    true,
    true,
    true,
    true,
    true,
    true,
    true,
    true,
    true,
    true,
    true,
    true,
    true,
    true,
    true,
    true,
    true,
    true,
    true,
    true,
    true,
    true,
    true,
    true,
    true,
    true,
    true,
    true,
    true,
    true,
    true,
    true,
    true,
    true,
    true,
    true,
    true,
    true,
    true,
    true,
    true
  ]
}
```
