## Supplementary File 1 for "ProteinDJ: a high-performance and modular protein design pipeline": fold_71.json

```
{
  "fold_id": 71,
  "rfd_config": {
    "inference": {
      "input_pdb": "4zxb_ir.pdb",
      "num_designs": 25,
      "design_startnum": 50,
      "ckpt_override_path": null,
      "symmetry": null,
      "recenter": true,
      "radius": 10.0,
      "model_only_neighbors": false,
      "output_prefix": "./rfd_results/fold",
      "write_trajectory": false,
      "scaffold_guided": false,
      "model_runner": "SelfConditioning",
      "cautious": true,
      "align_motif": true,
      "symmetric_self_cond": true,
      "final_step": 1,
      "deterministic": false,
      "trb_save_ckpt_path": "/app/RFdiffusion/models/Complex_base_ckpt.pt",
      "schedule_directory_path": "/app/RFdiffusion/schedules",
      "model_directory_path": "/app/RFdiffusion/models"
    },
    "contigmap": {
      "contigs": [
        "E6-155/0 50-100"
      ],
      "inpaint_seq": null,
      "inpaint_str": null,
      "inpaint_str_helix": null,
      "inpaint_str_strand": null,
      "inpaint_str_loop": null,
      "provide_seq": null,
      "length": null
    },
    "model": {
      "n_extra_block": 4,
      "n_main_block": 32,
      "n_ref_block": 4,
      "d_msa": 256,
      "d_msa_full": 64,
      "d_pair": 128,
      "d_templ": 64,
      "n_head_msa": 8,
      "n_head_pair": 4,
      "n_head_templ": 4,
      "d_hidden": 32,
      "d_hidden_templ": 32,
      "p_drop": 0.15,
      "SE3_param_full": {
        "num_layers": 1,
        "num_channels": 32,
        "num_degrees": 2,
        "n_heads": 4,
        "div": 4,
        "l0_in_features": 8,
        "l0_out_features": 8,
        "l1_in_features": 3,
        "l1_out_features": 2,
        "num_edge_features": 32
      },
      "SE3_param_topk": {
        "num_layers": 1,
        "num_channels": 32,
        "num_degrees": 2,
        "n_heads": 4,
        "div": 4,
        "l0_in_features": 64,
        "l0_out_features": 64,
        "l1_in_features": 3,
        "l1_out_features": 2,
        "num_edge_features": 64
      },
      "freeze_track_motif": false,
      "use_motif_timestep": true
    },
    "diffuser": {
      "T": 50,
      "b_0": 0.01,
      "b_T": 0.07,
      "schedule_type": "linear",
      "so3_type": "igso3",
      "crd_scale": 0.25,
      "partial_T": null,
      "so3_schedule_type": "linear",
      "min_b": 1.5,
      "max_b": 2.5,
      "min_sigma": 0.02,
      "max_sigma": 1.5
    },
    "denoiser": {
      "noise_scale_ca": 0,
      "final_noise_scale_ca": 1,
      "ca_noise_schedule_type": "constant",
      "noise_scale_frame": 0,
      "final_noise_scale_frame": 1,
      "frame_noise_schedule_type": "constant"
    },
    "ppi": {
      "hotspot_res": [
        "E64",
        "E88",
        "E96"
      ]
    },
    "potentials": {
      "guiding_potentials": null,
      "guide_scale": 10,
      "guide_decay": "constant",
      "olig_inter_all": null,
      "olig_intra_all": null,
      "olig_custom_contact": null,
      "substrate": null
    },
    "contig_settings": {
      "ref_idx": null,
      "hal_idx": null,
      "idx_rf": null,
      "inpaint_seq_tensor": null
    },
    "preprocess": {
      "sidechain_input": false,
      "motif_sidechain_input": true,
      "d_t1d": 24,
      "d_t2d": 44,
      "prob_self_cond": 0.5,
      "str_self_cond": true,
      "predict_previous": false
    },
    "logging": {
      "inputs": false
    },
    "scaffoldguided": {
      "scaffoldguided": false,
      "target_pdb": false,
      "target_path": null,
      "scaffold_list": null,
      "scaffold_dir": null,
      "sampled_insertion": 0,
      "sampled_N": 0,
      "sampled_C": 0,
      "ss_mask": 0,
      "systematic": false,
      "target_ss": null,
      "target_adj": null,
      "mask_loops": true,
      "contig_crop": null
    }
  },
  "rfd_plddt": [
    [
      0.09939413517713547,
      0.09609213471412659,
      0.08565651625394821,
      0.08285029232501984,
      0.07696011662483215,
      0.07446929067373276,
      0.07096299529075623,
      0.06467719376087189,
      0.0654592216014862,
      0.06337140500545502,
      0.06075679138302803,
      0.05828649923205376,
      0.0575958751142025,
      0.05666150525212288,
      0.054958514869213104,
      0.056296929717063904,
      0.056516215205192566,
      0.05433010309934616,
      0.0542350709438324,
      0.05269034579396248,
      0.05210608243942261,
      0.05265165492892265,
      0.05340415984392166,
      0.05544959381222725,
      0.057806458324193954,
      0.05902380123734474,
      0.061811044812202454,
      0.06107774376869202,
      0.06322973966598511,
      0.06636357307434082,
      0.06708960235118866,
      0.06661693006753922,
      0.06817249953746796,
      0.06781655550003052,
      0.07040666788816452,
      0.07068420946598053,
      0.07756303250789642,
      0.07831647992134094,
      0.07753786444664001,
      0.08092738687992096,
      0.0818544328212738,
      0.07532940804958344,
      0.07368245720863342,
      0.07239367067813873,
      0.07069260627031326,
      0.07291606068611145,
      0.07086913287639618,
      0.07070644199848175,
      0.06909238547086716,
      0.06918147951364517,
      0.06932948529720306,
      0.07081689685583115,
      0.06950792670249939,
      0.06797255575656891,
      0.06889411807060242,
      0.06799204647541046,
      0.06606410443782806,
      0.06615040451288223,
      0.0642380341887474,
      0.06749218702316284,
      0.06958890706300735,
      0.07513952255249023,
      0.07784229516983032,
      0.07977157086133957,
      0.08223673701286316,
      0.08445005118846893,
      0.08784672617912292,
      0.0901479423046112,
      0.09845849871635437,
      0.10071032494306564,
      0.10465660691261292,
      0.11265785247087479,
      0.9927198886871338,
      0.9916793704032898,
      0.9840919375419617,
      0.9613783359527588,
      0.9365890026092529,
      0.9255593419075012,
      0.8868260383605957,
      0.8980453014373779,
      0.8614163994789124,
      0.869929313659668,
      0.9473376274108887,
      0.9822916984558105,
      0.9808523654937744,
      0.9757570028305054,
      0.99180668592453,
      0.9950461387634277,
      0.9930132031440735,
      0.997017502784729,
      0.9975018501281738,
      0.9975745677947998,
      0.9978896975517273,
      0.9980907440185547,
      0.9967240691184998,
      0.9914500713348389,
      0.9775971174240112,
      0.943795382976532,
      0.9185356497764587,
      0.9468212127685547,
      0.9041037559509277,
      0.9185647964477539,
      0.8696452379226685,
      0.8278356790542603,
      0.8799476623535156,
      0.86544269323349,
      0.921897828578949,
      0.9665913581848145,
      0.9764899015426636,
      0.9908948540687561,
      0.9923233389854431,
      0.995265781879425,
      0.9974322319030762,
      0.9972140192985535,
      0.9972470998764038,
      0.9985985159873962,
      0.998855710029602,
      0.9991205334663391,
      0.9982081651687622,
      0.9983459711074829,
      0.9989508390426636,
      0.998097836971283,
      0.9975552558898926,
      0.9952448010444641,
      0.9844275116920471,
      0.9508677124977112,
      0.9350542426109314,
      0.9611722826957703,
      0.9261095523834229,
      0.9279335737228394,
      0.8878964185714722,
      0.8685483932495117,
      0.9237371683120728,
      0.9433166980743408,
      0.9803388118743896,
      0.9944735765457153,
      0.9965892434120178,
      0.9984070658683777,
      0.9990943670272827,
      0.9975429773330688,
      0.997627317905426,
      0.9992782473564148,
      0.9993106722831726,
      0.9975226521492004,
      0.9961638450622559,
      0.9982284307479858,
      0.9974493384361267,
      0.9975379109382629,
      0.9958208203315735,
      0.9912256002426147,
      0.9718567132949829,
      0.954822301864624,
      0.8928614854812622,
      0.8686148524284363,
      0.8593024611473083,
      0.8358016610145569,
      0.8655492067337036,
      0.9003663659095764,
      0.9420839548110962,
      0.9658384323120117,
      0.9302703142166138,
      0.9359223246574402,
      0.9000512361526489,
      0.8764535784721375,
      0.9230701923370361,
      0.927173376083374,
      0.9775030016899109,
      0.9928836226463318,
      0.9967340230941772,
      0.9984017014503479,
      0.998992383480072,
      0.9987601041793823,
      0.9988597631454468,
      0.9966636300086975,
      0.9963774085044861,
      0.9982427358627319,
      0.9966821074485779,
      0.9972161650657654,
      0.9967846870422363,
      0.9926407933235168,
      0.9792963862419128,
      0.9401738047599792,
      0.9423662424087524,
      0.9570151567459106,
      0.918522834777832,
      0.9324709177017212,
      0.8923860788345337,
      0.8654449582099915,
      0.9244745969772339,
      0.9345289468765259,
      0.9822937846183777,
      0.9919918179512024,
      0.9970476627349854,
      0.9980449676513672,
      0.9967392086982727,
      0.9950927495956421,
      0.9963706731796265,
      0.9973347187042236,
      0.9943462610244751,
      0.9936368465423584,
      0.9893303513526917,
      0.9944027662277222,
      0.9976553320884705,
      0.9948182106018066,
      0.9885571599006653,
      0.9726053476333618,
      0.9651224613189697,
      0.9299737215042114,
      0.9073243141174316,
      0.9248837232589722,
      0.9086118340492249,
      0.933864951133728,
      0.9122269153594971,
      0.8846299648284912,
      0.9343138933181763,
      0.9650465250015259,
      0.9792268872261047,
      0.9482866525650024,
      0.9512173533439636,
      0.9747723937034607,
      0.9784227013587952,
      0.9858983755111694
    ],
    [
      0.10955914855003357,
      0.11497648060321808,
      0.110749252140522,
      0.10748051106929779,
      0.10162021964788437,
      0.0976775586605072,
      0.08897724002599716,
      0.08688714355230331,
      0.08306004852056503,
      0.08290567994117737,
      0.07735687494277954,
      0.07492613047361374,
      0.07066432386636734,
      0.0703657865524292,
      0.06995727121829987,
      0.071263387799263,
      0.06948177516460419,
      0.06878677755594254,
      0.06624487787485123,
      0.06394263356924057,
      0.06226690486073494,
      0.06479556858539581,
      0.06235327199101448,
      0.06191784143447876,
      0.06311818212270737,
      0.0640282928943634,
      0.0653117299079895,
      0.0667123794555664,
      0.06797584146261215,
      0.0688985139131546,
      0.07022586464881897,
      0.06969767808914185,
      0.07296454906463623,
      0.07128939777612686,
      0.07256977260112762,
      0.07454060018062592,
      0.07586394250392914,
      0.07576336711645126,
      0.07474099844694138,
      0.07521435618400574,
      0.07335704565048218,
      0.07170461863279343,
      0.07172134518623352,
      0.06963185220956802,
      0.06756727397441864,
      0.06973561644554138,
      0.0701589360833168,
      0.07018034905195236,
      0.06887873262166977,
      0.06818186491727829,
      0.07081037759780884,
      0.0704583078622818,
      0.07038214802742004,
      0.07046682387590408,
      0.07055792212486267,
      0.07109542191028595,
      0.0716179832816124,
      0.06980320811271667,
      0.07134830951690674,
      0.0717989057302475,
      0.07171428203582764,
      0.07270091772079468,
      0.07406944036483765,
      0.07897055149078369,
      0.08240742236375809,
      0.08749096840620041,
      0.08903352171182632,
      0.09771278500556946,
      0.10708189010620117,
      0.11568616330623627,
      0.1298477202653885,
      0.13004963099956512,
      0.9924085140228271,
      0.9915045499801636,
      0.9856085777282715,
      0.9663810729980469,
      0.9473931789398193,
      0.9399705529212952,
      0.9005799293518066,
      0.9159191846847534,
      0.8779293298721313,
      0.8832446932792664,
      0.952372670173645,
      0.9844015836715698,
      0.982719361782074,
      0.9799806475639343,
      0.9936429858207703,
      0.9959155321121216,
      0.9939958453178406,
      0.9974157214164734,
      0.9974514245986938,
      0.9972130656242371,
      0.9977509379386902,
      0.9978158473968506,
      0.9967042207717896,
      0.9924215078353882,
      0.9797418117523193,
      0.953827440738678,
      0.9370287656784058,
      0.9621158838272095,
      0.9193060398101807,
      0.934260368347168,
      0.883965253829956,
      0.833402156829834,
      0.8907396793365479,
      0.8764064908027649,
      0.92579585313797,
      0.9664387702941895,
      0.9731321930885315,
      0.9868584871292114,
      0.9884127378463745,
      0.9939530491828918,
      0.996520459651947,
      0.9950833916664124,
      0.9957502484321594,
      0.9981720447540283,
      0.9985330104827881,
      0.9989822506904602,
      0.9972399473190308,
      0.9977231025695801,
      0.9987419247627258,
      0.9974859356880188,
      0.9974126815795898,
      0.9957745671272278,
      0.9855952858924866,
      0.9587198495864868,
      0.9493318200111389,
      0.9741377234458923,
      0.9370907545089722,
      0.9396176934242249,
      0.897442638874054,
      0.8728400468826294,
      0.9364991188049316,
      0.9488610029220581,
      0.9803992509841919,
      0.9949911236763,
      0.9967093467712402,
      0.9986615777015686,
      0.9993003010749817,
      0.9974534511566162,
      0.9970542788505554,
      0.9993329644203186,
      0.9993523359298706,
      0.9970506429672241,
      0.9954705238342285,
      0.9980461001396179,
      0.9967399835586548,
      0.9972350001335144,
      0.9958833456039429,
      0.9902588129043579,
      0.9707542657852173,
      0.9520063400268555,
      0.9010130763053894,
      0.8700342774391174,
      0.8625282645225525,
      0.83497554063797,
      0.8601400852203369,
      0.9004110097885132,
      0.9462799429893494,
      0.9698274731636047,
      0.9379374980926514,
      0.9456555247306824,
      0.9083951115608215,
      0.8808682560920715,
      0.9306054711341858,
      0.9328157901763916,
      0.9789651036262512,
      0.9940093755722046,
      0.9970684051513672,
      0.998606264591217,
      0.9991464018821716,
      0.9988318681716919,
      0.9989777207374573,
      0.9965656399726868,
      0.995871901512146,
      0.9977725744247437,
      0.9952800869941711,
      0.9958270192146301,
      0.9959609508514404,
      0.9903604388237,
      0.9746716022491455,
      0.9327239990234375,
      0.9334402084350586,
      0.948164165019989,
      0.9165830016136169,
      0.9330775737762451,
      0.8935278654098511,
      0.8708716630935669,
      0.9267082810401917,
      0.929853081703186,
      0.9802215099334717,
      0.9915745854377747,
      0.9965724945068359,
      0.9977042078971863,
      0.9960489869117737,
      0.9923429489135742,
      0.994362473487854,
      0.9962499141693115,
      0.9905271530151367,
      0.9902709722518921,
      0.9837486743927002,
      0.9907762408256531,
      0.9963431358337402,
      0.9922168254852295,
      0.9827225804328918,
      0.9612399935722351,
      0.9480084180831909,
      0.9005687236785889,
      0.8831319212913513,
      0.9045205116271973,
      0.8949509263038635,
      0.9217833876609802,
      0.899359405040741,
      0.8733537197113037,
      0.9209532737731934,
      0.9550928473472595,
      0.9701866507530212,
      0.9255170226097107,
      0.931698203086853,
      0.9629955887794495,
      0.9704838991165161,
      0.9830531477928162
    ],
    [
      0.12922972440719604,
      0.1367284059524536,
      0.123942069709301,
      0.11975402384996414,
      0.11945375055074692,
      0.11393535137176514,
      0.10388237237930298,
      0.0980493500828743,
      0.0976303368806839,
      0.09229467809200287,
      0.0866013765335083,
      0.08532998710870743,
      0.08284430205821991,
      0.08042407780885696,
      0.08321302384138107,
      0.08303637057542801,
      0.08336171507835388,
      0.0800592228770256,
      0.0764225646853447,
      0.07393842935562134,
      0.07052423059940338,
      0.0673486664891243,
      0.06605206429958344,
      0.06635698676109314,
      0.06994763016700745,
      0.0730578824877739,
      0.0757308229804039,
      0.08348412066698074,
      0.08077070116996765,
      0.07795435935258865,
      0.07996758073568344,
      0.07595186680555344,
      0.07374303787946701,
      0.06817080080509186,
      0.06897436082363129,
      0.0691928043961525,
      0.06845922768115997,
      0.06835770606994629,
      0.07220833748579025,
      0.07516156882047653,
      0.07525990158319473,
      0.0742255449295044,
      0.07605179399251938,
      0.07282774150371552,
      0.0702536404132843,
      0.06871925294399261,
      0.06669242680072784,
      0.0673244446516037,
      0.06819276511669159,
      0.06631626188755035,
      0.07215428352355957,
      0.07566647231578827,
      0.0773068517446518,
      0.07649362087249756,
      0.07779154181480408,
      0.07889530062675476,
      0.07775065302848816,
      0.07679754495620728,
      0.07695842534303665,
      0.07814013957977295,
      0.07811432331800461,
      0.07833535224199295,
      0.07985173165798187,
      0.0800807997584343,
      0.08497887849807739,
      0.09086476266384125,
      0.09082233160734177,
      0.09634850174188614,
      0.10451219975948334,
      0.11635851860046387,
      0.12573662400245667,
      0.13401903212070465,
      0.9927438497543335,
      0.9916704893112183,
      0.9848714470863342,
      0.9630553126335144,
      0.9419059157371521,
      0.9330565929412842,
      0.8944949507713318,
      0.9091992378234863,
      0.8715183138847351,
      0.8784821033477783,
      0.9483320116996765,
      0.982779860496521,
      0.9803857803344727,
      0.9763302206993103,
      0.9922448396682739,
      0.9951634407043457,
      0.9929535984992981,
      0.9971771836280823,
      0.9974157810211182,
      0.9973157048225403,
      0.9979487061500549,
      0.9981437921524048,
      0.9970170259475708,
      0.9922834634780884,
      0.978456437587738,
      0.9491766691207886,
      0.9331309795379639,
      0.9594660401344299,
      0.9162747859954834,
      0.9318432807922363,
      0.8804830312728882,
      0.8307451009750366,
      0.8913484215736389,
      0.8802829384803772,
      0.9303382039070129,
      0.9687720537185669,
      0.9777210354804993,
      0.990016758441925,
      0.9904915690422058,
      0.9948756098747253,
      0.9969865679740906,
      0.9958319664001465,
      0.9961220026016235,
      0.9982390403747559,
      0.9984661936759949,
      0.9990212321281433,
      0.9974251985549927,
      0.9980108737945557,
      0.998909056186676,
      0.9979139566421509,
      0.9976688027381897,
      0.9959466457366943,
      0.9855053424835205,
      0.956817626953125,
      0.9479453563690186,
      0.9734014272689819,
      0.9359889626502991,
      0.9389029741287231,
      0.8960179090499878,
      0.8731845021247864,
      0.9378777742385864,
      0.953619122505188,
      0.9834050536155701,
      0.9956903457641602,
      0.9972571730613708,
      0.9986670017242432,
      0.9992863535881042,
      0.997223436832428,
      0.9969301819801331,
      0.99934321641922,
      0.9993126392364502,
      0.9969555139541626,
      0.9955389499664307,
      0.9980821013450623,
      0.9968987107276917,
      0.9974492192268372,
      0.9961598515510559,
      0.9908447265625,
      0.9697449207305908,
      0.9500784873962402,
      0.8976602554321289,
      0.8711755275726318,
      0.8658661842346191,
      0.8372018337249756,
      0.8615805506706238,
      0.8998399972915649,
      0.9447156190872192,
      0.969061553478241,
      0.9368131160736084,
      0.9458308815956116,
      0.9070123434066772,
      0.880057156085968,
      0.9335195422172546,
      0.9386046528816223,
      0.9826955795288086,
      0.9948901534080505,
      0.9974363446235657,
      0.9985944628715515,
      0.9990987777709961,
      0.9986340999603271,
      0.998928964138031,
      0.9963306188583374,
      0.9957460165023804,
      0.9977893829345703,
      0.995343804359436,
      0.9961356520652771,
      0.9962334036827087,
      0.9909927248954773,
      0.9751039743423462,
      0.9311392307281494,
      0.9312266111373901,
      0.9479597210884094,
      0.915026843547821,
      0.9309097528457642,
      0.8921307325363159,
      0.8683325052261353,
      0.928612470626831,
      0.9337530136108398,
      0.9825636148452759,
      0.9924349784851074,
      0.9966850280761719,
      0.997530460357666,
      0.9958500266075134,
      0.9915947318077087,
      0.993895411491394,
      0.9959611892700195,
      0.9900268316268921,
      0.9902971386909485,
      0.9834974408149719,
      0.9907106161117554,
      0.9965725541114807,
      0.992603063583374,
      0.9827015995979309,
      0.9607700705528259,
      0.9467779397964478,
      0.8985465168952942,
      0.879716157913208,
      0.9016582369804382,
      0.8921298980712891,
      0.9194610118865967,
      0.896051287651062,
      0.8703041076660156,
      0.9207476377487183,
      0.9557920098304749,
      0.9698320627212524,
      0.9230880737304688,
      0.9306824803352356,
      0.9629833102226257,
      0.971623957157135,
      0.9834604859352112
    ],
    [
      0.1397511512041092,
      0.1472417414188385,
      0.12989114224910736,
      0.1281045526266098,
      0.12571291625499725,
      0.12249234318733215,
      0.10849002003669739,
      0.10367075353860855,
      0.10594208538532257,
      0.09850507974624634,
      0.0953964814543724,
      0.09209120273590088,
      0.08975980430841446,
      0.085544653236866,
      0.08741450309753418,
      0.08643986284732819,
      0.08586738258600235,
      0.08119954913854599,
      0.07671153545379639,
      0.07660312205553055,
      0.07186930626630783,
      0.07032529264688492,
      0.06712020933628082,
      0.0701017752289772,
      0.07292082160711288,
      0.07687163352966309,
      0.07791148871183395,
      0.08435238897800446,
      0.08207737654447556,
      0.07740779221057892,
      0.07696635276079178,
      0.07710026204586029,
      0.0745808482170105,
      0.07207731157541275,
      0.07027171552181244,
      0.07307381927967072,
      0.07323367893695831,
      0.07290638983249664,
      0.0726730152964592,
      0.07721954584121704,
      0.07893878221511841,
      0.07587353140115738,
      0.07633328437805176,
      0.07323646545410156,
      0.07046748697757721,
      0.06652028858661652,
      0.06523682177066803,
      0.06858531385660172,
      0.06970742344856262,
      0.06871175020933151,
      0.07474169880151749,
      0.07640811055898666,
      0.07775990664958954,
      0.07899321615695953,
      0.0791836753487587,
      0.0785285159945488,
      0.07726091146469116,
      0.07885587215423584,
      0.07794471830129623,
      0.07887627184391022,
      0.07847858220338821,
      0.080023393034935,
      0.08353560417890549,
      0.08308495581150055,
      0.0871187075972557,
      0.09539979696273804,
      0.09644869714975357,
      0.10530897229909897,
      0.11232118308544159,
      0.1265529990196228,
      0.14607667922973633,
      0.1453535556793213,
      0.9930952787399292,
      0.9921749234199524,
      0.9860021471977234,
      0.9649274349212646,
      0.9447914361953735,
      0.9368765354156494,
      0.8976719379425049,
      0.9124311208724976,
      0.8733805418014526,
      0.8782484531402588,
      0.948593258857727,
      0.9837602972984314,
      0.9815160632133484,
      0.9781714677810669,
      0.9929481744766235,
      0.9957099556922913,
      0.9936433434486389,
      0.997447669506073,
      0.997649073600769,
      0.9975186586380005,
      0.9981279969215393,
      0.9982520341873169,
      0.9972389340400696,
      0.9928525686264038,
      0.9793623685836792,
      0.9518804550170898,
      0.9365667700767517,
      0.9618761539459229,
      0.9187384843826294,
      0.9337326884269714,
      0.8817901611328125,
      0.8297513127326965,
      0.8908926844596863,
      0.8778294920921326,
      0.9275825619697571,
      0.9677703380584717,
      0.976999044418335,
      0.9898273944854736,
      0.9905267357826233,
      0.9949995279312134,
      0.9971033334732056,
      0.9959949851036072,
      0.9963789582252502,
      0.9983751177787781,
      0.9986523985862732,
      0.9990798234939575,
      0.9974372982978821,
      0.9980834722518921,
      0.9989689588546753,
      0.9979567527770996,
      0.9977492690086365,
      0.9961938261985779,
      0.9861206412315369,
      0.9588818550109863,
      0.9498957395553589,
      0.9745118618011475,
      0.9373672008514404,
      0.9406441450119019,
      0.8960965871810913,
      0.8716919422149658,
      0.9380703568458557,
      0.9525009393692017,
      0.9829142093658447,
      0.995728075504303,
      0.9972800016403198,
      0.9987006187438965,
      0.9993215799331665,
      0.9972390532493591,
      0.9970111846923828,
      0.9993684887886047,
      0.9993217587471008,
      0.9969484806060791,
      0.9954441785812378,
      0.9980891942977905,
      0.9968903064727783,
      0.997501790523529,
      0.996293306350708,
      0.9911279678344727,
      0.9708624482154846,
      0.9514914751052856,
      0.8995028734207153,
      0.8711147308349609,
      0.8650808930397034,
      0.8384764790534973,
      0.8610103130340576,
      0.9003971815109253,
      0.945500373840332,
      0.9692071080207825,
      0.9376958608627319,
      0.9464446902275085,
      0.9078852534294128,
      0.8803918957710266,
      0.9335455894470215,
      0.9380884766578674,
      0.9822756052017212,
      0.9950024485588074,
      0.997504472732544,
      0.998637318611145,
      0.9991223216056824,
      0.9987044334411621,
      0.9989510178565979,
      0.9963381886482239,
      0.995691180229187,
      0.9977720975875854,
      0.9952436685562134,
      0.9962257146835327,
      0.9962770342826843,
      0.9910761117935181,
      0.9753782749176025,
      0.9318174719810486,
      0.9314408302307129,
      0.948024570941925,
      0.9151188731193542,
      0.9316332340240479,
      0.8926108479499817,
      0.8698984980583191,
      0.9292752742767334,
      0.934190034866333,
      0.9827920794487,
      0.9927093982696533,
      0.9967880845069885,
      0.9975487589836121,
      0.9958770275115967,
      0.9915143251419067,
      0.993741512298584,
      0.9958215951919556,
      0.9896479249000549,
      0.9899823069572449,
      0.9830368757247925,
      0.990364670753479,
      0.9965140223503113,
      0.9925444722175598,
      0.9826383590698242,
      0.9605521559715271,
      0.9460235238075256,
      0.898247241973877,
      0.879984438419342,
      0.9021650552749634,
      0.8923417329788208,
      0.9199315309524536,
      0.8968306183815002,
      0.8710101246833801,
      0.9216605424880981,
      0.956254243850708,
      0.9700829982757568,
      0.9237325191497803,
      0.9315685033798218,
      0.9634442329406738,
      0.971988320350647,
      0.9836068153381348
    ],
    [
      0.15452317893505096,
      0.16413207352161407,
      0.14867326617240906,
      0.14570313692092896,
      0.14346344769001007,
      0.14090009033679962,
      0.121430903673172,
      0.11705395579338074,
      0.12197349965572357,
      0.11657629907131195,
      0.11093398928642273,
      0.10364176332950592,
      0.10382518917322159,
      0.09848170727491379,
      0.0987490862607956,
      0.09632857143878937,
      0.0957084447145462,
      0.09032754600048065,
      0.08589398860931396,
      0.08797401934862137,
      0.08204527944326401,
      0.08062565326690674,
      0.07485668361186981,
      0.08127608895301819,
      0.07907844334840775,
      0.08077029883861542,
      0.08139489591121674,
      0.08944706618785858,
      0.08610711991786957,
      0.08004726469516754,
      0.08003442734479904,
      0.07911552488803864,
      0.07659422606229782,
      0.07443026453256607,
      0.07104075700044632,
      0.07306363433599472,
      0.07389740645885468,
      0.07446175068616867,
      0.07491578906774521,
      0.07762997597455978,
      0.08026882261037827,
      0.07562200725078583,
      0.0763481855392456,
      0.07361164689064026,
      0.06926801800727844,
      0.06693338602781296,
      0.06434082984924316,
      0.06752920895814896,
      0.06978841125965118,
      0.07103336602449417,
      0.07719721645116806,
      0.07803352177143097,
      0.08166128396987915,
      0.08283529430627823,
      0.08303633332252502,
      0.08305241167545319,
      0.08186519891023636,
      0.08313692361116409,
      0.082604318857193,
      0.08269917219877243,
      0.08394157886505127,
      0.08470603823661804,
      0.08807045221328735,
      0.0886431336402893,
      0.09434667229652405,
      0.10333339124917984,
      0.1056688129901886,
      0.1120058223605156,
      0.11963248997926712,
      0.1329735368490219,
      0.15495678782463074,
      0.14883185923099518,
      0.9936898350715637,
      0.992583155632019,
      0.98651123046875,
      0.9644573926925659,
      0.9443977475166321,
      0.9371206760406494,
      0.8979660272598267,
      0.9134942889213562,
      0.8740462064743042,
      0.8781338334083557,
      0.9490562081336975,
      0.9843705892562866,
      0.9823472499847412,
      0.9791218638420105,
      0.9936155080795288,
      0.9961360692977905,
      0.9941548109054565,
      0.9977304339408875,
      0.9979863166809082,
      0.9978954195976257,
      0.9984177350997925,
      0.9985277652740479,
      0.9975005984306335,
      0.9930249452590942,
      0.9787219762802124,
      0.9505335092544556,
      0.9363210797309875,
      0.9620697498321533,
      0.919128954410553,
      0.9345835447311401,
      0.8815476894378662,
      0.8295912146568298,
      0.8922878503799438,
      0.8774036169052124,
      0.9276074171066284,
      0.9683493375778198,
      0.9780263900756836,
      0.9908868074417114,
      0.9917600750923157,
      0.9957306981086731,
      0.9976435899734497,
      0.9967517852783203,
      0.9971023201942444,
      0.9987187385559082,
      0.9988653063774109,
      0.9992682933807373,
      0.9979796409606934,
      0.9984978437423706,
      0.9991757869720459,
      0.9983176589012146,
      0.9979501962661743,
      0.9962800145149231,
      0.985747218132019,
      0.9579899907112122,
      0.9498844146728516,
      0.9750509262084961,
      0.9374496340751648,
      0.9408999681472778,
      0.8956253528594971,
      0.8706505298614502,
      0.9388923645019531,
      0.9526636600494385,
      0.9834806323051453,
      0.9960341453552246,
      0.9975457191467285,
      0.9988427758216858,
      0.999389111995697,
      0.9976102709770203,
      0.9976788759231567,
      0.999509871006012,
      0.9994151592254639,
      0.9973351359367371,
      0.9959128499031067,
      0.9983312487602234,
      0.9971930980682373,
      0.9976701736450195,
      0.9963478446006775,
      0.9909695386886597,
      0.9696424007415771,
      0.9495198726654053,
      0.8966801166534424,
      0.8678833842277527,
      0.8594067096710205,
      0.8329019546508789,
      0.857965886592865,
      0.899302065372467,
      0.9453001022338867,
      0.9690508246421814,
      0.9373666048049927,
      0.9458180665969849,
      0.907232403755188,
      0.8792104125022888,
      0.9342776536941528,
      0.9390431046485901,
      0.9829772710800171,
      0.9953261613845825,
      0.9977753758430481,
      0.9987869262695312,
      0.99919193983078,
      0.9988964796066284,
      0.9990831017494202,
      0.9966187477111816,
      0.996027946472168,
      0.9980953931808472,
      0.9958762526512146,
      0.9966155886650085,
      0.9964122176170349,
      0.9912113547325134,
      0.9750068783760071,
      0.9310586452484131,
      0.930942177772522,
      0.9473370313644409,
      0.9144226312637329,
      0.9305551052093506,
      0.8923152685165405,
      0.8696939945220947,
      0.9306086897850037,
      0.936468243598938,
      0.9840498566627502,
      0.9935124516487122,
      0.9972350001335144,
      0.9979062080383301,
      0.9963960647583008,
      0.9927660822868347,
      0.9948458671569824,
      0.9965707063674927,
      0.9910882711410522,
      0.9911487102508545,
      0.9848485589027405,
      0.9917011857032776,
      0.9970663785934448,
      0.9932088255882263,
      0.9836366772651672,
      0.961475133895874,
      0.9473817348480225,
      0.8989226222038269,
      0.8794481754302979,
      0.9021873474121094,
      0.8919183015823364,
      0.9206380844116211,
      0.8986220955848694,
      0.8730745911598206,
      0.9246377944946289,
      0.9590674042701721,
      0.9725223183631897,
      0.9284116625785828,
      0.9362161159515381,
      0.9667205810546875,
      0.9754461050033569,
      0.9854018092155457
    ],
    [
      0.1590627133846283,
      0.173247829079628,
      0.1603158712387085,
      0.15841996669769287,
      0.16352878510951996,
      0.1631190925836563,
      0.134327232837677,
      0.12833623588085175,
      0.13409695029258728,
      0.12995809316635132,
      0.12338376045227051,
      0.11395896971225739,
      0.11358146369457245,
      0.11063064634799957,
      0.107057124376297,
      0.10144726932048798,
      0.10282808542251587,
      0.1026950404047966,
      0.09637419134378433,
      0.09574609249830246,
      0.08948032557964325,
      0.09051787108182907,
      0.08141908049583435,
      0.08682291209697723,
      0.08502607047557831,
      0.08597612380981445,
      0.0851653665304184,
      0.09422258287668228,
      0.09030082076787949,
      0.0842585563659668,
      0.08314771205186844,
      0.08351582288742065,
      0.08030029386281967,
      0.0761222168803215,
      0.07391954958438873,
      0.07598606497049332,
      0.07429328560829163,
      0.07683222740888596,
      0.07724040746688843,
      0.08042224496603012,
      0.08160107582807541,
      0.07873956859111786,
      0.07838065922260284,
      0.07623165845870972,
      0.07007019221782684,
      0.06793743371963501,
      0.06708570569753647,
      0.07008664309978485,
      0.07170284539461136,
      0.07363799214363098,
      0.08036389946937561,
      0.08232764899730682,
      0.08465662598609924,
      0.08680234849452972,
      0.08805304020643234,
      0.08655839413404465,
      0.08739854395389557,
      0.08981982618570328,
      0.0885724276304245,
      0.08953035622835159,
      0.09074806421995163,
      0.09399265050888062,
      0.09723148494958878,
      0.10111051052808762,
      0.10676907002925873,
      0.11834709346294403,
      0.12338248640298843,
      0.13362474739551544,
      0.1390606164932251,
      0.15717831254005432,
      0.17736026644706726,
      0.17794929444789886,
      0.9942649006843567,
      0.9933834075927734,
      0.9879179000854492,
      0.9665367603302002,
      0.9468351006507874,
      0.9394548535346985,
      0.899901270866394,
      0.9152964949607849,
      0.8750436902046204,
      0.879077672958374,
      0.9501016139984131,
      0.9849156141281128,
      0.9831653833389282,
      0.9802066683769226,
      0.9940803050994873,
      0.9964824318885803,
      0.9946838617324829,
      0.9979527592658997,
      0.9981911182403564,
      0.9981300234794617,
      0.9986329078674316,
      0.9987174868583679,
      0.9978053569793701,
      0.9936863780021667,
      0.9798478484153748,
      0.952503502368927,
      0.9386264085769653,
      0.9635064601898193,
      0.920303225517273,
      0.9350986480712891,
      0.8806973099708557,
      0.8274552822113037,
      0.8927436470985413,
      0.8779053092002869,
      0.9281744956970215,
      0.9684385061264038,
      0.9787017107009888,
      0.9915530681610107,
      0.9923921227455139,
      0.9960864186286926,
      0.9979132413864136,
      0.9971457123756409,
      0.99745112657547,
      0.9988800287246704,
      0.9990797638893127,
      0.9993631839752197,
      0.9982502460479736,
      0.9986981153488159,
      0.9992833733558655,
      0.9985125660896301,
      0.9980912804603577,
      0.9964755773544312,
      0.9861372113227844,
      0.9588267803192139,
      0.9508552551269531,
      0.9753878712654114,
      0.9381213784217834,
      0.9412192702293396,
      0.8935757875442505,
      0.8696961402893066,
      0.9392778277397156,
      0.9530302882194519,
      0.9837258458137512,
      0.9961588382720947,
      0.9976968169212341,
      0.9989265203475952,
      0.9994314312934875,
      0.9978891015052795,
      0.998049795627594,
      0.999549388885498,
      0.9994667172431946,
      0.9976113438606262,
      0.9962661862373352,
      0.998496413230896,
      0.9974419474601746,
      0.9978126287460327,
      0.9964768290519714,
      0.9911461472511292,
      0.9698471426963806,
      0.9497725367546082,
      0.8973751068115234,
      0.8668556809425354,
      0.8560670018196106,
      0.829716145992279,
      0.8563675880432129,
      0.899111807346344,
      0.9460975527763367,
      0.9695464968681335,
      0.9376711845397949,
      0.9456741809844971,
      0.9069967269897461,
      0.878230094909668,
      0.9349133968353271,
      0.9398242235183716,
      0.9832985401153564,
      0.9954138994216919,
      0.9979202747344971,
      0.9988842010498047,
      0.999244749546051,
      0.9990369081497192,
      0.999190628528595,
      0.9968835115432739,
      0.9963550567626953,
      0.9983518719673157,
      0.996380090713501,
      0.996889591217041,
      0.996554970741272,
      0.9913836121559143,
      0.9751020669937134,
      0.9310920238494873,
      0.9314064979553223,
      0.9481686949729919,
      0.9144604206085205,
      0.9310170412063599,
      0.8924777507781982,
      0.8700143694877625,
      0.9315265417098999,
      0.9378529787063599,
      0.9847168922424316,
      0.993852972984314,
      0.9974485635757446,
      0.9981166124343872,
      0.9966480731964111,
      0.9933445453643799,
      0.9953940510749817,
      0.9969384670257568,
      0.9917296767234802,
      0.991787314414978,
      0.985383152961731,
      0.9922212362289429,
      0.9972929954528809,
      0.993451714515686,
      0.9838853478431702,
      0.9616823792457581,
      0.947845458984375,
      0.8990729451179504,
      0.8799360394477844,
      0.9033235907554626,
      0.8926326632499695,
      0.9216024875640869,
      0.9005605578422546,
      0.8750051259994507,
      0.9262092113494873,
      0.9604427814483643,
      0.9737223982810974,
      0.9305694103240967,
      0.9380493760108948,
      0.9681833982467651,
      0.9766255021095276,
      0.9861123561859131
    ],
    [
      0.17046242952346802,
      0.19203735888004303,
      0.19119709730148315,
      0.18945397436618805,
      0.2020491361618042,
      0.20899075269699097,
      0.16968803107738495,
      0.154627725481987,
      0.16271251440048218,
      0.15777668356895447,
      0.14062269032001495,
      0.13011951744556427,
      0.13274601101875305,
      0.1277756243944168,
      0.11964410543441772,
      0.11045143753290176,
      0.11503984779119492,
      0.11245613545179367,
      0.10400934517383575,
      0.10445968806743622,
      0.09901681542396545,
      0.09775443375110626,
      0.08595403283834457,
      0.08924981951713562,
      0.08914326876401901,
      0.09035409986972809,
      0.08878123015165329,
      0.09823769330978394,
      0.09582118690013885,
      0.089503213763237,
      0.08844137191772461,
      0.09157057106494904,
      0.08897195011377335,
      0.08310945332050323,
      0.0819985419511795,
      0.08319190889596939,
      0.07903231680393219,
      0.08257923275232315,
      0.08436080813407898,
      0.08836030215024948,
      0.08720094710588455,
      0.08339262008666992,
      0.08422589302062988,
      0.08087130635976791,
      0.07747773826122284,
      0.07526576519012451,
      0.07678878307342529,
      0.07973519712686539,
      0.07951036095619202,
      0.0834316611289978,
      0.0933382660150528,
      0.09392654895782471,
      0.09317715466022491,
      0.0968138575553894,
      0.09791819006204605,
      0.09701655060052872,
      0.0988612025976181,
      0.1005270853638649,
      0.10147159546613693,
      0.10286848992109299,
      0.10360118001699448,
      0.10702448338270187,
      0.1111440435051918,
      0.1146588921546936,
      0.12123750895261765,
      0.13477778434753418,
      0.1420241892337799,
      0.1518138200044632,
      0.15781322121620178,
      0.17759811878204346,
      0.194053053855896,
      0.19499549269676208,
      0.9947710633277893,
      0.9938524961471558,
      0.9885324835777283,
      0.9662531614303589,
      0.9461508989334106,
      0.938508152961731,
      0.8967939019203186,
      0.913332998752594,
      0.8714223504066467,
      0.8763372898101807,
      0.9493314623832703,
      0.9848111271858215,
      0.983246922492981,
      0.9800692796707153,
      0.99391770362854,
      0.9966186881065369,
      0.9948948621749878,
      0.9980838894844055,
      0.9983853697776794,
      0.99836266040802,
      0.9988185167312622,
      0.9989003539085388,
      0.998018741607666,
      0.9938249588012695,
      0.9794918894767761,
      0.9516043663024902,
      0.9380134344100952,
      0.9626004695892334,
      0.9194058179855347,
      0.9337707757949829,
      0.8779315948486328,
      0.8220468759536743,
      0.8915271759033203,
      0.8764614462852478,
      0.9275962114334106,
      0.9682918787002563,
      0.9792059659957886,
      0.9921043515205383,
      0.9930514097213745,
      0.9964482188224792,
      0.9981778860092163,
      0.9975594878196716,
      0.9978203773498535,
      0.9990299344062805,
      0.999180257320404,
      0.9994490742683411,
      0.9985350966453552,
      0.9989219307899475,
      0.9993928074836731,
      0.9987506866455078,
      0.9982465505599976,
      0.9964669942855835,
      0.9855223298072815,
      0.957543671131134,
      0.9506101012229919,
      0.9753468632698059,
      0.9377834796905518,
      0.9407565593719482,
      0.8910731077194214,
      0.8672147989273071,
      0.9390895962715149,
      0.9524129033088684,
      0.9836889505386353,
      0.9962148070335388,
      0.9977964162826538,
      0.9990134835243225,
      0.9994670152664185,
      0.9981861114501953,
      0.9983850717544556,
      0.9996035695075989,
      0.9995167255401611,
      0.9979175329208374,
      0.9966526031494141,
      0.9986991882324219,
      0.9979009628295898,
      0.9980455636978149,
      0.9965320825576782,
      0.9909253716468811,
      0.9682155251502991,
      0.9475631713867188,
      0.8945738077163696,
      0.8633722066879272,
      0.8447915315628052,
      0.8137286305427551,
      0.8521097898483276,
      0.8970261812210083,
      0.9458803534507751,
      0.9695438146591187,
      0.9370772838592529,
      0.9444152116775513,
      0.9058002233505249,
      0.8770704865455627,
      0.9345820546150208,
      0.9395533204078674,
      0.982850193977356,
      0.9954143166542053,
      0.9980288147926331,
      0.9989752769470215,
      0.9992837309837341,
      0.9991675019264221,
      0.9992936253547668,
      0.9972112774848938,
      0.9968485832214355,
      0.9986659288406372,
      0.9971280097961426,
      0.9973070621490479,
      0.9966946244239807,
      0.9915378093719482,
      0.974395751953125,
      0.9296151995658875,
      0.9304100275039673,
      0.947678804397583,
      0.9131821393966675,
      0.9301097393035889,
      0.8911864757537842,
      0.8690584897994995,
      0.9310975074768066,
      0.9383772611618042,
      0.984981894493103,
      0.9939970970153809,
      0.9975993037223816,
      0.9983160495758057,
      0.9968639612197876,
      0.993840754032135,
      0.99595046043396,
      0.9973071813583374,
      0.9925564527511597,
      0.9924534559249878,
      0.9864848852157593,
      0.993161141872406,
      0.9976316690444946,
      0.9938330054283142,
      0.9842969179153442,
      0.9616528749465942,
      0.9483436942100525,
      0.8973075151443481,
      0.8785969018936157,
      0.9025043249130249,
      0.8919793367385864,
      0.9215792417526245,
      0.9008464813232422,
      0.8754162788391113,
      0.9264536499977112,
      0.9608577489852905,
      0.974193274974823,
      0.9311538934707642,
      0.9383447170257568,
      0.9689909219741821,
      0.9773367643356323,
      0.98673015832901
    ],
    [
      0.15768778324127197,
      0.18747766315937042,
      0.20583708584308624,
      0.21210400760173798,
      0.23525625467300415,
      0.2477409839630127,
      0.22044435143470764,
      0.20285312831401825,
      0.21192869544029236,
      0.20490232110023499,
      0.18065588176250458,
      0.1680242419242859,
      0.17263466119766235,
      0.16753177344799042,
      0.1580018848180771,
      0.14559996128082275,
      0.14678199589252472,
      0.14029669761657715,
      0.12745003402233124,
      0.12656119465827942,
      0.12309639155864716,
      0.12227539718151093,
      0.10612216591835022,
      0.10234666615724564,
      0.10147733986377716,
      0.09905385971069336,
      0.09679237753152847,
      0.10640683770179749,
      0.10583024471998215,
      0.09810684621334076,
      0.09641243517398834,
      0.1029176115989685,
      0.09448625892400742,
      0.08780564367771149,
      0.08948032557964325,
      0.08720462024211884,
      0.08157170563936234,
      0.08588584512472153,
      0.08712749928236008,
      0.09040214121341705,
      0.0888148695230484,
      0.08744395524263382,
      0.08936652541160583,
      0.0861499235033989,
      0.0837029218673706,
      0.08562427759170532,
      0.09211527556180954,
      0.09844914823770523,
      0.09801559150218964,
      0.10492982715368271,
      0.11883731186389923,
      0.11808541417121887,
      0.1199425756931305,
      0.12781408429145813,
      0.12940379977226257,
      0.12961110472679138,
      0.1273697465658188,
      0.13709904253482819,
      0.13779771327972412,
      0.14299075305461884,
      0.14101356267929077,
      0.14591705799102783,
      0.15803036093711853,
      0.15770894289016724,
      0.1579369306564331,
      0.17414988577365875,
      0.18884709477424622,
      0.20101560652256012,
      0.19308671355247498,
      0.204925075173378,
      0.2248172163963318,
      0.208967924118042,
      0.9952417016029358,
      0.9943976402282715,
      0.989250898361206,
      0.9666544795036316,
      0.944854736328125,
      0.9352704882621765,
      0.8911274671554565,
      0.9108376502990723,
      0.863984227180481,
      0.8707874417304993,
      0.9471443295478821,
      0.9839661121368408,
      0.9828104376792908,
      0.9795698523521423,
      0.9936906695365906,
      0.9966374039649963,
      0.9949150681495667,
      0.9981276392936707,
      0.9984970092773438,
      0.9985339641571045,
      0.9989567399024963,
      0.9990485310554504,
      0.9982190728187561,
      0.9939759373664856,
      0.9795458912849426,
      0.9512913227081299,
      0.9375786185264587,
      0.960177481174469,
      0.918566107749939,
      0.9320531487464905,
      0.8756080269813538,
      0.8194385766983032,
      0.8894608616828918,
      0.8714179992675781,
      0.9256707429885864,
      0.967829167842865,
      0.9794097542762756,
      0.9926955103874207,
      0.9935607314109802,
      0.9967359304428101,
      0.998420238494873,
      0.9979148507118225,
      0.9981585144996643,
      0.9991639256477356,
      0.9993253946304321,
      0.9995228052139282,
      0.9987958669662476,
      0.9990577697753906,
      0.999476969242096,
      0.9989652633666992,
      0.9983720779418945,
      0.996457040309906,
      0.9852738380432129,
      0.9572187662124634,
      0.9511592388153076,
      0.9746173024177551,
      0.937416672706604,
      0.9400384426116943,
      0.8875653743743896,
      0.8648748993873596,
      0.9389525055885315,
      0.9509794116020203,
      0.9833269715309143,
      0.9962180256843567,
      0.9978892207145691,
      0.9991081953048706,
      0.9995120167732239,
      0.998611569404602,
      0.9987568855285645,
      0.9996689558029175,
      0.9995720982551575,
      0.9982700347900391,
      0.9971602559089661,
      0.9989018440246582,
      0.9983751773834229,
      0.9982839822769165,
      0.996667742729187,
      0.991016149520874,
      0.9676313400268555,
      0.9466063976287842,
      0.8934634923934937,
      0.8589061498641968,
      0.8361133337020874,
      0.7939468622207642,
      0.8522133827209473,
      0.8975739479064941,
      0.94728684425354,
      0.9698628187179565,
      0.9374595880508423,
      0.942595362663269,
      0.9048327207565308,
      0.875220775604248,
      0.934237003326416,
      0.9395288228988647,
      0.9827317595481873,
      0.9954163432121277,
      0.9981310963630676,
      0.9990674257278442,
      0.9993249773979187,
      0.9992742538452148,
      0.9993762969970703,
      0.9975510239601135,
      0.997371256351471,
      0.9989136457443237,
      0.9977844953536987,
      0.997750997543335,
      0.9969269037246704,
      0.9918655753135681,
      0.9745561480522156,
      0.9298284649848938,
      0.9317758679389954,
      0.9481361508369446,
      0.9140136241912842,
      0.9293955564498901,
      0.8879674673080444,
      0.8666332960128784,
      0.9304096698760986,
      0.9383000135421753,
      0.9852068424224854,
      0.9941205382347107,
      0.9977721571922302,
      0.9985306859016418,
      0.9971288442611694,
      0.9945855140686035,
      0.9966292381286621,
      0.9977340698242188,
      0.993563175201416,
      0.9932252764701843,
      0.9878417253494263,
      0.994139552116394,
      0.9979851841926575,
      0.9943005442619324,
      0.9849944114685059,
      0.9625969529151917,
      0.9490675926208496,
      0.8990766406059265,
      0.8815351128578186,
      0.9051604270935059,
      0.8946908712387085,
      0.9231593012809753,
      0.9041866064071655,
      0.8781928420066833,
      0.9274605512619019,
      0.9615912437438965,
      0.9749858379364014,
      0.9328846335411072,
      0.9395316243171692,
      0.9705670475959778,
      0.9784453511238098,
      0.9878677129745483
    ],
    [
      0.15140092372894287,
      0.1826632022857666,
      0.1982763260602951,
      0.20175179839134216,
      0.22453469038009644,
      0.24495860934257507,
      0.24155791103839874,
      0.24387899041175842,
      0.27049291133880615,
      0.2774119973182678,
      0.2653019428253174,
      0.24770528078079224,
      0.2534697949886322,
      0.25175192952156067,
      0.2249322384595871,
      0.20311316847801208,
      0.20883747935295105,
      0.19395330548286438,
      0.16348114609718323,
      0.16384974122047424,
      0.1561221182346344,
      0.1455019861459732,
      0.12277944386005402,
      0.1232452541589737,
      0.12328136712312698,
      0.1162482351064682,
      0.1017778292298317,
      0.11145821213722229,
      0.11419007927179337,
      0.10582776367664337,
      0.10474074631929398,
      0.10782401263713837,
      0.1000443622469902,
      0.09370701760053635,
      0.09358171373605728,
      0.08867000788450241,
      0.08289705961942673,
      0.08647410571575165,
      0.0923113077878952,
      0.0928168073296547,
      0.09367780387401581,
      0.09258069097995758,
      0.09691469371318817,
      0.09723732620477676,
      0.09685787558555603,
      0.1003701463341713,
      0.114201620221138,
      0.12265030294656754,
      0.128997340798378,
      0.1322467178106308,
      0.14789387583732605,
      0.15305912494659424,
      0.16198888421058655,
      0.1769597828388214,
      0.18226952850818634,
      0.19076208770275116,
      0.19859130680561066,
      0.2194145768880844,
      0.22506920993328094,
      0.23459532856941223,
      0.23249633610248566,
      0.23987318575382233,
      0.24502702057361603,
      0.2345174103975296,
      0.22502687573432922,
      0.22881916165351868,
      0.23407240211963654,
      0.22002792358398438,
      0.20287546515464783,
      0.20852889120578766,
      0.213069349527359,
      0.19594573974609375,
      0.9962701201438904,
      0.9957100749015808,
      0.9913351535797119,
      0.9692754745483398,
      0.945996105670929,
      0.9365023970603943,
      0.894458532333374,
      0.9155535697937012,
      0.8742855787277222,
      0.8773025274276733,
      0.9502284526824951,
      0.9850125312805176,
      0.9841928482055664,
      0.9812066555023193,
      0.9942927360534668,
      0.9970459938049316,
      0.9955750703811646,
      0.9984000325202942,
      0.9987878203392029,
      0.9988740682601929,
      0.9992121458053589,
      0.9992995858192444,
      0.9986259341239929,
      0.9947733283042908,
      0.9810686111450195,
      0.9526805877685547,
      0.9382072687149048,
      0.9581539034843445,
      0.9206364750862122,
      0.9330951571464539,
      0.8823812007904053,
      0.8299717307090759,
      0.8959951400756836,
      0.8803125619888306,
      0.9336243867874146,
      0.9718607068061829,
      0.9841711521148682,
      0.9952601790428162,
      0.9956612586975098,
      0.9978183507919312,
      0.9989542365074158,
      0.9985864758491516,
      0.9986774325370789,
      0.9993720054626465,
      0.9995168447494507,
      0.9996314644813538,
      0.999182403087616,
      0.9993429780006409,
      0.9995919466018677,
      0.9992860555648804,
      0.9987443089485168,
      0.9967314004898071,
      0.985948383808136,
      0.9579601287841797,
      0.9505236148834229,
      0.9731817841529846,
      0.9365097284317017,
      0.938416600227356,
      0.8834882974624634,
      0.8695846796035767,
      0.9404355883598328,
      0.955237627029419,
      0.9860579967498779,
      0.99671870470047,
      0.9982583522796631,
      0.9992386698722839,
      0.9995760321617126,
      0.9990547895431519,
      0.9991205334663391,
      0.9997363686561584,
      0.9996495842933655,
      0.9987740516662598,
      0.9979658126831055,
      0.999208390712738,
      0.9990093111991882,
      0.9987771511077881,
      0.997042179107666,
      0.9919785857200623,
      0.9691202044487,
      0.9492422938346863,
      0.8952853083610535,
      0.8574175834655762,
      0.828806459903717,
      0.7618997097015381,
      0.8431635499000549,
      0.898253858089447,
      0.9492982625961304,
      0.9690325260162354,
      0.9361796379089355,
      0.9391531944274902,
      0.8941524028778076,
      0.8718395233154297,
      0.9366804361343384,
      0.9445204734802246,
      0.985917329788208,
      0.995995044708252,
      0.998424232006073,
      0.9991947412490845,
      0.9993683099746704,
      0.9994072914123535,
      0.9995026588439941,
      0.9980945587158203,
      0.9983289241790771,
      0.9992255568504333,
      0.9986644983291626,
      0.9984710216522217,
      0.9973199963569641,
      0.9930903315544128,
      0.9763451814651489,
      0.9321768283843994,
      0.932442843914032,
      0.9464316368103027,
      0.9118357300758362,
      0.9272561073303223,
      0.8854113817214966,
      0.8667212724685669,
      0.9327701330184937,
      0.9430914521217346,
      0.9872868657112122,
      0.9946673512458801,
      0.9980379939079285,
      0.9987745881080627,
      0.9973811507225037,
      0.9953067898750305,
      0.9973198771476746,
      0.9981532096862793,
      0.9947293996810913,
      0.9942271113395691,
      0.9899923801422119,
      0.9955681562423706,
      0.998454749584198,
      0.9952141642570496,
      0.9870254397392273,
      0.965009331703186,
      0.950407087802887,
      0.9003798961639404,
      0.8804284334182739,
      0.90423983335495,
      0.8884717226028442,
      0.9200913310050964,
      0.9005788564682007,
      0.8774416446685791,
      0.9292888045310974,
      0.964262843132019,
      0.976443350315094,
      0.9362361431121826,
      0.9432005882263184,
      0.9734485149383545,
      0.9811445474624634,
      0.9894315004348755
    ],
    [
      0.17927542328834534,
      0.20162227749824524,
      0.2130456119775772,
      0.22399939596652985,
      0.24271045625209808,
      0.26821422576904297,
      0.2575269639492035,
      0.26001691818237305,
      0.29551753401756287,
      0.3056895434856415,
      0.31031113862991333,
      0.30679234862327576,
      0.32724183797836304,
      0.34039735794067383,
      0.32208219170570374,
      0.3005002439022064,
      0.3037436902523041,
      0.2867377996444702,
      0.23976685106754303,
      0.22869643568992615,
      0.2202390730381012,
      0.19534477591514587,
      0.1692938208580017,
      0.1644074022769928,
      0.16174930334091187,
      0.1450667679309845,
      0.12983158230781555,
      0.12949977815151215,
      0.12605592608451843,
      0.11740826070308685,
      0.11534282565116882,
      0.11857698857784271,
      0.10897934436798096,
      0.10586884617805481,
      0.10513314604759216,
      0.09735549986362457,
      0.09053558856248856,
      0.09064739942550659,
      0.09375283867120743,
      0.09962896257638931,
      0.10023149102926254,
      0.1016857922077179,
      0.11215519905090332,
      0.12419459223747253,
      0.12692077457904816,
      0.13918130099773407,
      0.146177738904953,
      0.16082116961479187,
      0.16108104586601257,
      0.17466402053833008,
      0.19704404473304749,
      0.20685043931007385,
      0.22744950652122498,
      0.24610139429569244,
      0.25900983810424805,
      0.2758999466896057,
      0.2955365478992462,
      0.3106289207935333,
      0.3079181909561157,
      0.31134292483329773,
      0.2984914779663086,
      0.2807786166667938,
      0.2748221755027771,
      0.253361314535141,
      0.2340988963842392,
      0.23459145426750183,
      0.22900766134262085,
      0.22056949138641357,
      0.2051783800125122,
      0.206922248005867,
      0.21148163080215454,
      0.18735015392303467,
      0.9967803955078125,
      0.996193528175354,
      0.9919146299362183,
      0.9694750308990479,
      0.9451442956924438,
      0.9366797804832458,
      0.8935425281524658,
      0.9173088073730469,
      0.8771536946296692,
      0.8844870328903198,
      0.9514725804328918,
      0.985464334487915,
      0.983893871307373,
      0.9808733463287354,
      0.9941340684890747,
      0.9970282912254333,
      0.9955581426620483,
      0.9984541535377502,
      0.9989192485809326,
      0.9990619421005249,
      0.9993308782577515,
      0.9994373321533203,
      0.9988083243370056,
      0.9949808716773987,
      0.9808796644210815,
      0.9515788555145264,
      0.9349246025085449,
      0.9557492733001709,
      0.9224200248718262,
      0.9344515800476074,
      0.8874183893203735,
      0.8396021127700806,
      0.9040175676345825,
      0.890131950378418,
      0.941664457321167,
      0.9763318300247192,
      0.9879446029663086,
      0.9968913793563843,
      0.9971180558204651,
      0.9985191822052002,
      0.9992378950119019,
      0.9989972114562988,
      0.9989851713180542,
      0.9994908571243286,
      0.9996205568313599,
      0.9997013211250305,
      0.9994337558746338,
      0.9995200037956238,
      0.99968421459198,
      0.9994966387748718,
      0.9989952445030212,
      0.9967878460884094,
      0.9855198264122009,
      0.9555097818374634,
      0.9476132392883301,
      0.9707827568054199,
      0.937066376209259,
      0.9388397932052612,
      0.8851796388626099,
      0.873652458190918,
      0.9430131316184998,
      0.9593476057052612,
      0.9886061549186707,
      0.9971066117286682,
      0.9984784126281738,
      0.9993196725845337,
      0.9996089935302734,
      0.999260425567627,
      0.9993128180503845,
      0.9997740387916565,
      0.9997049570083618,
      0.9991598129272461,
      0.9986725449562073,
      0.9994288086891174,
      0.9994099736213684,
      0.9990841150283813,
      0.9971599578857422,
      0.9921844601631165,
      0.96834397315979,
      0.9473368525505066,
      0.8880789279937744,
      0.8554163575172424,
      0.8135874271392822,
      0.7356159090995789,
      0.8234660029411316,
      0.8902285099029541,
      0.9468516111373901,
      0.9674824476242065,
      0.9337198138237,
      0.9378211498260498,
      0.8841418027877808,
      0.8637968301773071,
      0.9407365322113037,
      0.9491218328475952,
      0.9882286787033081,
      0.9963442087173462,
      0.998569905757904,
      0.9992605447769165,
      0.9993988871574402,
      0.9995090365409851,
      0.9995865225791931,
      0.9986008405685425,
      0.9989644885063171,
      0.9995008707046509,
      0.9991740584373474,
      0.9989244341850281,
      0.9975398778915405,
      0.9935768246650696,
      0.9757469296455383,
      0.9314651489257812,
      0.9319856762886047,
      0.946069598197937,
      0.9096933603286743,
      0.9263822436332703,
      0.8819563388824463,
      0.8613491058349609,
      0.9371574521064758,
      0.9495445489883423,
      0.989101767539978,
      0.995116651058197,
      0.9982401728630066,
      0.9989466667175293,
      0.9976407289505005,
      0.9960830807685852,
      0.9979546070098877,
      0.9985598921775818,
      0.9959643483161926,
      0.9952359795570374,
      0.9920849800109863,
      0.9968121647834778,
      0.9987994432449341,
      0.9957460165023804,
      0.9885915517807007,
      0.9665194749832153,
      0.9511205554008484,
      0.9002423882484436,
      0.8724914789199829,
      0.9019526839256287,
      0.884522557258606,
      0.9195230007171631,
      0.9004142880439758,
      0.8792830109596252,
      0.9315884113311768,
      0.968520998954773,
      0.978614091873169,
      0.9406136274337769,
      0.9470060467720032,
      0.9766820669174194,
      0.9840366840362549,
      0.9911110401153564
    ],
    [
      0.23922449350357056,
      0.26719406247138977,
      0.2654940187931061,
      0.2676348090171814,
      0.2934527099132538,
      0.3243004381656647,
      0.30118653178215027,
      0.29076164960861206,
      0.335793673992157,
      0.3471134901046753,
      0.32906481623649597,
      0.32737159729003906,
      0.36148592829704285,
      0.3667203187942505,
      0.3564978539943695,
      0.34874480962753296,
      0.37037986516952515,
      0.37644052505493164,
      0.34114697575569153,
      0.3485018014907837,
      0.3584041893482208,
      0.3408079147338867,
      0.3065154552459717,
      0.3057176172733307,
      0.2939624488353729,
      0.2728843092918396,
      0.25192517042160034,
      0.24955682456493378,
      0.2408333569765091,
      0.2314971387386322,
      0.21973465383052826,
      0.21270766854286194,
      0.20018461346626282,
      0.18946115672588348,
      0.1717875599861145,
      0.17113499343395233,
      0.15442530810832977,
      0.1581972986459732,
      0.15659208595752716,
      0.17204666137695312,
      0.1600913256406784,
      0.1839796006679535,
      0.20725655555725098,
      0.2285812944173813,
      0.24379569292068481,
      0.2751936912536621,
      0.31708016991615295,
      0.33221307396888733,
      0.34785500168800354,
      0.3873741328716278,
      0.401619553565979,
      0.4083973169326782,
      0.41742193698883057,
      0.43587154150009155,
      0.42550861835479736,
      0.41966238617897034,
      0.42741161584854126,
      0.4169107675552368,
      0.3904505670070648,
      0.3865117132663727,
      0.37259677052497864,
      0.3421706557273865,
      0.34823620319366455,
      0.336382120847702,
      0.3039536476135254,
      0.31583157181739807,
      0.3238079845905304,
      0.3122745156288147,
      0.283616304397583,
      0.3001011610031128,
      0.3154701888561249,
      0.2891591489315033,
      0.9973042607307434,
      0.9964759945869446,
      0.9920562505722046,
      0.9691203236579895,
      0.9461057186126709,
      0.9387689828872681,
      0.8954036831855774,
      0.920368492603302,
      0.877831757068634,
      0.8939547538757324,
      0.9549828171730042,
      0.9870738387107849,
      0.9852587580680847,
      0.9828009605407715,
      0.9949071407318115,
      0.9974364042282104,
      0.9961428642272949,
      0.9986936450004578,
      0.999182939529419,
      0.9993337392807007,
      0.9994833469390869,
      0.9995933175086975,
      0.9989761710166931,
      0.995212733745575,
      0.9811264276504517,
      0.9536473751068115,
      0.9356534481048584,
      0.9562144875526428,
      0.9193534851074219,
      0.9350014328956604,
      0.8877351880073547,
      0.8449075222015381,
      0.9114554524421692,
      0.8988144993782043,
      0.9483069181442261,
      0.9807464480400085,
      0.9917417764663696,
      0.9983024001121521,
      0.9984059929847717,
      0.9991593360900879,
      0.9995250105857849,
      0.9994056224822998,
      0.9993700981140137,
      0.9996593594551086,
      0.9997586607933044,
      0.9997974038124084,
      0.999677836894989,
      0.999709963798523,
      0.9997847080230713,
      0.9996925592422485,
      0.999275803565979,
      0.9971539378166199,
      0.9862330555915833,
      0.9573661088943481,
      0.9478908181190491,
      0.9701963663101196,
      0.9341625571250916,
      0.9396575689315796,
      0.8857624530792236,
      0.8765084743499756,
      0.9467029571533203,
      0.9639831185340881,
      0.9914583563804626,
      0.9978209733963013,
      0.9988898038864136,
      0.99947190284729,
      0.9996955990791321,
      0.9995443224906921,
      0.9995795488357544,
      0.9998475909233093,
      0.9997836947441101,
      0.9995329976081848,
      0.9993190765380859,
      0.9996421337127686,
      0.9996985197067261,
      0.9994353652000427,
      0.9975944757461548,
      0.9935490489006042,
      0.9719685912132263,
      0.9533987641334534,
      0.9017775654792786,
      0.8732016682624817,
      0.8237248659133911,
      0.7528496384620667,
      0.8321874737739563,
      0.8921576738357544,
      0.9494831562042236,
      0.9679223299026489,
      0.9312561750411987,
      0.9397600293159485,
      0.8832761645317078,
      0.8663179278373718,
      0.94255530834198,
      0.9517405033111572,
      0.9901159405708313,
      0.9967584609985352,
      0.9988182783126831,
      0.999382495880127,
      0.9994804859161377,
      0.999651312828064,
      0.9997280836105347,
      0.9992746114730835,
      0.9995198249816895,
      0.9997183084487915,
      0.9995617270469666,
      0.9993730187416077,
      0.9981736540794373,
      0.9953523278236389,
      0.9806554913520813,
      0.9416574835777283,
      0.938927948474884,
      0.9504647254943848,
      0.9072556495666504,
      0.9288209676742554,
      0.8721321821212769,
      0.8561985492706299,
      0.9402590990066528,
      0.9523167014122009,
      0.9903259873390198,
      0.9955587387084961,
      0.9984941482543945,
      0.9991415143013,
      0.9979748129844666,
      0.996865451335907,
      0.9985542297363281,
      0.9990023970603943,
      0.9973000884056091,
      0.9965584874153137,
      0.9946469068527222,
      0.9979650974273682,
      0.9991941452026367,
      0.9969329237937927,
      0.9917687773704529,
      0.9719094634056091,
      0.9590929746627808,
      0.9083679914474487,
      0.8755884170532227,
      0.905960202217102,
      0.8764246702194214,
      0.9183191061019897,
      0.8913604021072388,
      0.8728961944580078,
      0.9362568855285645,
      0.9705528616905212,
      0.9810221195220947,
      0.9447329640388489,
      0.9523819088935852,
      0.979157030582428,
      0.9860321283340454,
      0.9925639629364014
    ],
    [
      0.3150661885738373,
      0.36438482999801636,
      0.3629775941371918,
      0.3666590452194214,
      0.3871784508228302,
      0.4258827567100525,
      0.42462456226348877,
      0.392703115940094,
      0.4395488500595093,
      0.46819883584976196,
      0.4515244960784912,
      0.43134137988090515,
      0.4727048873901367,
      0.5065327286720276,
      0.47590798139572144,
      0.4730322062969208,
      0.5090112686157227,
      0.5323641896247864,
      0.47347745299339294,
      0.4774418771266937,
      0.5115600824356079,
      0.48192042112350464,
      0.427823007106781,
      0.4321790933609009,
      0.43207842111587524,
      0.3776005506515503,
      0.3465035557746887,
      0.3400895893573761,
      0.32650649547576904,
      0.291769802570343,
      0.2713395357131958,
      0.26015663146972656,
      0.24145011603832245,
      0.2246493399143219,
      0.2072329819202423,
      0.21249809861183167,
      0.19437231123447418,
      0.20012818276882172,
      0.19738009572029114,
      0.21072062849998474,
      0.2135997712612152,
      0.22941437363624573,
      0.2505281865596771,
      0.262486070394516,
      0.2802770137786865,
      0.3297225534915924,
      0.3573213815689087,
      0.34765690565109253,
      0.3865169584751129,
      0.42624008655548096,
      0.43613675236701965,
      0.4389238953590393,
      0.47805532813072205,
      0.5003104209899902,
      0.47599363327026367,
      0.4929374158382416,
      0.5363603234291077,
      0.5003468990325928,
      0.48224344849586487,
      0.48681727051734924,
      0.47646260261535645,
      0.451038122177124,
      0.45396915078163147,
      0.46569716930389404,
      0.42160671949386597,
      0.42232176661491394,
      0.43861785531044006,
      0.43556511402130127,
      0.3898082971572876,
      0.40351322293281555,
      0.4541979432106018,
      0.42578813433647156,
      0.9976629018783569,
      0.9965552091598511,
      0.9912351369857788,
      0.967555046081543,
      0.9425603747367859,
      0.9328146576881409,
      0.8814608454704285,
      0.9139496088027954,
      0.8692333102226257,
      0.8866575360298157,
      0.9523035883903503,
      0.9860866069793701,
      0.9834125638008118,
      0.9800159931182861,
      0.9942187070846558,
      0.9970222115516663,
      0.9957021474838257,
      0.9986082911491394,
      0.9992789030075073,
      0.9994731545448303,
      0.9995520114898682,
      0.9996762275695801,
      0.9990447163581848,
      0.9948614835739136,
      0.9800610542297363,
      0.9533411264419556,
      0.9360218048095703,
      0.9558046460151672,
      0.915611743927002,
      0.9340726733207703,
      0.8830729126930237,
      0.8405511379241943,
      0.9106384515762329,
      0.9060115814208984,
      0.9528741836547852,
      0.9848047494888306,
      0.9951122999191284,
      0.9989389777183533,
      0.9990014433860779,
      0.9994064569473267,
      0.9996302127838135,
      0.9995760917663574,
      0.9995463490486145,
      0.9997285604476929,
      0.9998220801353455,
      0.9998435378074646,
      0.9998030066490173,
      0.9998071789741516,
      0.9998378753662109,
      0.9997793436050415,
      0.9994328618049622,
      0.9972686767578125,
      0.986863911151886,
      0.9587827920913696,
      0.949896514415741,
      0.9686923623085022,
      0.9311599135398865,
      0.9382225871086121,
      0.8813754320144653,
      0.8770557641983032,
      0.9465543031692505,
      0.9689109921455383,
      0.9937041997909546,
      0.9980452060699463,
      0.9989873766899109,
      0.9995321035385132,
      0.999717652797699,
      0.9996840953826904,
      0.9997134208679199,
      0.999873161315918,
      0.9998205304145813,
      0.9997133612632751,
      0.9996292591094971,
      0.9997535943984985,
      0.9998159408569336,
      0.999627411365509,
      0.9979979395866394,
      0.9951245784759521,
      0.975902795791626,
      0.9589333534240723,
      0.9107561111450195,
      0.8827164173126221,
      0.8283104300498962,
      0.7620712518692017,
      0.8442264795303345,
      0.8957618474960327,
      0.9531257748603821,
      0.9684038758277893,
      0.9302564859390259,
      0.9379038214683533,
      0.8828222155570984,
      0.8667559623718262,
      0.9430062770843506,
      0.956525444984436,
      0.9919464588165283,
      0.9969821572303772,
      0.9989129900932312,
      0.9994414448738098,
      0.9994996786117554,
      0.9997323751449585,
      0.9997891783714294,
      0.9995858669281006,
      0.9997513294219971,
      0.9998120069503784,
      0.9997363686561584,
      0.999605655670166,
      0.9986230134963989,
      0.997142493724823,
      0.9858404397964478,
      0.9490021467208862,
      0.9433910846710205,
      0.952273428440094,
      0.9093490242958069,
      0.9316720366477966,
      0.8746292591094971,
      0.8570342659950256,
      0.938641369342804,
      0.9532583951950073,
      0.9910117387771606,
      0.9954555630683899,
      0.9985343217849731,
      0.999181866645813,
      0.9979410171508789,
      0.9972180724143982,
      0.9988771080970764,
      0.9991897940635681,
      0.9981628060340881,
      0.9974607229232788,
      0.996465265750885,
      0.9988164305686951,
      0.9994489550590515,
      0.997735857963562,
      0.9941306710243225,
      0.9761577844619751,
      0.962631344795227,
      0.9093317985534668,
      0.879263162612915,
      0.9074653387069702,
      0.8758218288421631,
      0.9163392782211304,
      0.877939760684967,
      0.8669185638427734,
      0.9335455894470215,
      0.9707420468330383,
      0.9805015921592712,
      0.9397348761558533,
      0.9463616609573364,
      0.9782829284667969,
      0.9860800504684448,
      0.9929274916648865
    ],
    [
      0.3650141954421997,
      0.40476879477500916,
      0.4253362715244293,
      0.4588162899017334,
      0.4891689419746399,
      0.5245614647865295,
      0.5684038400650024,
      0.5265060663223267,
      0.5517556071281433,
      0.6036601662635803,
      0.5989775061607361,
      0.5521082878112793,
      0.5800135135650635,
      0.6419134140014648,
      0.6088541150093079,
      0.5774625539779663,
      0.6177324056625366,
      0.6407653093338013,
      0.57564777135849,
      0.5788999795913696,
      0.6319791078567505,
      0.6019571423530579,
      0.5344417095184326,
      0.5429569482803345,
      0.5576069951057434,
      0.4810890853404999,
      0.4564780592918396,
      0.44888782501220703,
      0.42284291982650757,
      0.37895137071609497,
      0.3423582911491394,
      0.33942127227783203,
      0.30874621868133545,
      0.27506008744239807,
      0.28013724088668823,
      0.2978447377681732,
      0.26019302010536194,
      0.2761254906654358,
      0.2774018943309784,
      0.27962255477905273,
      0.2789776027202606,
      0.3176601827144623,
      0.33493369817733765,
      0.3351125717163086,
      0.36495572328567505,
      0.43643295764923096,
      0.44932061433792114,
      0.4315950870513916,
      0.4845401644706726,
      0.5486635565757751,
      0.5373725295066833,
      0.5368627905845642,
      0.6030077338218689,
      0.6183714866638184,
      0.5778852105140686,
      0.5912150144577026,
      0.6519107818603516,
      0.6099399328231812,
      0.5769107341766357,
      0.6051768064498901,
      0.6257151365280151,
      0.579718291759491,
      0.5675408840179443,
      0.6046075224876404,
      0.5744310021400452,
      0.5471473336219788,
      0.5613946318626404,
      0.5635875463485718,
      0.5114395618438721,
      0.5043041706085205,
      0.5632131099700928,
      0.5074685215950012,
      0.9981311559677124,
      0.9971531629562378,
      0.9920973777770996,
      0.9688977599143982,
      0.9437917470932007,
      0.9327647089958191,
      0.8820032477378845,
      0.9158316254615784,
      0.8703395128250122,
      0.8835387229919434,
      0.9540438055992126,
      0.9877766966819763,
      0.9843741655349731,
      0.9804472327232361,
      0.9947198629379272,
      0.9971875548362732,
      0.9960019588470459,
      0.9987456798553467,
      0.9993748664855957,
      0.9995894432067871,
      0.9996192455291748,
      0.9997316598892212,
      0.9991557002067566,
      0.995161235332489,
      0.9810367226600647,
      0.9547216892242432,
      0.9392290115356445,
      0.9575334191322327,
      0.9187413454055786,
      0.9389010071754456,
      0.8875542283058167,
      0.8472781181335449,
      0.9176105856895447,
      0.9161958694458008,
      0.9596288204193115,
      0.9893081188201904,
      0.9973798990249634,
      0.9993221759796143,
      0.999353289604187,
      0.9995782971382141,
      0.9997238516807556,
      0.9996951222419739,
      0.9996681213378906,
      0.9997844696044922,
      0.9998634457588196,
      0.9998746514320374,
      0.9998612403869629,
      0.9998600482940674,
      0.999868631362915,
      0.999832808971405,
      0.9995128512382507,
      0.9974719285964966,
      0.9881042242050171,
      0.963161826133728,
      0.9533286094665527,
      0.9713364243507385,
      0.9347009658813477,
      0.942821204662323,
      0.8868796229362488,
      0.8850510120391846,
      0.9528145790100098,
      0.9754726886749268,
      0.9958019256591797,
      0.9985425472259521,
      0.9991997480392456,
      0.999646008014679,
      0.9997655749320984,
      0.9997718930244446,
      0.9997988939285278,
      0.9999011754989624,
      0.9998493194580078,
      0.9997991919517517,
      0.9997524619102478,
      0.999810516834259,
      0.9998637437820435,
      0.9997157454490662,
      0.9982821345329285,
      0.9959728121757507,
      0.9792781472206116,
      0.9638252854347229,
      0.9209036827087402,
      0.8963794708251953,
      0.8403170704841614,
      0.7808529734611511,
      0.8610268831253052,
      0.9040813446044922,
      0.9579930305480957,
      0.9713335037231445,
      0.933310866355896,
      0.9417811632156372,
      0.8885066509246826,
      0.8757851123809814,
      0.9504761099815369,
      0.9652316570281982,
      0.9948693513870239,
      0.9976820945739746,
      0.9990745782852173,
      0.9994971752166748,
      0.9995549917221069,
      0.9997825026512146,
      0.9998359084129333,
      0.9997286200523376,
      0.9998387694358826,
      0.9998591542243958,
      0.9998025298118591,
      0.9997016191482544,
      0.9988431930541992,
      0.997843325138092,
      0.9890953302383423,
      0.9563033580780029,
      0.9477967023849487,
      0.9558097124099731,
      0.9127115607261658,
      0.9360384941101074,
      0.8784111142158508,
      0.8669752478599548,
      0.9445043206214905,
      0.9592335224151611,
      0.992588996887207,
      0.9958041310310364,
      0.9984948039054871,
      0.9991209506988525,
      0.9977012872695923,
      0.9968290328979492,
      0.9988059401512146,
      0.9991716742515564,
      0.998178243637085,
      0.9974836111068726,
      0.9968442320823669,
      0.9990496039390564,
      0.999524712562561,
      0.9980550408363342,
      0.9952109456062317,
      0.9790918231010437,
      0.9627138376235962,
      0.9023842215538025,
      0.8792544007301331,
      0.9081016778945923,
      0.8761727213859558,
      0.9154829978942871,
      0.8716021776199341,
      0.8637891411781311,
      0.9317230582237244,
      0.9693317413330078,
      0.9790589809417725,
      0.9320700168609619,
      0.9381582140922546,
      0.9751201272010803,
      0.985127866268158,
      0.9923524856567383
    ],
    [
      0.3998323678970337,
      0.4446597099304199,
      0.4733510911464691,
      0.5174705386161804,
      0.5481129288673401,
      0.5961505770683289,
      0.64913409948349,
      0.5991224050521851,
      0.6101630926132202,
      0.6763611435890198,
      0.6661450266838074,
      0.6181992888450623,
      0.6377653479576111,
      0.701206386089325,
      0.6647957563400269,
      0.6281235218048096,
      0.6777210831642151,
      0.6922140717506409,
      0.6349974870681763,
      0.6320679187774658,
      0.6908811926841736,
      0.670697033405304,
      0.6047642827033997,
      0.6139233112335205,
      0.6474565267562866,
      0.5714729428291321,
      0.5456815958023071,
      0.5524595975875854,
      0.5110976696014404,
      0.45277369022369385,
      0.41802293062210083,
      0.40628111362457275,
      0.3738502562046051,
      0.32129964232444763,
      0.3424704670906067,
      0.3593449294567108,
      0.3163510859012604,
      0.32664036750793457,
      0.3193998634815216,
      0.3130583167076111,
      0.3221066892147064,
      0.3639979362487793,
      0.392464816570282,
      0.388555109500885,
      0.4274936020374298,
      0.4945065975189209,
      0.5103978514671326,
      0.4909614622592926,
      0.5611578226089478,
      0.6216780543327332,
      0.5964895486831665,
      0.597528874874115,
      0.6572533249855042,
      0.663140058517456,
      0.6187566518783569,
      0.6309141516685486,
      0.7005350589752197,
      0.6534696817398071,
      0.6233470439910889,
      0.6635648012161255,
      0.6817541122436523,
      0.6356314420700073,
      0.6134970188140869,
      0.6667102575302124,
      0.6417122483253479,
      0.6020088791847229,
      0.6164303421974182,
      0.6275312900543213,
      0.5842447280883789,
      0.562710702419281,
      0.6110501885414124,
      0.5588250160217285,
      0.9982569813728333,
      0.9972161650657654,
      0.9921457767486572,
      0.9687000513076782,
      0.944624662399292,
      0.9338566660881042,
      0.8842037320137024,
      0.9173799157142639,
      0.8756572008132935,
      0.8890582919120789,
      0.9568849802017212,
      0.9889514446258545,
      0.9856814742088318,
      0.981057345867157,
      0.9951363801956177,
      0.9972691535949707,
      0.9959660768508911,
      0.9987612962722778,
      0.9994112849235535,
      0.999630868434906,
      0.9996284246444702,
      0.9997456073760986,
      0.999155580997467,
      0.9950923919677734,
      0.9812626838684082,
      0.9553651213645935,
      0.9406019449234009,
      0.9585976600646973,
      0.9217666387557983,
      0.941551923751831,
      0.8926542401313782,
      0.8573235869407654,
      0.922768235206604,
      0.9246232509613037,
      0.9650917649269104,
      0.9917685985565186,
      0.9981909394264221,
      0.9994627237319946,
      0.9994882345199585,
      0.9996387362480164,
      0.9997601509094238,
      0.9997443556785583,
      0.9997174143791199,
      0.9998082518577576,
      0.9998806715011597,
      0.9998871088027954,
      0.9998847842216492,
      0.9998801946640015,
      0.999878466129303,
      0.9998488426208496,
      0.9995183348655701,
      0.9974437952041626,
      0.9883818626403809,
      0.9634021520614624,
      0.9551842212677002,
      0.972245454788208,
      0.9370057582855225,
      0.9445658922195435,
      0.8947098851203918,
      0.8946835994720459,
      0.9563994407653809,
      0.9790439009666443,
      0.9965821504592896,
      0.9987649321556091,
      0.9993468523025513,
      0.9997155070304871,
      0.9998027682304382,
      0.9998154640197754,
      0.9998302459716797,
      0.9999102354049683,
      0.9998610019683838,
      0.9998348355293274,
      0.9998013377189636,
      0.999833881855011,
      0.9998824000358582,
      0.9997325539588928,
      0.9983360171318054,
      0.996260941028595,
      0.9808690547943115,
      0.9661209583282471,
      0.9250651597976685,
      0.901587963104248,
      0.8451054096221924,
      0.7907075881958008,
      0.8664200901985168,
      0.9096190929412842,
      0.9607561230659485,
      0.9737042188644409,
      0.9363265633583069,
      0.9469070434570312,
      0.8951619267463684,
      0.8862515091896057,
      0.9554474949836731,
      0.9705919623374939,
      0.995983898639679,
      0.9980558156967163,
      0.9991755485534668,
      0.9995366930961609,
      0.9995872974395752,
      0.999812662601471,
      0.9998577237129211,
      0.9997848868370056,
      0.9998766183853149,
      0.9998776316642761,
      0.9998229742050171,
      0.9997289776802063,
      0.998900830745697,
      0.9980570673942566,
      0.9902805685997009,
      0.9578367471694946,
      0.9499975442886353,
      0.9585186839103699,
      0.9136338233947754,
      0.938561201095581,
      0.8833132386207581,
      0.873037576675415,
      0.9494850635528564,
      0.9641501903533936,
      0.993901252746582,
      0.9961217641830444,
      0.9983932375907898,
      0.998972475528717,
      0.9969481825828552,
      0.9946921467781067,
      0.9982597827911377,
      0.9988527297973633,
      0.9974861145019531,
      0.996783971786499,
      0.9961764216423035,
      0.9990074634552002,
      0.9994922280311584,
      0.9980059266090393,
      0.9952573776245117,
      0.9792918562889099,
      0.9603736400604248,
      0.8937067985534668,
      0.8763409852981567,
      0.9058788418769836,
      0.8757404088973999,
      0.9145867824554443,
      0.8699260950088501,
      0.865717887878418,
      0.933621883392334,
      0.9698324799537659,
      0.9770349860191345,
      0.9241949319839478,
      0.9343550801277161,
      0.9718676805496216,
      0.9844076037406921,
      0.9914560317993164
    ],
    [
      0.4020136296749115,
      0.4420059621334076,
      0.4833761155605316,
      0.5348286628723145,
      0.5684496760368347,
      0.6219068765640259,
      0.6787577271461487,
      0.6261947751045227,
      0.6275767683982849,
      0.6956848502159119,
      0.6821094751358032,
      0.6414526104927063,
      0.6537808179855347,
      0.7161217927932739,
      0.6749880909919739,
      0.6396934986114502,
      0.6892380714416504,
      0.7043795585632324,
      0.6490159034729004,
      0.6410940289497375,
      0.7006291151046753,
      0.6822916269302368,
      0.6228215098381042,
      0.6293620467185974,
      0.6677961349487305,
      0.5958085656166077,
      0.5624786615371704,
      0.5737447738647461,
      0.5232926607131958,
      0.44887885451316833,
      0.43692678213119507,
      0.42122209072113037,
      0.3813691735267639,
      0.323633074760437,
      0.33956074714660645,
      0.3596377670764923,
      0.31632936000823975,
      0.3247919976711273,
      0.3272021412849426,
      0.3166968524456024,
      0.3141166865825653,
      0.35419565439224243,
      0.37126898765563965,
      0.3752489984035492,
      0.4042156934738159,
      0.48050209879875183,
      0.4986954927444458,
      0.48234984278678894,
      0.55909663438797,
      0.6342114806175232,
      0.606438398361206,
      0.6036022901535034,
      0.6670118570327759,
      0.6740309596061707,
      0.6292177438735962,
      0.6403407454490662,
      0.7080382108688354,
      0.6625116467475891,
      0.6375887393951416,
      0.6705015897750854,
      0.6880214214324951,
      0.6510787010192871,
      0.6257054209709167,
      0.6804581880569458,
      0.6544072031974792,
      0.6171829104423523,
      0.629975438117981,
      0.6458214521408081,
      0.6040182113647461,
      0.5794377326965332,
      0.6187050342559814,
      0.567018985748291,
      0.9981000423431396,
      0.9967696070671082,
      0.9908076524734497,
      0.9655188918113708,
      0.9420486688613892,
      0.9319889545440674,
      0.8821945786476135,
      0.9193174839019775,
      0.8808964490890503,
      0.8976638913154602,
      0.9611356258392334,
      0.9898804426193237,
      0.9861006736755371,
      0.9808598756790161,
      0.994962215423584,
      0.9971765875816345,
      0.9955621361732483,
      0.9986620545387268,
      0.9993893504142761,
      0.999620258808136,
      0.9995912909507751,
      0.999718427658081,
      0.9990351796150208,
      0.9944919347763062,
      0.9802700281143188,
      0.9529191255569458,
      0.938555121421814,
      0.9577675461769104,
      0.9214651584625244,
      0.9414041042327881,
      0.897171139717102,
      0.8660122156143188,
      0.9281387329101562,
      0.9338257312774658,
      0.9712626934051514,
      0.9938073754310608,
      0.9987143278121948,
      0.9995602965354919,
      0.9995577931404114,
      0.9996914863586426,
      0.9997866749763489,
      0.9997696280479431,
      0.9997398257255554,
      0.99982088804245,
      0.9998878240585327,
      0.9998913407325745,
      0.9998942017555237,
      0.9998855590820312,
      0.9998758435249329,
      0.999851644039154,
      0.9994645714759827,
      0.9972445964813232,
      0.9876219034194946,
      0.9626408219337463,
      0.9549017548561096,
      0.9725637435913086,
      0.9376367330551147,
      0.9456137418746948,
      0.898877739906311,
      0.9011985063552856,
      0.9590058922767639,
      0.9820488691329956,
      0.9972489476203918,
      0.9989641308784485,
      0.9994506239891052,
      0.9997512698173523,
      0.9998304843902588,
      0.9998356103897095,
      0.9998403191566467,
      0.9999160170555115,
      0.9998682141304016,
      0.9998509883880615,
      0.9998232126235962,
      0.999843180179596,
      0.9998883008956909,
      0.9997244477272034,
      0.9982594847679138,
      0.9960206151008606,
      0.9794830083847046,
      0.9648323059082031,
      0.922821044921875,
      0.9007063508033752,
      0.8419862985610962,
      0.7908027768135071,
      0.8654182553291321,
      0.9079592823982239,
      0.9608436822891235,
      0.9740464687347412,
      0.9369087219238281,
      0.9507465958595276,
      0.8987336754798889,
      0.8917648792266846,
      0.9586098194122314,
      0.9732551574707031,
      0.996557891368866,
      0.998268187046051,
      0.9992125630378723,
      0.999549388885498,
      0.9996076226234436,
      0.9998339414596558,
      0.999869167804718,
      0.9998132586479187,
      0.9998914003372192,
      0.9998828768730164,
      0.9998215436935425,
      0.9997225403785706,
      0.9988482594490051,
      0.9979351758956909,
      0.9897283911705017,
      0.9559826254844666,
      0.9488958120346069,
      0.9587469100952148,
      0.9130465984344482,
      0.9370884895324707,
      0.8830066323280334,
      0.8768719434738159,
      0.9519719481468201,
      0.9642572402954102,
      0.9941977262496948,
      0.9960615634918213,
      0.9981980323791504,
      0.9987812042236328,
      0.9961410760879517,
      0.992010772228241,
      0.9973008036613464,
      0.9982144832611084,
      0.995659351348877,
      0.9950130581855774,
      0.9939683675765991,
      0.9987159967422485,
      0.9993898272514343,
      0.9977484941482544,
      0.9946855306625366,
      0.9770982265472412,
      0.9542886018753052,
      0.8814679384231567,
      0.8709641695022583,
      0.9026799201965332,
      0.8714573383331299,
      0.9095677137374878,
      0.8645620346069336,
      0.864591121673584,
      0.9314174056053162,
      0.9673596620559692,
      0.9731851816177368,
      0.9107527136802673,
      0.9247962236404419,
      0.965532660484314,
      0.9815496802330017,
      0.9898108243942261
    ],
    [
      0.4242999255657196,
      0.45011797547340393,
      0.49323421716690063,
      0.5593084096908569,
      0.5935169458389282,
      0.6455210447311401,
      0.6950490474700928,
      0.6431434154510498,
      0.6377562880516052,
      0.7117464542388916,
      0.7048044204711914,
      0.6619920134544373,
      0.6743168830871582,
      0.7324374318122864,
      0.6914606094360352,
      0.6522667407989502,
      0.7019239664077759,
      0.7210648655891418,
      0.6672639846801758,
      0.6552637815475464,
      0.7176215648651123,
      0.6957848072052002,
      0.6392878293991089,
      0.6532354950904846,
      0.6904126405715942,
      0.6308697462081909,
      0.6038128733634949,
      0.6240279674530029,
      0.577573299407959,
      0.48685768246650696,
      0.48886221647262573,
      0.4907534420490265,
      0.4274662435054779,
      0.3729608654975891,
      0.37813425064086914,
      0.38389191031455994,
      0.3406893014907837,
      0.3459147810935974,
      0.35332903265953064,
      0.3519890606403351,
      0.33270105719566345,
      0.376629501581192,
      0.3969588279724121,
      0.3973206877708435,
      0.41766858100891113,
      0.5090827345848083,
      0.5386143326759338,
      0.5081624984741211,
      0.5893679261207581,
      0.6659618020057678,
      0.6321736574172974,
      0.6213988065719604,
      0.6864789724349976,
      0.6896768808364868,
      0.6421077847480774,
      0.6536476016044617,
      0.7273812294006348,
      0.6728948354721069,
      0.645016074180603,
      0.6831675171852112,
      0.7047240138053894,
      0.6644816994667053,
      0.6393359899520874,
      0.697758138179779,
      0.673936128616333,
      0.6362786293029785,
      0.6383751630783081,
      0.668505847454071,
      0.6254196166992188,
      0.5966296195983887,
      0.6337639093399048,
      0.5927347540855408,
      0.9978870749473572,
      0.9961704611778259,
      0.9891700148582458,
      0.9622320532798767,
      0.9400200843811035,
      0.930573582649231,
      0.8827203512191772,
      0.9215969443321228,
      0.8879556655883789,
      0.9066348075866699,
      0.9647771120071411,
      0.9907722473144531,
      0.9859961867332458,
      0.9805409908294678,
      0.9947047829627991,
      0.9970170855522156,
      0.9949485063552856,
      0.9985368251800537,
      0.9993605613708496,
      0.9996073246002197,
      0.9995414018630981,
      0.9996910691261292,
      0.9988508820533752,
      0.9936999082565308,
      0.9785712361335754,
      0.9499669671058655,
      0.9372021555900574,
      0.9574548006057739,
      0.9214203357696533,
      0.9424475431442261,
      0.9049493074417114,
      0.8752124905586243,
      0.9341473579406738,
      0.9427882432937622,
      0.9776954650878906,
      0.9955405592918396,
      0.9990885853767395,
      0.9996433258056641,
      0.9996331334114075,
      0.9997431635856628,
      0.9998156428337097,
      0.9997986555099487,
      0.9997668266296387,
      0.9998372197151184,
      0.9998993873596191,
      0.9998984932899475,
      0.9999047517776489,
      0.9998915195465088,
      0.9998770952224731,
      0.9998539686203003,
      0.9994009733200073,
      0.9969400763511658,
      0.98641437292099,
      0.9605538845062256,
      0.9545078873634338,
      0.9730418920516968,
      0.9375720024108887,
      0.9488158226013184,
      0.9048312306404114,
      0.9109632968902588,
      0.9642367959022522,
      0.9853701591491699,
      0.9978485107421875,
      0.9991493225097656,
      0.9995461702346802,
      0.9997837543487549,
      0.9998565912246704,
      0.9998519420623779,
      0.9998607039451599,
      0.9999251365661621,
      0.9998775124549866,
      0.9998671412467957,
      0.9998435974121094,
      0.9998511075973511,
      0.999891459941864,
      0.9997006058692932,
      0.9980837106704712,
      0.9955697655677795,
      0.9780471920967102,
      0.961475670337677,
      0.9196758270263672,
      0.8988527059555054,
      0.8414782881736755,
      0.7918456196784973,
      0.8591266870498657,
      0.906852126121521,
      0.9611001014709473,
      0.9751074910163879,
      0.9380545616149902,
      0.9526766538619995,
      0.9035839438438416,
      0.9007104635238647,
      0.9640025496482849,
      0.9765706658363342,
      0.9971005916595459,
      0.9985109567642212,
      0.9992886185646057,
      0.9995918273925781,
      0.9996364712715149,
      0.9998483657836914,
      0.999877393245697,
      0.9998306035995483,
      0.9999024868011475,
      0.9998878836631775,
      0.99983811378479,
      0.9997202157974243,
      0.9987685084342957,
      0.9976981282234192,
      0.9886349439620972,
      0.9552168846130371,
      0.9497795104980469,
      0.9597778916358948,
      0.9159873723983765,
      0.9404054880142212,
      0.8889328837394714,
      0.8841296434402466,
      0.9563343524932861,
      0.9685644507408142,
      0.9948927760124207,
      0.9965384602546692,
      0.9983565807342529,
      0.9989038705825806,
      0.996687114238739,
      0.9934582114219666,
      0.9979990124702454,
      0.9987694025039673,
      0.9973756074905396,
      0.9967130422592163,
      0.9963306188583374,
      0.9990917444229126,
      0.9994574189186096,
      0.9979538321495056,
      0.9951480031013489,
      0.9787520170211792,
      0.9591379165649414,
      0.8862537741661072,
      0.8747502565383911,
      0.9071437120437622,
      0.8739821910858154,
      0.9140413999557495,
      0.8706108331680298,
      0.8710334300994873,
      0.9361020922660828,
      0.9698197245597839,
      0.9752504825592041,
      0.9160218834877014,
      0.9283127784729004,
      0.967795193195343,
      0.982850968837738,
      0.9905248880386353
    ],
    [
      0.43383604288101196,
      0.46297401189804077,
      0.5050542950630188,
      0.5772936940193176,
      0.6098594665527344,
      0.6717095375061035,
      0.7110684514045715,
      0.6651042699813843,
      0.6567083597183228,
      0.7280270457267761,
      0.7266589999198914,
      0.6800594925880432,
      0.6897698044776917,
      0.7467476725578308,
      0.7077798247337341,
      0.6680514812469482,
      0.7145253419876099,
      0.7374995350837708,
      0.6815589666366577,
      0.6706752777099609,
      0.7319684028625488,
      0.7126463651657104,
      0.660115122795105,
      0.6828701496124268,
      0.7147855758666992,
      0.6752187609672546,
      0.6440311074256897,
      0.6735228300094604,
      0.6409994959831238,
      0.5487144589424133,
      0.5584501028060913,
      0.5768386125564575,
      0.4795357882976532,
      0.4178946018218994,
      0.4458978772163391,
      0.4303973317146301,
      0.3764059841632843,
      0.37018442153930664,
      0.37870392203330994,
      0.38635531067848206,
      0.355631947517395,
      0.38699573278427124,
      0.4220758378505707,
      0.4218657612800598,
      0.4459707736968994,
      0.560400664806366,
      0.5873695015907288,
      0.5436866283416748,
      0.6203504204750061,
      0.6987707614898682,
      0.6714998483657837,
      0.6414619088172913,
      0.7093127965927124,
      0.7152844667434692,
      0.6599812507629395,
      0.6701620221138,
      0.7449837327003479,
      0.6912283897399902,
      0.6563360691070557,
      0.6967412233352661,
      0.7243387699127197,
      0.6765902042388916,
      0.6589500308036804,
      0.7146692276000977,
      0.6894446611404419,
      0.6528209447860718,
      0.6559825539588928,
      0.6903240084648132,
      0.6460499167442322,
      0.606058657169342,
      0.6434221267700195,
      0.6209202408790588,
      0.9977741241455078,
      0.9958114624023438,
      0.9885511994361877,
      0.9602644443511963,
      0.939647912979126,
      0.9315674304962158,
      0.8854721188545227,
      0.9256470799446106,
      0.8973098993301392,
      0.9149675965309143,
      0.9710817337036133,
      0.9925791621208191,
      0.9880701303482056,
      0.9824023246765137,
      0.9953018426895142,
      0.9971863031387329,
      0.99494868516922,
      0.99853515625,
      0.9993719458580017,
      0.9996127486228943,
      0.9995179772377014,
      0.9996771216392517,
      0.9987384080886841,
      0.9933502674102783,
      0.977120578289032,
      0.9478263258934021,
      0.9386414289474487,
      0.9587661623954773,
      0.9250539541244507,
      0.9476896524429321,
      0.9125818610191345,
      0.8858728408813477,
      0.9434252977371216,
      0.9526816606521606,
      0.9825960993766785,
      0.9968283176422119,
      0.99934983253479,
      0.999711811542511,
      0.9996962547302246,
      0.9997907876968384,
      0.9998437166213989,
      0.9998214244842529,
      0.9997905492782593,
      0.9998568892478943,
      0.9999093413352966,
      0.9999071359634399,
      0.9999134540557861,
      0.9998987913131714,
      0.9998814463615417,
      0.9998515248298645,
      0.9993794560432434,
      0.996854305267334,
      0.9859589338302612,
      0.9606353640556335,
      0.9564238786697388,
      0.9750102162361145,
      0.9391452670097351,
      0.9550864696502686,
      0.9134458303451538,
      0.9179742932319641,
      0.9695612788200378,
      0.9887023568153381,
      0.9983281493186951,
      0.9993205070495605,
      0.9996313452720642,
      0.9998185038566589,
      0.9998792409896851,
      0.9998651146888733,
      0.9998745918273926,
      0.9999350309371948,
      0.9998893141746521,
      0.9998811483383179,
      0.999858021736145,
      0.9998601675033569,
      0.9998984932899475,
      0.9996972680091858,
      0.9980594515800476,
      0.9954121708869934,
      0.977897047996521,
      0.9593225717544556,
      0.9188473224639893,
      0.8994206190109253,
      0.8435801267623901,
      0.7962393164634705,
      0.8590648174285889,
      0.9085948467254639,
      0.9637316465377808,
      0.9767781496047974,
      0.9400018453598022,
      0.9570735096931458,
      0.9102745652198792,
      0.9079152345657349,
      0.9689415097236633,
      0.9806973934173584,
      0.9976089000701904,
      0.9987713098526001,
      0.9993987679481506,
      0.9996305108070374,
      0.9996806979179382,
      0.9998589754104614,
      0.9998874068260193,
      0.9998403191566467,
      0.9999113082885742,
      0.9998948574066162,
      0.999851644039154,
      0.9997268319129944,
      0.9987456202507019,
      0.9976178407669067,
      0.988208532333374,
      0.9547070860862732,
      0.951454758644104,
      0.9620628356933594,
      0.9185701012611389,
      0.9444120526313782,
      0.8967509865760803,
      0.8941944241523743,
      0.9595468640327454,
      0.972277045249939,
      0.9956697225570679,
      0.9970887303352356,
      0.9985674023628235,
      0.9990384578704834,
      0.997215211391449,
      0.994895875453949,
      0.9984760880470276,
      0.9990950226783752,
      0.9981788992881775,
      0.9974893927574158,
      0.9973018765449524,
      0.9992697238922119,
      0.9995133876800537,
      0.9980655908584595,
      0.9954979419708252,
      0.9795622229576111,
      0.9614161849021912,
      0.8886909484863281,
      0.8799049258232117,
      0.9088525772094727,
      0.8737064003944397,
      0.91832435131073,
      0.8779340386390686,
      0.8791672587394714,
      0.942122757434845,
      0.973293125629425,
      0.9780611991882324,
      0.924100399017334,
      0.9354291558265686,
      0.971363365650177,
      0.9852007627487183,
      0.9916802048683167
    ],
    [
      0.45324772596359253,
      0.48291081190109253,
      0.5236872434616089,
      0.6019734144210815,
      0.6378340125083923,
      0.6937997937202454,
      0.7232924103736877,
      0.6886768341064453,
      0.6718393564224243,
      0.7409539818763733,
      0.7380836606025696,
      0.6956493854522705,
      0.7036174535751343,
      0.7595715522766113,
      0.7194674015045166,
      0.6804518103599548,
      0.7339922785758972,
      0.7490975260734558,
      0.6956461071968079,
      0.6848421096801758,
      0.7494717836380005,
      0.723928689956665,
      0.6837198734283447,
      0.7046060562133789,
      0.7355550527572632,
      0.7103246450424194,
      0.6730964779853821,
      0.7145472168922424,
      0.6969776153564453,
      0.6150193214416504,
      0.6309216618537903,
      0.6537538170814514,
      0.5582097172737122,
      0.5060802698135376,
      0.5638623237609863,
      0.5155295133590698,
      0.44671812653541565,
      0.4462471008300781,
      0.45424240827560425,
      0.4427746832370758,
      0.4092950224876404,
      0.46103334426879883,
      0.4718865752220154,
      0.46587079763412476,
      0.4994508624076843,
      0.6257538199424744,
      0.6454663872718811,
      0.6020894050598145,
      0.6628656387329102,
      0.7289940118789673,
      0.6979922652244568,
      0.6710201501846313,
      0.7323397994041443,
      0.7409758567810059,
      0.6833617091178894,
      0.6902517676353455,
      0.7648387551307678,
      0.7118889689445496,
      0.6742165088653564,
      0.7153191566467285,
      0.7426131963729858,
      0.6933348178863525,
      0.6818788647651672,
      0.7357099056243896,
      0.7064386010169983,
      0.6749560832977295,
      0.6729108095169067,
      0.7123675346374512,
      0.6595481634140015,
      0.6226940155029297,
      0.6558959484100342,
      0.6366507411003113,
      0.9977319240570068,
      0.9956896901130676,
      0.9883891940116882,
      0.9587812423706055,
      0.9397411346435547,
      0.9332234859466553,
      0.8909858465194702,
      0.9294917583465576,
      0.9079709053039551,
      0.924384593963623,
      0.9757834672927856,
      0.9936144948005676,
      0.9890453219413757,
      0.9828395247459412,
      0.9952503442764282,
      0.9970483779907227,
      0.9945475459098816,
      0.998382568359375,
      0.9993394613265991,
      0.9996040463447571,
      0.999484658241272,
      0.9996658563613892,
      0.9986746311187744,
      0.9931237101554871,
      0.976764440536499,
      0.948213517665863,
      0.9406256675720215,
      0.9604555368423462,
      0.9281102418899536,
      0.9516586661338806,
      0.9199762940406799,
      0.8974748849868774,
      0.9529215693473816,
      0.9621056914329529,
      0.9884268641471863,
      0.9977335929870605,
      0.9994907975196838,
      0.9997607469558716,
      0.999743640422821,
      0.9998225569725037,
      0.9998641014099121,
      0.9998388290405273,
      0.9998062252998352,
      0.9998682737350464,
      0.9999147057533264,
      0.9999101758003235,
      0.9999197721481323,
      0.9999037384986877,
      0.999883770942688,
      0.9998567700386047,
      0.9993769526481628,
      0.9969019889831543,
      0.9862524271011353,
      0.9615581035614014,
      0.9578845500946045,
      0.9771624207496643,
      0.9415237307548523,
      0.9594581127166748,
      0.9203270673751831,
      0.925226092338562,
      0.9747449159622192,
      0.9917584657669067,
      0.9986926913261414,
      0.9994423389434814,
      0.99970942735672,
      0.9998432993888855,
      0.999897301197052,
      0.9998769760131836,
      0.9998844265937805,
      0.9999446868896484,
      0.9998986124992371,
      0.9998932480812073,
      0.9998709559440613,
      0.9998683929443359,
      0.9999030828475952,
      0.9997045397758484,
      0.9981100559234619,
      0.9954482316970825,
      0.9785251617431641,
      0.9595131874084473,
      0.9186018705368042,
      0.8997857570648193,
      0.8459005355834961,
      0.8018147349357605,
      0.860814094543457,
      0.9105514287948608,
      0.9672023057937622,
      0.9796499013900757,
      0.9421426653862,
      0.9622898101806641,
      0.9166523218154907,
      0.9162995219230652,
      0.9736735820770264,
      0.9842867851257324,
      0.9980785846710205,
      0.998999834060669,
      0.9995243549346924,
      0.9996938705444336,
      0.9997183680534363,
      0.9998739361763,
      0.999897837638855,
      0.9998533129692078,
      0.9999191761016846,
      0.9999008774757385,
      0.9998626112937927,
      0.999734103679657,
      0.9987629055976868,
      0.9976189732551575,
      0.9881687164306641,
      0.9547082185745239,
      0.9533360004425049,
      0.9633710980415344,
      0.9194766879081726,
      0.9494987726211548,
      0.9011850953102112,
      0.9022160768508911,
      0.9661524295806885,
      0.9775586724281311,
      0.9965447187423706,
      0.9976719617843628,
      0.9987990856170654,
      0.9991539716720581,
      0.9975476264953613,
      0.995800793170929,
      0.9987534284591675,
      0.9993182420730591,
      0.9986815452575684,
      0.9979578256607056,
      0.9980156421661377,
      0.9993992447853088,
      0.999553382396698,
      0.9981421828269958,
      0.9957070350646973,
      0.9800693988800049,
      0.9622332453727722,
      0.8866450190544128,
      0.8781057000160217,
      0.9122414588928223,
      0.8748109340667725,
      0.9229421019554138,
      0.8853257894515991,
      0.8863208293914795,
      0.948502779006958,
      0.9780787825584412,
      0.9812890887260437,
      0.9330503940582275,
      0.9456847310066223,
      0.9768716096878052,
      0.9886861443519592,
      0.9933192729949951
    ],
    [
      0.4628654718399048,
      0.5067405700683594,
      0.5465407967567444,
      0.6191108226776123,
      0.6543203592300415,
      0.7072301506996155,
      0.7358384728431702,
      0.7002294063568115,
      0.683035135269165,
      0.750239908695221,
      0.7469609975814819,
      0.7073672413825989,
      0.7145185470581055,
      0.7684085369110107,
      0.7279446125030518,
      0.6913869380950928,
      0.7454226016998291,
      0.7591455578804016,
      0.704662024974823,
      0.698520302772522,
      0.7630860805511475,
      0.73258376121521,
      0.6983330845832825,
      0.71904057264328,
      0.7530726194381714,
      0.7251430749893188,
      0.6914817094802856,
      0.7389950752258301,
      0.7205663919448853,
      0.6581007838249207,
      0.6720832586288452,
      0.7018619179725647,
      0.6280436515808105,
      0.5794587731361389,
      0.6473323106765747,
      0.6055000424385071,
      0.5173231363296509,
      0.5157589912414551,
      0.5176762342453003,
      0.518040120601654,
      0.47945311665534973,
      0.5351617336273193,
      0.5211645364761353,
      0.5187656879425049,
      0.5528619885444641,
      0.6699860095977783,
      0.6762644648551941,
      0.6281602382659912,
      0.6894702315330505,
      0.745654284954071,
      0.7087517380714417,
      0.6927275657653809,
      0.7477289438247681,
      0.7556950449943542,
      0.7023148536682129,
      0.7054157257080078,
      0.7749229669570923,
      0.7197703719139099,
      0.6868195533752441,
      0.729106068611145,
      0.7549510598182678,
      0.7010114192962646,
      0.6978445649147034,
      0.7488120794296265,
      0.7183629274368286,
      0.6929380893707275,
      0.68863445520401,
      0.730857253074646,
      0.6779003143310547,
      0.6424488425254822,
      0.6694980263710022,
      0.6522310376167297,
      0.9978623390197754,
      0.9959456920623779,
      0.9888211488723755,
      0.9592556953430176,
      0.9411418437957764,
      0.9353669881820679,
      0.8940569758415222,
      0.9327361583709717,
      0.9134694337844849,
      0.9302528500556946,
      0.9783293008804321,
      0.9941521883010864,
      0.9898569583892822,
      0.9835259318351746,
      0.9954332709312439,
      0.9971001148223877,
      0.9945240616798401,
      0.9984375834465027,
      0.9993577599525452,
      0.9996225833892822,
      0.9994982481002808,
      0.9996793270111084,
      0.9987186193466187,
      0.9934377074241638,
      0.9772558212280273,
      0.9496425986289978,
      0.9437683820724487,
      0.9626011848449707,
      0.9309040904045105,
      0.9545459747314453,
      0.925636887550354,
      0.9063435196876526,
      0.9584522247314453,
      0.9662219285964966,
      0.9907823801040649,
      0.9981083869934082,
      0.9995788335800171,
      0.9997915029525757,
      0.9997737407684326,
      0.9998415112495422,
      0.9998782873153687,
      0.9998498558998108,
      0.9998166561126709,
      0.9998764991760254,
      0.9999194741249084,
      0.9999147653579712,
      0.9999249577522278,
      0.9999098777770996,
      0.9998902082443237,
      0.9998644590377808,
      0.9993928074836731,
      0.9970346093177795,
      0.9867868423461914,
      0.962634801864624,
      0.9593294858932495,
      0.9783576130867004,
      0.944546103477478,
      0.9624648094177246,
      0.9240480661392212,
      0.9298131465911865,
      0.9787511229515076,
      0.9931093454360962,
      0.9989301562309265,
      0.9995205402374268,
      0.999758780002594,
      0.9998629093170166,
      0.9999092221260071,
      0.9998852014541626,
      0.9998920559883118,
      0.9999486804008484,
      0.9999052286148071,
      0.999901294708252,
      0.9998800754547119,
      0.9998746514320374,
      0.9999082684516907,
      0.9997162818908691,
      0.9981833100318909,
      0.9956015348434448,
      0.9796311855316162,
      0.960719108581543,
      0.9190976619720459,
      0.9010932445526123,
      0.8488352298736572,
      0.8080577850341797,
      0.8630295395851135,
      0.9128817915916443,
      0.9690773487091064,
      0.9806957244873047,
      0.943636417388916,
      0.9652068614959717,
      0.9213540554046631,
      0.922003984451294,
      0.9766873121261597,
      0.9867191910743713,
      0.9984427690505981,
      0.9991575479507446,
      0.9996216297149658,
      0.9997385740280151,
      0.9997442960739136,
      0.9998835921287537,
      0.9999035000801086,
      0.9998608827590942,
      0.9999241232872009,
      0.9999051094055176,
      0.9998707175254822,
      0.9997420907020569,
      0.9987898468971252,
      0.9976603984832764,
      0.9886864423751831,
      0.9560511112213135,
      0.9529871940612793,
      0.9652013778686523,
      0.9215825796127319,
      0.9532292485237122,
      0.9056894779205322,
      0.9077070355415344,
      0.9710342288017273,
      0.9806033372879028,
      0.9971891045570374,
      0.9981057047843933,
      0.999001145362854,
      0.999301552772522,
      0.9979164600372314,
      0.9967644214630127,
      0.9990183711051941,
      0.9994580149650574,
      0.998966634273529,
      0.9983168244361877,
      0.9982457160949707,
      0.9994589686393738,
      0.9995744824409485,
      0.9981645941734314,
      0.9957427978515625,
      0.9795653223991394,
      0.9623374938964844,
      0.8834725618362427,
      0.876067042350769,
      0.914478600025177,
      0.876584529876709,
      0.9261952638626099,
      0.8894586563110352,
      0.894059956073761,
      0.954917311668396,
      0.9822993278503418,
      0.9843348860740662,
      0.9414215683937073,
      0.9551842212677002,
      0.9816713333129883,
      0.9915431141853333,
      0.9947500824928284
    ],
    [
      0.461652934551239,
      0.509346067905426,
      0.5534230470657349,
      0.6317838430404663,
      0.6669780015945435,
      0.7220967411994934,
      0.7457202672958374,
      0.709503173828125,
      0.6952648758888245,
      0.7627203464508057,
      0.7552366256713867,
      0.7149250507354736,
      0.7245511412620544,
      0.776123583316803,
      0.7347428798675537,
      0.7028678059577942,
      0.755251944065094,
      0.7655801177024841,
      0.7131442427635193,
      0.7110638618469238,
      0.7716935276985168,
      0.7393979430198669,
      0.7062795758247375,
      0.7319276332855225,
      0.7623558640480042,
      0.7257850170135498,
      0.7041724920272827,
      0.756441056728363,
      0.7330846786499023,
      0.6930827498435974,
      0.7068057060241699,
      0.7267320156097412,
      0.6659870743751526,
      0.636951208114624,
      0.6974525451660156,
      0.6504222750663757,
      0.5707754492759705,
      0.5831321477890015,
      0.5783724784851074,
      0.556492030620575,
      0.5575951337814331,
      0.5831955075263977,
      0.5764312148094177,
      0.5782650709152222,
      0.5985131859779358,
      0.7051827311515808,
      0.7034386992454529,
      0.6632295846939087,
      0.7115640640258789,
      0.7637860774993896,
      0.7263847589492798,
      0.7091787457466125,
      0.7680286169052124,
      0.768771767616272,
      0.7103423476219177,
      0.7218067646026611,
      0.7894373536109924,
      0.7345437407493591,
      0.6985260248184204,
      0.7416201233863831,
      0.7690799236297607,
      0.7097082138061523,
      0.7095173597335815,
      0.7670322060585022,
      0.732038140296936,
      0.7084431052207947,
      0.7063234448432922,
      0.7460657358169556,
      0.6935684680938721,
      0.6622536778450012,
      0.6792130470275879,
      0.6655546426773071,
      0.9981401562690735,
      0.9965037703514099,
      0.9899078607559204,
      0.9614691734313965,
      0.9434983730316162,
      0.937793493270874,
      0.8967517614364624,
      0.9360642433166504,
      0.9172906875610352,
      0.9349410533905029,
      0.9802032709121704,
      0.9947168827056885,
      0.9908890724182129,
      0.9849694967269897,
      0.9957785606384277,
      0.9974205493927002,
      0.995119571685791,
      0.9986038208007812,
      0.9994281530380249,
      0.9996647238731384,
      0.9995596408843994,
      0.9997156262397766,
      0.9988772869110107,
      0.9941753149032593,
      0.9789983034133911,
      0.9522273540496826,
      0.9468831419944763,
      0.9661349058151245,
      0.9333598613739014,
      0.9586586952209473,
      0.9302453994750977,
      0.9131007194519043,
      0.9628911018371582,
      0.9692491292953491,
      0.9931098222732544,
      0.998487114906311,
      0.9996658563613892,
      0.9998207688331604,
      0.99980229139328,
      0.9998590350151062,
      0.999891459941864,
      0.9998615384101868,
      0.9998337030410767,
      0.9998857975006104,
      0.99992436170578,
      0.9999209642410278,
      0.9999295473098755,
      0.9999204277992249,
      0.999901533126831,
      0.9998766183853149,
      0.9994639158248901,
      0.9973267912864685,
      0.9878637790679932,
      0.9637392163276672,
      0.9606212973594666,
      0.9799171686172485,
      0.9481245279312134,
      0.9658082127571106,
      0.9283989667892456,
      0.9348008632659912,
      0.9814962148666382,
      0.9945737719535828,
      0.9992103576660156,
      0.9995929002761841,
      0.999801516532898,
      0.9998786449432373,
      0.9999175667762756,
      0.9998924732208252,
      0.9998969435691833,
      0.9999517798423767,
      0.999910831451416,
      0.999907374382019,
      0.9998890161514282,
      0.9998840689659119,
      0.9999149441719055,
      0.9997458457946777,
      0.9983526468276978,
      0.9959942698478699,
      0.9811921715736389,
      0.962722659111023,
      0.9211822748184204,
      0.9029929637908936,
      0.8520901203155518,
      0.8137285113334656,
      0.8657509684562683,
      0.9152262210845947,
      0.9708970189094543,
      0.9822138547897339,
      0.9462713003158569,
      0.9675501585006714,
      0.9253394603729248,
      0.9276548027992249,
      0.978825032711029,
      0.9890981316566467,
      0.9987671971321106,
      0.9993157386779785,
      0.999710738658905,
      0.9997903108596802,
      0.9997655153274536,
      0.9998908638954163,
      0.9999082684516907,
      0.9998656511306763,
      0.9999287128448486,
      0.9999112486839294,
      0.9998821020126343,
      0.9997661709785461,
      0.9988924860954285,
      0.9979753494262695,
      0.9896772503852844,
      0.9579998254776001,
      0.9541012048721313,
      0.968341588973999,
      0.9251110553741455,
      0.9566017985343933,
      0.9128384590148926,
      0.9160544872283936,
      0.9751998782157898,
      0.9850721955299377,
      0.997778058052063,
      0.9985218048095703,
      0.9992549419403076,
      0.9995018839836121,
      0.9985175132751465,
      0.9982826113700867,
      0.9993903040885925,
      0.9996405839920044,
      0.9993335008621216,
      0.9987201690673828,
      0.9986460208892822,
      0.9995517730712891,
      0.9996324181556702,
      0.9983199834823608,
      0.996150553226471,
      0.9799761772155762,
      0.9655212163925171,
      0.885999321937561,
      0.876380205154419,
      0.9187875986099243,
      0.8805645704269409,
      0.9313602447509766,
      0.899753212928772,
      0.9055377244949341,
      0.9624477028846741,
      0.9864796996116638,
      0.9882052540779114,
      0.9566234350204468,
      0.9674230813980103,
      0.9885578751564026,
      0.9945000410079956,
      0.9965348243713379
    ],
    [
      0.48889756202697754,
      0.5309272408485413,
      0.5755157470703125,
      0.6506845355033875,
      0.6816319227218628,
      0.7309035062789917,
      0.7530540823936462,
      0.7131335735321045,
      0.7004004716873169,
      0.7672040462493896,
      0.7625846862792969,
      0.7180430293083191,
      0.7298705577850342,
      0.7823064923286438,
      0.7395018339157104,
      0.7099381685256958,
      0.7604638338088989,
      0.770697832107544,
      0.7175225019454956,
      0.716637134552002,
      0.7768614888191223,
      0.7436239719390869,
      0.711209774017334,
      0.7381583452224731,
      0.7677993774414062,
      0.7296484708786011,
      0.7107001543045044,
      0.7625853419303894,
      0.7378581762313843,
      0.7025589942932129,
      0.7115552425384521,
      0.7330020070075989,
      0.6686404347419739,
      0.6379992961883545,
      0.6993572115898132,
      0.6573693752288818,
      0.5662583708763123,
      0.5843728184700012,
      0.5789434909820557,
      0.5648844242095947,
      0.5579833984375,
      0.5885639190673828,
      0.5881873965263367,
      0.5793383121490479,
      0.5947696566581726,
      0.7090514302253723,
      0.7014144659042358,
      0.6597496271133423,
      0.713773250579834,
      0.7650902271270752,
      0.7259341478347778,
      0.7129698991775513,
      0.7726060152053833,
      0.7713136076927185,
      0.7160406112670898,
      0.72627854347229,
      0.792600691318512,
      0.7348451614379883,
      0.7022159099578857,
      0.7511916756629944,
      0.77608722448349,
      0.7112318277359009,
      0.7169296145439148,
      0.7765775918960571,
      0.7412019968032837,
      0.7174806594848633,
      0.7221879959106445,
      0.7543695569038391,
      0.7049523591995239,
      0.678007185459137,
      0.6904221773147583,
      0.6757962107658386,
      0.9982659816741943,
      0.9967604875564575,
      0.9903538227081299,
      0.9621128439903259,
      0.9445922374725342,
      0.9384488463401794,
      0.8985881209373474,
      0.9385680556297302,
      0.9201563596725464,
      0.9395142793655396,
      0.9806041121482849,
      0.9949442744255066,
      0.9911546111106873,
      0.9854366779327393,
      0.9958517551422119,
      0.9975317716598511,
      0.995317280292511,
      0.998693585395813,
      0.9994661211967468,
      0.9996843338012695,
      0.9995840787887573,
      0.9997304081916809,
      0.9989467859268188,
      0.9944770932197571,
      0.979805588722229,
      0.9535151124000549,
      0.9493367671966553,
      0.9674521684646606,
      0.9376643896102905,
      0.9613312482833862,
      0.9341950416564941,
      0.9198663830757141,
      0.9675968885421753,
      0.9738637208938599,
      0.9949811697006226,
      0.998832106590271,
      0.9997388124465942,
      0.9998469352722168,
      0.9998227953910828,
      0.9998728036880493,
      0.9999027848243713,
      0.9998692870140076,
      0.9998413324356079,
      0.99989253282547,
      0.9999285936355591,
      0.9999254941940308,
      0.9999329447746277,
      0.9999253749847412,
      0.9999105334281921,
      0.9998831152915955,
      0.999505341053009,
      0.9975258111953735,
      0.9885685443878174,
      0.9657124280929565,
      0.9612938761711121,
      0.9816481471061707,
      0.9512485861778259,
      0.9684773683547974,
      0.9327490329742432,
      0.9408555030822754,
      0.9842382073402405,
      0.9961000084877014,
      0.9994563460350037,
      0.9996809959411621,
      0.9998366832733154,
      0.9998925924301147,
      0.9999300837516785,
      0.9998980760574341,
      0.9999021291732788,
      0.9999553561210632,
      0.9999172687530518,
      0.9999133348464966,
      0.9998959898948669,
      0.9998907446861267,
      0.9999212026596069,
      0.9997671246528625,
      0.9984900951385498,
      0.9962815642356873,
      0.9821946620941162,
      0.9637766480445862,
      0.9220080375671387,
      0.9040659666061401,
      0.8546339273452759,
      0.8171306848526001,
      0.866672933101654,
      0.9173619151115417,
      0.9724507927894592,
      0.983742356300354,
      0.9493499994277954,
      0.9699772596359253,
      0.9291332364082336,
      0.9320015907287598,
      0.9809483289718628,
      0.9913526177406311,
      0.9990611672401428,
      0.9994378089904785,
      0.9997682571411133,
      0.9998253583908081,
      0.9997939467430115,
      0.9998986124992371,
      0.9999167323112488,
      0.9998719692230225,
      0.9999322295188904,
      0.9999169111251831,
      0.9998915195465088,
      0.9997899532318115,
      0.9989941120147705,
      0.9981822371482849,
      0.9904255270957947,
      0.959894061088562,
      0.9562895894050598,
      0.9691454768180847,
      0.9288535714149475,
      0.9591222405433655,
      0.9161233305931091,
      0.9213420152664185,
      0.9776301383972168,
      0.987443745136261,
      0.998189389705658,
      0.9987704157829285,
      0.9994027614593506,
      0.9996211528778076,
      0.9988836050033569,
      0.9990019798278809,
      0.9995825886726379,
      0.9997270703315735,
      0.999459981918335,
      0.9988978505134583,
      0.9988470673561096,
      0.9996089935302734,
      0.999677836894989,
      0.9984778165817261,
      0.9965885877609253,
      0.9817818999290466,
      0.9688413739204407,
      0.8929564952850342,
      0.8809036016464233,
      0.9225317239761353,
      0.8848534822463989,
      0.936088502407074,
      0.9080995917320251,
      0.9131113886833191,
      0.9669885039329529,
      0.9880180954933167,
      0.9903240203857422,
      0.9646861553192139,
      0.9742281436920166,
      0.9922555088996887,
      0.9960053563117981,
      0.9974629878997803
    ],
    [
      0.5948455333709717,
      0.6160544753074646,
      0.6577367782592773,
      0.712613582611084,
      0.7214553952217102,
      0.7525454759597778,
      0.7725298404693604,
      0.7272564172744751,
      0.7117356657981873,
      0.7762212753295898,
      0.7721119523048401,
      0.7236446738243103,
      0.7353005409240723,
      0.7891517877578735,
      0.7459997534751892,
      0.716174304485321,
      0.7660163640975952,
      0.7763345241546631,
      0.7238507270812988,
      0.7238837480545044,
      0.782541036605835,
      0.7497216463088989,
      0.7172465324401855,
      0.7455452680587769,
      0.7761709690093994,
      0.7336670756340027,
      0.716041088104248,
      0.7692628502845764,
      0.7433676719665527,
      0.7097102403640747,
      0.7239651083946228,
      0.7451730966567993,
      0.6760867238044739,
      0.6529707908630371,
      0.7151541709899902,
      0.6764312982559204,
      0.5853723883628845,
      0.6176174879074097,
      0.6022374033927917,
      0.5992875099182129,
      0.5953744649887085,
      0.6171388626098633,
      0.6170951724052429,
      0.5980865955352783,
      0.6153758764266968,
      0.721403956413269,
      0.7104572057723999,
      0.6680908203125,
      0.7225427627563477,
      0.7720496654510498,
      0.7305546402931213,
      0.7193605899810791,
      0.7797356247901917,
      0.7767235636711121,
      0.7202574610710144,
      0.7351571321487427,
      0.8000237345695496,
      0.7429197430610657,
      0.7100818157196045,
      0.7609684467315674,
      0.7845680713653564,
      0.7198143601417542,
      0.7275522947311401,
      0.7875106334686279,
      0.7527085542678833,
      0.7297530174255371,
      0.7384593486785889,
      0.7659033536911011,
      0.7178765535354614,
      0.6953352093696594,
      0.7031528353691101,
      0.690342128276825,
      0.9983150959014893,
      0.9969696998596191,
      0.9906140565872192,
      0.9618781208992004,
      0.9451022148132324,
      0.9382084608078003,
      0.9019232988357544,
      0.940264105796814,
      0.9244896173477173,
      0.9433846473693848,
      0.981759250164032,
      0.9952337741851807,
      0.9912941455841064,
      0.9857028722763062,
      0.9959256052970886,
      0.9976417422294617,
      0.9953870177268982,
      0.9987421035766602,
      0.9994915723800659,
      0.9996987581253052,
      0.9996015429496765,
      0.9997423887252808,
      0.9989997744560242,
      0.9947532415390015,
      0.9803239107131958,
      0.9543803930282593,
      0.9513266682624817,
      0.9700374603271484,
      0.9403787851333618,
      0.9642826914787292,
      0.9386007189750671,
      0.9272053241729736,
      0.971290647983551,
      0.9772796630859375,
      0.9957859516143799,
      0.9990665316581726,
      0.9997877478599548,
      0.9998684525489807,
      0.9998408555984497,
      0.999886155128479,
      0.9999135136604309,
      0.9998779296875,
      0.9998494982719421,
      0.9998989105224609,
      0.9999316334724426,
      0.9999280571937561,
      0.9999357461929321,
      0.9999268054962158,
      0.9999157786369324,
      0.999889612197876,
      0.9995433688163757,
      0.9976906776428223,
      0.9893178939819336,
      0.9664502143859863,
      0.9623055458068848,
      0.9842088222503662,
      0.955538809299469,
      0.9717047810554504,
      0.9373819231987,
      0.9475497007369995,
      0.9863297939300537,
      0.9970881342887878,
      0.9996070265769958,
      0.9997531175613403,
      0.999868631362915,
      0.999902606010437,
      0.9999392032623291,
      0.9999019503593445,
      0.9999046325683594,
      0.9999574422836304,
      0.9999234676361084,
      0.9999169707298279,
      0.9999002814292908,
      0.9998944401741028,
      0.9999263286590576,
      0.9997882843017578,
      0.9986211061477661,
      0.9965330362319946,
      0.9825745820999146,
      0.9641872644424438,
      0.9227452278137207,
      0.9054887294769287,
      0.8588472008705139,
      0.8225416541099548,
      0.8694859147071838,
      0.9193508625030518,
      0.9739128947257996,
      0.983843207359314,
      0.9515186548233032,
      0.9719250202178955,
      0.933132529258728,
      0.9352589249610901,
      0.9830465316772461,
      0.9930909872055054,
      0.9992772936820984,
      0.9995361566543579,
      0.9998173713684082,
      0.9998548626899719,
      0.9998219013214111,
      0.9999018311500549,
      0.9999197721481323,
      0.9998769760131836,
      0.9999353289604187,
      0.9999225735664368,
      0.9999001026153564,
      0.999808669090271,
      0.9990853667259216,
      0.9983757734298706,
      0.9911176562309265,
      0.9617339372634888,
      0.9588087201118469,
      0.9713342189788818,
      0.9322549700737,
      0.9622494578361511,
      0.9210755825042725,
      0.9264923930168152,
      0.980569064617157,
      0.9903664588928223,
      0.9987108111381531,
      0.9990501403808594,
      0.9995679259300232,
      0.9997174739837646,
      0.9991795420646667,
      0.9994562864303589,
      0.9997082352638245,
      0.9997860193252563,
      0.9995554685592651,
      0.9990261197090149,
      0.9990025758743286,
      0.9996559023857117,
      0.999715268611908,
      0.9986138343811035,
      0.9969807267189026,
      0.9828981161117554,
      0.9716771245002747,
      0.899781346321106,
      0.8835797309875488,
      0.9271979331970215,
      0.8887492418289185,
      0.9416077136993408,
      0.9160709381103516,
      0.9205915331840515,
      0.97278892993927,
      0.9921837449073792,
      0.9932166934013367,
      0.9742146134376526,
      0.9819478988647461,
      0.9953977465629578,
      0.9974269866943359,
      0.9983004927635193
    ],
    [
      0.6801721453666687,
      0.7298731803894043,
      0.8014309406280518,
      0.7913411259651184,
      0.7584927678108215,
      0.784548282623291,
      0.8108120560646057,
      0.7589566111564636,
      0.7289334535598755,
      0.7913793921470642,
      0.7858599424362183,
      0.7372058033943176,
      0.7441880702972412,
      0.7974636554718018,
      0.7536778450012207,
      0.7252804636955261,
      0.7719652056694031,
      0.7835620641708374,
      0.7322106957435608,
      0.7308210730552673,
      0.7899727821350098,
      0.7602818012237549,
      0.7282377481460571,
      0.7580176591873169,
      0.7833510637283325,
      0.7405028343200684,
      0.7246813178062439,
      0.7766088247299194,
      0.7498548030853271,
      0.7190384864807129,
      0.7312688827514648,
      0.7567609548568726,
      0.687062680721283,
      0.6684087514877319,
      0.7272234559059143,
      0.693264901638031,
      0.6027947664260864,
      0.6379801630973816,
      0.6262524127960205,
      0.6241803169250488,
      0.6214311122894287,
      0.645430326461792,
      0.6472960114479065,
      0.6223804950714111,
      0.6422028541564941,
      0.7338594794273376,
      0.7203227281570435,
      0.6816465258598328,
      0.7321907877922058,
      0.7804487347602844,
      0.7393265962600708,
      0.7286096811294556,
      0.7864059209823608,
      0.7847946286201477,
      0.7286150455474854,
      0.7444412708282471,
      0.8073796629905701,
      0.752328634262085,
      0.7211614847183228,
      0.7701432108879089,
      0.79475337266922,
      0.7308320999145508,
      0.7400754690170288,
      0.7996658086776733,
      0.766731321811676,
      0.7421622276306152,
      0.753042459487915,
      0.7797419428825378,
      0.731744110584259,
      0.7106215953826904,
      0.7186280488967896,
      0.7057355642318726,
      0.9982628226280212,
      0.9969187378883362,
      0.9903236627578735,
      0.9593403935432434,
      0.9443527460098267,
      0.9371141195297241,
      0.9047119617462158,
      0.9413512945175171,
      0.9286868572235107,
      0.9467651844024658,
      0.9831881523132324,
      0.9955396056175232,
      0.9915250539779663,
      0.9856953620910645,
      0.995831310749054,
      0.9976423382759094,
      0.9951865673065186,
      0.9987039566040039,
      0.9994888305664062,
      0.9996944069862366,
      0.9995853304862976,
      0.9997308254241943,
      0.9989504218101501,
      0.994598388671875,
      0.9794723987579346,
      0.9538853168487549,
      0.9520809650421143,
      0.9702104926109314,
      0.942206084728241,
      0.966472327709198,
      0.9421709179878235,
      0.9334043860435486,
      0.9746723771095276,
      0.9802802205085754,
      0.9966478943824768,
      0.9992495179176331,
      0.9998225569725037,
      0.9998841881752014,
      0.9998544454574585,
      0.9998962879180908,
      0.999921441078186,
      0.999883770942688,
      0.9998554587364197,
      0.9999042749404907,
      0.9999345541000366,
      0.9999309182167053,
      0.9999371767044067,
      0.9999276399612427,
      0.9999161958694458,
      0.9998899698257446,
      0.9995455145835876,
      0.997765839099884,
      0.9894493818283081,
      0.9647691249847412,
      0.963243305683136,
      0.984253466129303,
      0.9582908749580383,
      0.9738146066665649,
      0.9409956932067871,
      0.9534746408462524,
      0.9879492521286011,
      0.9977395534515381,
      0.9996987581253052,
      0.9998006224632263,
      0.9998869895935059,
      0.9999135136604309,
      0.9999465942382812,
      0.9999075531959534,
      0.9999078512191772,
      0.9999606013298035,
      0.9999282956123352,
      0.9999220967292786,
      0.9999048113822937,
      0.9998982548713684,
      0.9999290108680725,
      0.9997990727424622,
      0.9986925721168518,
      0.9965965747833252,
      0.982659101486206,
      0.9636330604553223,
      0.9220844507217407,
      0.9060782194137573,
      0.8630508184432983,
      0.8275378942489624,
      0.8723620176315308,
      0.9210438132286072,
      0.9744842648506165,
      0.9843050241470337,
      0.9530834555625916,
      0.9737370610237122,
      0.9368724822998047,
      0.9389360547065735,
      0.9849457740783691,
      0.9943944811820984,
      0.9994605779647827,
      0.9996239542961121,
      0.9998501539230347,
      0.9998754262924194,
      0.9998441338539124,
      0.999906599521637,
      0.9999253153800964,
      0.9998809695243835,
      0.9999378323554993,
      0.9999266862869263,
      0.9999062418937683,
      0.9998224973678589,
      0.9991558790206909,
      0.9984546899795532,
      0.9915080666542053,
      0.9629027843475342,
      0.9608297944068909,
      0.9730349183082581,
      0.9351620674133301,
      0.9651815891265869,
      0.9269211888313293,
      0.9317067861557007,
      0.9834961295127869,
      0.9928288459777832,
      0.9990711808204651,
      0.9992471933364868,
      0.9996833801269531,
      0.9997690916061401,
      0.9993178844451904,
      0.9995940327644348,
      0.9997639656066895,
      0.999815046787262,
      0.9996089339256287,
      0.9991005063056946,
      0.9991121888160706,
      0.9996892809867859,
      0.9997423887252808,
      0.9987173080444336,
      0.9972926378250122,
      0.9844486713409424,
      0.9740984439849854,
      0.90557861328125,
      0.8868682980537415,
      0.9287735223770142,
      0.8908761739730835,
      0.9463779330253601,
      0.9233690500259399,
      0.9282940626144409,
      0.9785577654838562,
      0.9950852990150452,
      0.9958755970001221,
      0.9830998778343201,
      0.9894469380378723,
      0.9974365830421448,
      0.9984294772148132,
      0.998837947845459
    ],
    [
      0.713863730430603,
      0.7633663415908813,
      0.827354907989502,
      0.8056168556213379,
      0.7621740102767944,
      0.7939668297767639,
      0.8209753036499023,
      0.7656505107879639,
      0.7344832420349121,
      0.7959973812103271,
      0.7919648289680481,
      0.742098867893219,
      0.7467155456542969,
      0.8016133904457092,
      0.7589302062988281,
      0.7305157780647278,
      0.7751723527908325,
      0.7888340950012207,
      0.7374756336212158,
      0.7366645336151123,
      0.7951349020004272,
      0.7656960487365723,
      0.733420729637146,
      0.7657589316368103,
      0.7897292971611023,
      0.7455402612686157,
      0.7358013987541199,
      0.7851907014846802,
      0.7561982870101929,
      0.7326064705848694,
      0.7479100823402405,
      0.768530011177063,
      0.7045550346374512,
      0.6988357901573181,
      0.7520593404769897,
      0.71201092004776,
      0.6423397064208984,
      0.6832058429718018,
      0.6902714967727661,
      0.6794165968894958,
      0.6676271557807922,
      0.6934505701065063,
      0.6958655714988708,
      0.6686681509017944,
      0.676007866859436,
      0.7528365254402161,
      0.741925060749054,
      0.7053601741790771,
      0.7440847158432007,
      0.792917013168335,
      0.7519658803939819,
      0.7424163818359375,
      0.7951447367668152,
      0.7946782112121582,
      0.7366926670074463,
      0.7530134916305542,
      0.8156427145004272,
      0.7681373953819275,
      0.7299609184265137,
      0.7796914577484131,
      0.8039041757583618,
      0.7397554516792297,
      0.7506288290023804,
      0.8090046048164368,
      0.7755816578865051,
      0.749333381652832,
      0.7656418681144714,
      0.790789008140564,
      0.7421659231185913,
      0.7250419855117798,
      0.7313969731330872,
      0.7155079245567322,
      0.9982843995094299,
      0.9969682693481445,
      0.9901188015937805,
      0.9583834409713745,
      0.9432629942893982,
      0.9362994432449341,
      0.9071687459945679,
      0.9427512884140015,
      0.9320062398910522,
      0.9501597285270691,
      0.9848612546920776,
      0.9959948062896729,
      0.9922375679016113,
      0.9864255785942078,
      0.9959227442741394,
      0.9977457523345947,
      0.9954169988632202,
      0.998747706413269,
      0.9995105862617493,
      0.99970543384552,
      0.9995930790901184,
      0.999732255935669,
      0.9989492297172546,
      0.9945968389511108,
      0.9789870381355286,
      0.9535267353057861,
      0.9522310495376587,
      0.9712483882904053,
      0.943524181842804,
      0.9682799577713013,
      0.9452572464942932,
      0.9401125907897949,
      0.9768378734588623,
      0.9821997880935669,
      0.9971736669540405,
      0.9993626475334167,
      0.9998437762260437,
      0.9998942613601685,
      0.9998642206192017,
      0.9999045729637146,
      0.999927282333374,
      0.9998885989189148,
      0.9998602867126465,
      0.9999087452888489,
      0.9999366402626038,
      0.9999336004257202,
      0.9999387264251709,
      0.9999297857284546,
      0.9999164938926697,
      0.9998932480812073,
      0.9995569586753845,
      0.9978711009025574,
      0.9898664951324463,
      0.9645701050758362,
      0.9644160270690918,
      0.9849242568016052,
      0.9596705436706543,
      0.9755029082298279,
      0.9448926448822021,
      0.9583228826522827,
      0.9889055490493774,
      0.9980253577232361,
      0.9997467398643494,
      0.9998339414596558,
      0.9998993277549744,
      0.999919593334198,
      0.9999496340751648,
      0.9999117851257324,
      0.9999119639396667,
      0.9999626278877258,
      0.9999326467514038,
      0.9999261498451233,
      0.9999091625213623,
      0.9999017119407654,
      0.9999314546585083,
      0.9998085498809814,
      0.9987549185752869,
      0.9966930150985718,
      0.9825835227966309,
      0.9630521535873413,
      0.9218835830688477,
      0.9074679017066956,
      0.8660673499107361,
      0.8303431272506714,
      0.8749053478240967,
      0.9223792552947998,
      0.9744670391082764,
      0.9844949841499329,
      0.9542261958122253,
      0.9751262068748474,
      0.9420871138572693,
      0.9436194896697998,
      0.9865244030952454,
      0.9951114654541016,
      0.9995632171630859,
      0.999690592288971,
      0.9998732209205627,
      0.9998912811279297,
      0.999861478805542,
      0.9999110102653503,
      0.9999296069145203,
      0.9998844861984253,
      0.999939501285553,
      0.9999312162399292,
      0.9999116063117981,
      0.9998340010643005,
      0.9992040395736694,
      0.9985188841819763,
      0.9907961487770081,
      0.9635694026947021,
      0.9625205993652344,
      0.9748613238334656,
      0.9363517761230469,
      0.9674780964851379,
      0.9298902750015259,
      0.9360259771347046,
      0.9857752323150635,
      0.9945269227027893,
      0.9993008971214294,
      0.9993893504142761,
      0.9997614622116089,
      0.9998070597648621,
      0.9994211196899414,
      0.9996880888938904,
      0.9998010993003845,
      0.9998379349708557,
      0.9996528029441833,
      0.9991989731788635,
      0.9992148280143738,
      0.9997197389602661,
      0.9997672438621521,
      0.9988121390342712,
      0.9975315928459167,
      0.9854879379272461,
      0.9758697748184204,
      0.9121407270431519,
      0.8902333974838257,
      0.9323239326477051,
      0.8947203755378723,
      0.951324462890625,
      0.9292442202568054,
      0.9354069828987122,
      0.9832369685173035,
      0.996879518032074,
      0.9976776838302612,
      0.9902597069740295,
      0.9952538013458252,
      0.998538076877594,
      0.9989950656890869,
      0.9991357326507568
    ],
    [
      0.7372262477874756,
      0.7781850695610046,
      0.8446199297904968,
      0.8141405582427979,
      0.7633270025253296,
      0.7962009906768799,
      0.8285166025161743,
      0.7704474925994873,
      0.7371731996536255,
      0.7988071441650391,
      0.7965556383132935,
      0.745276689529419,
      0.7511312365531921,
      0.8053674697875977,
      0.7625430822372437,
      0.733478307723999,
      0.7788964509963989,
      0.7927612066268921,
      0.7410818338394165,
      0.7437053322792053,
      0.8011304140090942,
      0.7683890461921692,
      0.7391040921211243,
      0.7746692895889282,
      0.7942867279052734,
      0.7517427206039429,
      0.745663583278656,
      0.7987709641456604,
      0.7640644311904907,
      0.7464017271995544,
      0.7659454941749573,
      0.7807552218437195,
      0.7243673205375671,
      0.7258353233337402,
      0.7776924967765808,
      0.7379144430160522,
      0.6835867166519165,
      0.7272792458534241,
      0.7458706498146057,
      0.7208538055419922,
      0.7164520025253296,
      0.7464231252670288,
      0.7454893589019775,
      0.7195892333984375,
      0.7123015522956848,
      0.7757107615470886,
      0.7676771879196167,
      0.732189953327179,
      0.7602930665016174,
      0.8085600733757019,
      0.7664638161659241,
      0.7532176971435547,
      0.8062869310379028,
      0.8044647574424744,
      0.7457917928695679,
      0.7628391981124878,
      0.825786292552948,
      0.7757795453071594,
      0.7374453544616699,
      0.7885627746582031,
      0.8107638955116272,
      0.7474278211593628,
      0.7566402554512024,
      0.8153162598609924,
      0.7804052829742432,
      0.7531198859214783,
      0.7746788859367371,
      0.7976246476173401,
      0.7502186894416809,
      0.7356908321380615,
      0.742084801197052,
      0.7239086031913757,
      0.9983746409416199,
      0.9971024990081787,
      0.9905641078948975,
      0.9588105082511902,
      0.9435770511627197,
      0.9367332458496094,
      0.908881664276123,
      0.9445963501930237,
      0.9359629154205322,
      0.954792320728302,
      0.9875450730323792,
      0.9967749714851379,
      0.9938528537750244,
      0.9883853197097778,
      0.9965695142745972,
      0.9981695413589478,
      0.9961984753608704,
      0.9989242553710938,
      0.9995726943016052,
      0.9997330904006958,
      0.999629557132721,
      0.9997498393058777,
      0.9990253448486328,
      0.9949475526809692,
      0.9794876575469971,
      0.95405513048172,
      0.9527678489685059,
      0.9719743728637695,
      0.9460359215736389,
      0.9700106382369995,
      0.9480566382408142,
      0.944748044013977,
      0.9790319204330444,
      0.9840825200080872,
      0.9976284503936768,
      0.9994624853134155,
      0.9998650550842285,
      0.9999021291732788,
      0.9998707175254822,
      0.9999116063117981,
      0.9999324679374695,
      0.9998913407325745,
      0.999863862991333,
      0.9999141097068787,
      0.9999397397041321,
      0.999937891960144,
      0.9999404549598694,
      0.9999335408210754,
      0.9999220371246338,
      0.9998986721038818,
      0.9995912909507751,
      0.9980356097221375,
      0.9904667139053345,
      0.9650835990905762,
      0.9657248258590698,
      0.9857929348945618,
      0.9610610008239746,
      0.9770594239234924,
      0.9508291482925415,
      0.9625200033187866,
      0.9898306727409363,
      0.9982803463935852,
      0.9997866153717041,
      0.9998595714569092,
      0.9999110102653503,
      0.9999260306358337,
      0.9999537467956543,
      0.999915599822998,
      0.9999149441719055,
      0.9999643564224243,
      0.9999351501464844,
      0.9999287724494934,
      0.9999120235443115,
      0.9999034404754639,
      0.9999345541000366,
      0.9998228549957275,
      0.9988415241241455,
      0.9968798756599426,
      0.9830625653266907,
      0.9632976651191711,
      0.9223067760467529,
      0.9080620408058167,
      0.8688594102859497,
      0.8326554894447327,
      0.8759726881980896,
      0.9240169525146484,
      0.974773108959198,
      0.984748125076294,
      0.9558794498443604,
      0.9766414761543274,
      0.9458253383636475,
      0.9483948945999146,
      0.9878542423248291,
      0.9958083629608154,
      0.9996533989906311,
      0.9997529983520508,
      0.9998953938484192,
      0.9999068379402161,
      0.9998784065246582,
      0.9999154210090637,
      0.999933660030365,
      0.9998874664306641,
      0.9999407529830933,
      0.9999343752861023,
      0.9999167323112488,
      0.9998406171798706,
      0.9992629885673523,
      0.9986297488212585,
      0.9910139441490173,
      0.9646323919296265,
      0.9642432928085327,
      0.9765027761459351,
      0.9386531114578247,
      0.9700604677200317,
      0.9339298605918884,
      0.9404881596565247,
      0.9883943200111389,
      0.9962251782417297,
      0.999492883682251,
      0.9995329976081848,
      0.9998210072517395,
      0.9998420476913452,
      0.9995446801185608,
      0.9997556209564209,
      0.9998326301574707,
      0.9998593330383301,
      0.9996913075447083,
      0.9993143677711487,
      0.9992856383323669,
      0.9997474551200867,
      0.9997901320457458,
      0.9989044666290283,
      0.9977580904960632,
      0.9865241050720215,
      0.9773097634315491,
      0.9164563417434692,
      0.892895519733429,
      0.9353970289230347,
      0.8977723717689514,
      0.955531120300293,
      0.9353722333908081,
      0.9421635866165161,
      0.9866697788238525,
      0.997912585735321,
      0.9984666109085083,
      0.9929784536361694,
      0.9969086050987244,
      0.9989398121833801,
      0.9992526173591614,
      0.9993250370025635
    ],
    [
      0.771811306476593,
      0.8018019795417786,
      0.8620527386665344,
      0.8254435062408447,
      0.7686418294906616,
      0.8009727597236633,
      0.8378493785858154,
      0.7780085206031799,
      0.7428438663482666,
      0.8034628629684448,
      0.8014403581619263,
      0.7515036463737488,
      0.7553660869598389,
      0.8096483945846558,
      0.7659422159194946,
      0.7367695569992065,
      0.7801809310913086,
      0.7969608902931213,
      0.7442282438278198,
      0.7477464079856873,
      0.80690997838974,
      0.7756389379501343,
      0.7452020645141602,
      0.7815849781036377,
      0.8003318309783936,
      0.7587558627128601,
      0.7542892694473267,
      0.8068520426750183,
      0.7710512280464172,
      0.7564072012901306,
      0.775981068611145,
      0.7897076606750488,
      0.7361975908279419,
      0.7422018647193909,
      0.7903358936309814,
      0.75435870885849,
      0.7023308873176575,
      0.7465692162513733,
      0.7732430696487427,
      0.7434333562850952,
      0.7413948774337769,
      0.7685376405715942,
      0.7692164182662964,
      0.7391884326934814,
      0.7248023152351379,
      0.7865252494812012,
      0.7789801359176636,
      0.744956910610199,
      0.7691686153411865,
      0.8160997033119202,
      0.7748980522155762,
      0.7609683871269226,
      0.8128241300582886,
      0.8096472024917603,
      0.7540061473846436,
      0.7705585956573486,
      0.8321577906608582,
      0.7808261513710022,
      0.7429717779159546,
      0.7944833636283875,
      0.814665675163269,
      0.7518050670623779,
      0.7614993453025818,
      0.8198590874671936,
      0.7842585444450378,
      0.7581115961074829,
      0.7835909128189087,
      0.8025065064430237,
      0.7574957609176636,
      0.7453497648239136,
      0.7519318461418152,
      0.7308475971221924,
      0.9985402822494507,
      0.9973800182342529,
      0.9916335344314575,
      0.960288405418396,
      0.9469141960144043,
      0.9378013610839844,
      0.9108992218971252,
      0.9466919898986816,
      0.9401968717575073,
      0.9586342573165894,
      0.9896500110626221,
      0.9973586201667786,
      0.9951062202453613,
      0.9903613328933716,
      0.9972141981124878,
      0.9986065626144409,
      0.9970958828926086,
      0.9991469383239746,
      0.9996445775032043,
      0.9997684359550476,
      0.9996858239173889,
      0.9997713565826416,
      0.999163806438446,
      0.9956153631210327,
      0.9809342622756958,
      0.95552659034729,
      0.9541351795196533,
      0.9734295606613159,
      0.9476245641708374,
      0.9716053605079651,
      0.9505528211593628,
      0.9479728937149048,
      0.9805482625961304,
      0.9851856827735901,
      0.9979254603385925,
      0.9995317459106445,
      0.9998770356178284,
      0.9999076724052429,
      0.999875545501709,
      0.9999174475669861,
      0.9999369978904724,
      0.9998940825462341,
      0.9998664855957031,
      0.9999194145202637,
      0.9999423623085022,
      0.9999427795410156,
      0.9999426007270813,
      0.9999383687973022,
      0.9999300837516785,
      0.9999072551727295,
      0.999645471572876,
      0.9982616901397705,
      0.9914231896400452,
      0.967322051525116,
      0.9677997827529907,
      0.986873984336853,
      0.9627394080162048,
      0.9783762097358704,
      0.9541764259338379,
      0.9652794003486633,
      0.9904319047927856,
      0.9984663128852844,
      0.9998117685317993,
      0.9998753070831299,
      0.9999188780784607,
      0.9999311566352844,
      0.9999570846557617,
      0.999920666217804,
      0.999916672706604,
      0.9999661445617676,
      0.9999383687973022,
      0.9999310374259949,
      0.9999149441719055,
      0.9999098777770996,
      0.9999387860298157,
      0.9998432993888855,
      0.9989625215530396,
      0.9971685409545898,
      0.9840395450592041,
      0.9650905728340149,
      0.9242628812789917,
      0.9103444218635559,
      0.8720487356185913,
      0.8354112505912781,
      0.8780282139778137,
      0.9258002638816833,
      0.9757113456726074,
      0.9854442477226257,
      0.9574535489082336,
      0.9777108430862427,
      0.9485263228416443,
      0.9517318606376648,
      0.9885251522064209,
      0.9961147904396057,
      0.9997029900550842,
      0.9997901916503906,
      0.9999080896377563,
      0.9999161958694458,
      0.9998910427093506,
      0.9999194741249084,
      0.9999366402626038,
      0.9998877644538879,
      0.9999424815177917,
      0.9999382495880127,
      0.9999226331710815,
      0.9998564124107361,
      0.9993388056755066,
      0.9988029599189758,
      0.9918325543403625,
      0.9661883115768433,
      0.9659152626991272,
      0.9770675897598267,
      0.9406464099884033,
      0.9721286296844482,
      0.9370266199111938,
      0.9415935277938843,
      0.9899565577507019,
      0.9971047043800354,
      0.9995893836021423,
      0.9996254444122314,
      0.9998518824577332,
      0.9998626708984375,
      0.9996176958084106,
      0.9997957348823547,
      0.9998521208763123,
      0.999875009059906,
      0.9997245669364929,
      0.9993863105773926,
      0.9993662238121033,
      0.9997714161872864,
      0.9998137354850769,
      0.9990141987800598,
      0.9979667663574219,
      0.9879695177078247,
      0.9790060520172119,
      0.9202209711074829,
      0.8932397365570068,
      0.938422679901123,
      0.9014459848403931,
      0.9581061601638794,
      0.9395610094070435,
      0.9439135789871216,
      0.9889688491821289,
      0.9984148740768433,
      0.9988544583320618,
      0.9945360422134399,
      0.9976580142974854,
      0.9991236329078674,
      0.9993804097175598,
      0.9994259476661682
    ],
    [
      0.7968704104423523,
      0.8240534067153931,
      0.8799008727073669,
      0.8369879722595215,
      0.7764593362808228,
      0.810932993888855,
      0.8469078540802002,
      0.7844434976577759,
      0.7508448362350464,
      0.8095456957817078,
      0.8061587810516357,
      0.7564237117767334,
      0.7626004219055176,
      0.8132854104042053,
      0.7694321870803833,
      0.7397119998931885,
      0.7834734916687012,
      0.8000350594520569,
      0.7478090524673462,
      0.7520061135292053,
      0.8108350038528442,
      0.779586136341095,
      0.7495471239089966,
      0.7873812913894653,
      0.8051830530166626,
      0.7637823224067688,
      0.7612361311912537,
      0.8137633800506592,
      0.7772377729415894,
      0.7634504437446594,
      0.784773051738739,
      0.7975939512252808,
      0.747665524482727,
      0.7550376653671265,
      0.8019570112228394,
      0.7669879198074341,
      0.720905065536499,
      0.7617151141166687,
      0.8021450042724609,
      0.7611798048019409,
      0.7619211673736572,
      0.7819790244102478,
      0.7865195870399475,
      0.7529529333114624,
      0.7361316680908203,
      0.7948335409164429,
      0.7868430018424988,
      0.7545135021209717,
      0.7766078114509583,
      0.8216260075569153,
      0.7807528376579285,
      0.7680532932281494,
      0.817850649356842,
      0.8133779168128967,
      0.7590803503990173,
      0.7760425209999084,
      0.8362216949462891,
      0.7847381234169006,
      0.7489126324653625,
      0.7994558811187744,
      0.8180980682373047,
      0.7563620805740356,
      0.7674256563186646,
      0.8245905637741089,
      0.7894474267959595,
      0.763142466545105,
      0.7909209728240967,
      0.8078827857971191,
      0.7639564275741577,
      0.7532438039779663,
      0.7607911825180054,
      0.7378958463668823,
      0.9987305998802185,
      0.9978375434875488,
      0.9934428930282593,
      0.9636702537536621,
      0.9472900032997131,
      0.9393611550331116,
      0.9133915305137634,
      0.949228823184967,
      0.942953884601593,
      0.9614827632904053,
      0.9906802177429199,
      0.9976846575737,
      0.9959498643875122,
      0.9919957518577576,
      0.997731626033783,
      0.9989440441131592,
      0.9979581236839294,
      0.999326765537262,
      0.9997026324272156,
      0.9997994899749756,
      0.9997368454933167,
      0.999799370765686,
      0.9992982745170593,
      0.9963304996490479,
      0.982961118221283,
      0.9576618075370789,
      0.9558658599853516,
      0.974838137626648,
      0.949353814125061,
      0.9730330109596252,
      0.9527463912963867,
      0.9504379034042358,
      0.981712818145752,
      0.9860326647758484,
      0.9981163144111633,
      0.9995806217193604,
      0.9998857378959656,
      0.9999116063117981,
      0.9998781085014343,
      0.9999217987060547,
      0.9999402761459351,
      0.9998944997787476,
      0.9998666644096375,
      0.9999227523803711,
      0.9999439120292664,
      0.999946117401123,
      0.999943196773529,
      0.9999420642852783,
      0.9999358654022217,
      0.9999141097068787,
      0.9996907114982605,
      0.9984650015830994,
      0.9923657774925232,
      0.9696953296661377,
      0.9695867300033569,
      0.9874525666236877,
      0.9640089273452759,
      0.9794144630432129,
      0.9565753936767578,
      0.9670640230178833,
      0.9910138249397278,
      0.998582661151886,
      0.9998286366462708,
      0.9998855590820312,
      0.999923825263977,
      0.9999343752861023,
      0.9999593496322632,
      0.9999221563339233,
      0.9999169707298279,
      0.9999672174453735,
      0.9999401569366455,
      0.9999317526817322,
      0.9999167323112488,
      0.9999143481254578,
      0.999941885471344,
      0.9998590350151062,
      0.9990626573562622,
      0.997513473033905,
      0.9851449728012085,
      0.9676355123519897,
      0.9266979694366455,
      0.9127829074859619,
      0.8750755190849304,
      0.8383119106292725,
      0.8814952373504639,
      0.9274871349334717,
      0.9765889048576355,
      0.985924243927002,
      0.9587520360946655,
      0.9786770343780518,
      0.950681209564209,
      0.9537423849105835,
      0.9891881942749023,
      0.9963966608047485,
      0.9997342824935913,
      0.9998117089271545,
      0.999915361404419,
      0.9999217987060547,
      0.9998984336853027,
      0.9999232888221741,
      0.9999405741691589,
      0.9998893141746521,
      0.9999437928199768,
      0.9999410510063171,
      0.999927282333374,
      0.9998685121536255,
      0.9993967413902283,
      0.9989449977874756,
      0.9925372004508972,
      0.9676480889320374,
      0.967391312122345,
      0.9777684211730957,
      0.9423613548278809,
      0.9735218286514282,
      0.93914794921875,
      0.9436746835708618,
      0.9908497333526611,
      0.9975200295448303,
      0.9996388554573059,
      0.999669075012207,
      0.9998658299446106,
      0.9998722672462463,
      0.9996518492698669,
      0.9998131394386292,
      0.9998615980148315,
      0.9998829364776611,
      0.999744176864624,
      0.9994405508041382,
      0.9994188547134399,
      0.9997887015342712,
      0.9998298287391663,
      0.9990884065628052,
      0.9981632232666016,
      0.9883894920349121,
      0.9803339838981628,
      0.9236365556716919,
      0.895982563495636,
      0.9403411149978638,
      0.9040136337280273,
      0.9598118662834167,
      0.9417943954467773,
      0.9463695287704468,
      0.9901101589202881,
      0.998610258102417,
      0.9989713430404663,
      0.9952107071876526,
      0.9979647994041443,
      0.9992133378982544,
      0.9994338750839233,
      0.999468982219696
    ],
    [
      0.8080007433891296,
      0.8349975347518921,
      0.8861225843429565,
      0.8437907695770264,
      0.7815338969230652,
      0.8194569945335388,
      0.8526909351348877,
      0.7914692759513855,
      0.7579517364501953,
      0.8168453574180603,
      0.8114315271377563,
      0.7624279260635376,
      0.7698433995246887,
      0.8181873559951782,
      0.7738014459609985,
      0.7435473203659058,
      0.7898532152175903,
      0.8037132024765015,
      0.7527847290039062,
      0.7576391696929932,
      0.8163967132568359,
      0.7825218439102173,
      0.7531746625900269,
      0.7941106557846069,
      0.8084648847579956,
      0.7671770453453064,
      0.767815113067627,
      0.819579005241394,
      0.7813811302185059,
      0.7693830132484436,
      0.7955716252326965,
      0.8049973249435425,
      0.7589590549468994,
      0.7684441804885864,
      0.8141248226165771,
      0.779785692691803,
      0.7415931224822998,
      0.7782936096191406,
      0.8259140253067017,
      0.781557559967041,
      0.7827633023262024,
      0.7962352633476257,
      0.8045729398727417,
      0.7644102573394775,
      0.7492485642433167,
      0.8026057481765747,
      0.7945176362991333,
      0.7619704604148865,
      0.7826502919197083,
      0.8263711333274841,
      0.7842782735824585,
      0.7755864262580872,
      0.8208812475204468,
      0.8161188364028931,
      0.7613872289657593,
      0.7795642018318176,
      0.8398597240447998,
      0.7890243530273438,
      0.7566722631454468,
      0.8051531314849854,
      0.8229106664657593,
      0.7624621987342834,
      0.7749161124229431,
      0.8303074240684509,
      0.7961831092834473,
      0.7710021138191223,
      0.7994862198829651,
      0.8141242265701294,
      0.7710961103439331,
      0.7630417943000793,
      0.7699283957481384,
      0.7458201050758362,
      0.9988903999328613,
      0.9982197880744934,
      0.9949302673339844,
      0.9670234322547913,
      0.9497025012969971,
      0.9424377679824829,
      0.9166285991668701,
      0.9521379470825195,
      0.9448966383934021,
      0.9654403924942017,
      0.9924677610397339,
      0.9981575012207031,
      0.9968196153640747,
      0.993331253528595,
      0.9981495141983032,
      0.9991679191589355,
      0.9984717965126038,
      0.9994496703147888,
      0.9997445344924927,
      0.9998235702514648,
      0.9997774958610535,
      0.9998230338096619,
      0.9994120001792908,
      0.9969298243522644,
      0.9853324890136719,
      0.9601267576217651,
      0.9577803015708923,
      0.9763727188110352,
      0.9515827894210815,
      0.9746204614639282,
      0.9555279016494751,
      0.9536230564117432,
      0.9831220507621765,
      0.9867915511131287,
      0.9982878565788269,
      0.9996237754821777,
      0.9998918771743774,
      0.9999139904975891,
      0.9998790621757507,
      0.9999254941940308,
      0.9999427795410156,
      0.9998945593833923,
      0.999865710735321,
      0.9999256730079651,
      0.9999449849128723,
      0.9999488592147827,
      0.9999434351921082,
      0.999945342540741,
      0.9999410510063171,
      0.9999203681945801,
      0.9997309446334839,
      0.9986270070075989,
      0.9932411909103394,
      0.9717777967453003,
      0.9712073802947998,
      0.9877748489379883,
      0.9653192758560181,
      0.9804186820983887,
      0.9590094089508057,
      0.968762993812561,
      0.9915801882743835,
      0.9986897706985474,
      0.9998422265052795,
      0.9998950958251953,
      0.9999282360076904,
      0.999937117099762,
      0.999961256980896,
      0.9999223947525024,
      0.9999166131019592,
      0.999968409538269,
      0.9999422430992126,
      0.9999324679374695,
      0.9999178051948547,
      0.9999186396598816,
      0.9999432563781738,
      0.9998723268508911,
      0.9991434812545776,
      0.9977850317955017,
      0.985902726650238,
      0.9700833559036255,
      0.9288434982299805,
      0.9149234294891357,
      0.8781226277351379,
      0.841176450252533,
      0.8840022087097168,
      0.9288911819458008,
      0.9771885871887207,
      0.986301600933075,
      0.9599493741989136,
      0.9797273278236389,
      0.9527852535247803,
      0.9558883905410767,
      0.9899117350578308,
      0.9966918230056763,
      0.9997608065605164,
      0.9998304843902588,
      0.9999216794967651,
      0.9999264478683472,
      0.999905526638031,
      0.9999251961708069,
      0.9999427199363708,
      0.9998890161514282,
      0.9999445080757141,
      0.9999433159828186,
      0.9999309778213501,
      0.9998772740364075,
      0.9994392991065979,
      0.9990318417549133,
      0.9927871227264404,
      0.9681874513626099,
      0.9682475924491882,
      0.978805422782898,
      0.9436904191970825,
      0.9745407700538635,
      0.9413846731185913,
      0.9478683471679688,
      0.9917476773262024,
      0.9978961944580078,
      0.999680757522583,
      0.999707043170929,
      0.9998787045478821,
      0.9998815059661865,
      0.9996827244758606,
      0.9998298287391663,
      0.9998694062232971,
      0.9998888969421387,
      0.9997581839561462,
      0.9994943737983704,
      0.99946129322052,
      0.9998018741607666,
      0.9998412728309631,
      0.9991548657417297,
      0.998279869556427,
      0.9885587096214294,
      0.9814311861991882,
      0.9257042407989502,
      0.8973170518875122,
      0.9416521787643433,
      0.9073913097381592,
      0.9616364240646362,
      0.9448859095573425,
      0.9504766464233398,
      0.9914465546607971,
      0.9988383650779724,
      0.9991533160209656,
      0.9964349865913391,
      0.9983800649642944,
      0.999325156211853,
      0.9994932413101196,
      0.9995110034942627
    ],
    [
      0.8177083134651184,
      0.8423232436180115,
      0.8922806978225708,
      0.8497669696807861,
      0.7879220843315125,
      0.829162061214447,
      0.8580883741378784,
      0.8000702261924744,
      0.7672185301780701,
      0.8240416049957275,
      0.8176239728927612,
      0.7698068022727966,
      0.7821349501609802,
      0.8235580325126648,
      0.7804760932922363,
      0.7480193972587585,
      0.7953147888183594,
      0.8074032068252563,
      0.760445237159729,
      0.7655361294746399,
      0.8201217651367188,
      0.7844038605690002,
      0.7597192525863647,
      0.8011888861656189,
      0.8124783039093018,
      0.7727436423301697,
      0.7779120206832886,
      0.8250016570091248,
      0.7860972285270691,
      0.7758554816246033,
      0.8076646327972412,
      0.8120198249816895,
      0.7707487344741821,
      0.7824021577835083,
      0.8281337022781372,
      0.7940854430198669,
      0.7681131958961487,
      0.7946543097496033,
      0.8465849161148071,
      0.8029240369796753,
      0.8018804788589478,
      0.8138676285743713,
      0.8206841349601746,
      0.7766408324241638,
      0.7612305879592896,
      0.80985027551651,
      0.8039776682853699,
      0.7694224119186401,
      0.7878972291946411,
      0.832170844078064,
      0.7910098433494568,
      0.7841541767120361,
      0.8249796628952026,
      0.8228922486305237,
      0.7682622075080872,
      0.7833632826805115,
      0.8450158834457397,
      0.7968783378601074,
      0.7664426565170288,
      0.8117989897727966,
      0.830271303653717,
      0.7732473015785217,
      0.7819579839706421,
      0.8368793725967407,
      0.8042805194854736,
      0.7805579900741577,
      0.8077793717384338,
      0.8210896849632263,
      0.7792783975601196,
      0.77342289686203,
      0.7797213196754456,
      0.7551105618476868,
      0.9990517497062683,
      0.9985477924346924,
      0.9963271617889404,
      0.9711083769798279,
      0.9545668363571167,
      0.945253312587738,
      0.9196524620056152,
      0.9547826051712036,
      0.9474691152572632,
      0.9681694507598877,
      0.9934760928153992,
      0.9984459280967712,
      0.9974374175071716,
      0.9944546818733215,
      0.9985241293907166,
      0.9993627071380615,
      0.9988900423049927,
      0.9995806813240051,
      0.9997838139533997,
      0.999846875667572,
      0.9998161792755127,
      0.9998468160629272,
      0.9995249509811401,
      0.997523307800293,
      0.9881914258003235,
      0.9630461931228638,
      0.9598582983016968,
      0.9778894186019897,
      0.9535733461380005,
      0.9761697053909302,
      0.9579247832298279,
      0.9565380811691284,
      0.9843219518661499,
      0.987627387046814,
      0.9984338283538818,
      0.9996585845947266,
      0.9998974204063416,
      0.9999160170555115,
      0.9998795390129089,
      0.9999288320541382,
      0.9999450445175171,
      0.999894917011261,
      0.9998630881309509,
      0.9999291300773621,
      0.999946117401123,
      0.9999516606330872,
      0.9999433755874634,
      0.9999481439590454,
      0.9999460577964783,
      0.9999265670776367,
      0.9997689127922058,
      0.998836100101471,
      0.9943051338195801,
      0.9742838144302368,
      0.9729908108711243,
      0.988433301448822,
      0.9665749669075012,
      0.9813580513000488,
      0.9611050486564636,
      0.9703401327133179,
      0.9921505451202393,
      0.9987859129905701,
      0.9998546838760376,
      0.9999053478240967,
      0.9999316334724426,
      0.9999390244483948,
      0.9999624490737915,
      0.9999200105667114,
      0.9999164938926697,
      0.9999694228172302,
      0.9999431371688843,
      0.9999324679374695,
      0.9999180436134338,
      0.9999221563339233,
      0.9999458193778992,
      0.9998854398727417,
      0.9992300868034363,
      0.998094379901886,
      0.9869641065597534,
      0.9730908274650574,
      0.9316369891166687,
      0.9184533357620239,
      0.8813795447349548,
      0.8441290855407715,
      0.8872333765029907,
      0.9304007887840271,
      0.9778834581375122,
      0.9867454767227173,
      0.9609824419021606,
      0.9806051254272461,
      0.9541444778442383,
      0.9577347040176392,
      0.9903870820999146,
      0.9968554973602295,
      0.9997770190238953,
      0.9998416304588318,
      0.9999247789382935,
      0.9999287128448486,
      0.9999083280563354,
      0.9999257326126099,
      0.9999437928199768,
      0.9998898506164551,
      0.9999446868896484,
      0.9999464154243469,
      0.9999338984489441,
      0.9998862147331238,
      0.9994876384735107,
      0.9991441369056702,
      0.9934018850326538,
      0.9691728353500366,
      0.9691331386566162,
      0.9792844653129578,
      0.9448069334030151,
      0.9752697944641113,
      0.942695140838623,
      0.9480763077735901,
      0.9923830032348633,
      0.9981279373168945,
      0.9997053146362305,
      0.999728262424469,
      0.9998865127563477,
      0.9998867511749268,
      0.9997036457061768,
      0.9998418092727661,
      0.9998742341995239,
      0.9998936653137207,
      0.9997721314430237,
      0.9995250105857849,
      0.999504029750824,
      0.9998147487640381,
      0.999853253364563,
      0.9992350339889526,
      0.9984219670295715,
      0.9890287518501282,
      0.982292890548706,
      0.927920401096344,
      0.9018144011497498,
      0.9438483119010925,
      0.9094895124435425,
      0.9631608724594116,
      0.9472236633300781,
      0.9539971947669983,
      0.9924952983856201,
      0.9990035891532898,
      0.999263346195221,
      0.9973239302635193,
      0.9986817836761475,
      0.9994077086448669,
      0.9995347261428833,
      0.9995402097702026
    ],
    [
      0.8225247859954834,
      0.8426827788352966,
      0.8951717615127563,
      0.8522975444793701,
      0.7937664985656738,
      0.8342722654342651,
      0.8614997267723083,
      0.8103656768798828,
      0.7788339257240295,
      0.8325972557067871,
      0.8257723450660706,
      0.776642918586731,
      0.7933725714683533,
      0.8304790258407593,
      0.79069983959198,
      0.7549207806587219,
      0.8030577301979065,
      0.8130249977111816,
      0.7725176811218262,
      0.7761988043785095,
      0.8261792063713074,
      0.7920284271240234,
      0.7698052525520325,
      0.8121440410614014,
      0.816882848739624,
      0.7831414937973022,
      0.7903702259063721,
      0.8324940204620361,
      0.793250322341919,
      0.7855137586593628,
      0.8197035789489746,
      0.8181420564651489,
      0.7829267978668213,
      0.794208288192749,
      0.8386035561561584,
      0.8041016459465027,
      0.7875688076019287,
      0.805411696434021,
      0.856892466545105,
      0.8141075372695923,
      0.8084719181060791,
      0.8237907886505127,
      0.8288118243217468,
      0.7842469215393066,
      0.7701938152313232,
      0.8153635263442993,
      0.810670018196106,
      0.7781139612197876,
      0.7936550974845886,
      0.8385447263717651,
      0.798694372177124,
      0.7954838275909424,
      0.8311082124710083,
      0.8306512832641602,
      0.7839443683624268,
      0.7916332483291626,
      0.8520978093147278,
      0.8073527812957764,
      0.7789490222930908,
      0.8195216655731201,
      0.8391008377075195,
      0.7854343056678772,
      0.7907531261444092,
      0.8444162607192993,
      0.8153868317604065,
      0.7920263409614563,
      0.8163466453552246,
      0.829429566860199,
      0.7887203693389893,
      0.7830666899681091,
      0.7904311418533325,
      0.7649032473564148,
      0.9991918206214905,
      0.9988579750061035,
      0.9973452091217041,
      0.9749840497970581,
      0.9575591087341309,
      0.9483959674835205,
      0.9226160049438477,
      0.9572461247444153,
      0.9495278596878052,
      0.9703102707862854,
      0.9942898750305176,
      0.99867182970047,
      0.9979184865951538,
      0.995647668838501,
      0.9988197088241577,
      0.9994878172874451,
      0.9991543889045715,
      0.9996668100357056,
      0.9998118281364441,
      0.9998655915260315,
      0.9998471140861511,
      0.9998679757118225,
      0.9996201395988464,
      0.9979660511016846,
      0.9903888702392578,
      0.9659423232078552,
      0.9618805646896362,
      0.9793446063995361,
      0.9556841850280762,
      0.9774619936943054,
      0.9603182077407837,
      0.959208071231842,
      0.9854751229286194,
      0.9886828660964966,
      0.9985823035240173,
      0.9996920228004456,
      0.9999025464057922,
      0.99991774559021,
      0.9998795390129089,
      0.999931275844574,
      0.9999465942382812,
      0.9998947978019714,
      0.9998621344566345,
      0.9999313950538635,
      0.9999470710754395,
      0.9999539852142334,
      0.9999433159828186,
      0.9999508261680603,
      0.9999505877494812,
      0.9999324679374695,
      0.9998031854629517,
      0.9990217685699463,
      0.9953507781028748,
      0.9782783389091492,
      0.9756547808647156,
      0.9889280796051025,
      0.9678301811218262,
      0.9823102951049805,
      0.9632793068885803,
      0.972162663936615,
      0.9927535057067871,
      0.9988917708396912,
      0.9998652338981628,
      0.9999097585678101,
      0.999934732913971,
      0.9999421238899231,
      0.9999645352363586,
      0.9999229907989502,
      0.9999175667762756,
      0.9999692440032959,
      0.9999446868896484,
      0.9999325275421143,
      0.9999159574508667,
      0.9999258518218994,
      0.9999497532844543,
      0.9998975396156311,
      0.9993122816085815,
      0.9983723759651184,
      0.9881545305252075,
      0.9764372110366821,
      0.9351702332496643,
      0.9219486713409424,
      0.8845004439353943,
      0.8476805090904236,
      0.8905626535415649,
      0.9323078393936157,
      0.9789263606071472,
      0.9871935248374939,
      0.9623581171035767,
      0.981541097164154,
      0.9555807113647461,
      0.9596911072731018,
      0.9909470081329346,
      0.9970616698265076,
      0.9997910261154175,
      0.9998525977134705,
      0.9999279379844666,
      0.9999312162399292,
      0.9999118447303772,
      0.9999276995658875,
      0.9999450445175171,
      0.9998905062675476,
      0.9999447464942932,
      0.9999479651451111,
      0.9999366402626038,
      0.9998947978019714,
      0.9995312094688416,
      0.9992477893829346,
      0.9940712451934814,
      0.9703364372253418,
      0.9699015617370605,
      0.979790985584259,
      0.9464751482009888,
      0.9760820865631104,
      0.9442967176437378,
      0.9498206377029419,
      0.9930839538574219,
      0.9983232617378235,
      0.9997261166572571,
      0.9997463822364807,
      0.9998930096626282,
      0.9998918771743774,
      0.9997243881225586,
      0.9998489618301392,
      0.9998801350593567,
      0.9998987913131714,
      0.9997873902320862,
      0.9995597004890442,
      0.999548614025116,
      0.99982750415802,
      0.9998654127120972,
      0.9993137121200562,
      0.998615026473999,
      0.9898062944412231,
      0.9832355976104736,
      0.9303063154220581,
      0.9053915143013,
      0.9470850229263306,
      0.912699282169342,
      0.9651196599006653,
      0.9498787522315979,
      0.957393229007721,
      0.9933298230171204,
      0.9991206526756287,
      0.9993818402290344,
      0.9978179931640625,
      0.9988851547241211,
      0.9994744658470154,
      0.9995585680007935,
      0.999562680721283
    ],
    [
      0.832037627696991,
      0.8549635410308838,
      0.9032406806945801,
      0.8613100051879883,
      0.8135180473327637,
      0.8460844159126282,
      0.8727084398269653,
      0.8272035121917725,
      0.7977921366691589,
      0.8451984524726868,
      0.8428264856338501,
      0.798795223236084,
      0.8089741468429565,
      0.8415548801422119,
      0.8123840093612671,
      0.7705649733543396,
      0.8143994212150574,
      0.8266767263412476,
      0.7954361438751221,
      0.7915123105049133,
      0.8368761539459229,
      0.8103386759757996,
      0.7925222516059875,
      0.8255544900894165,
      0.8284019827842712,
      0.800155520439148,
      0.8055979013442993,
      0.8430333137512207,
      0.8049678802490234,
      0.7992015480995178,
      0.8308563828468323,
      0.8264561891555786,
      0.795195460319519,
      0.8024150133132935,
      0.8466538190841675,
      0.8136847019195557,
      0.803775429725647,
      0.8152033090591431,
      0.866104006767273,
      0.8267834782600403,
      0.8137656450271606,
      0.8326348066329956,
      0.8387348055839539,
      0.7932600975036621,
      0.7839493751525879,
      0.8258653879165649,
      0.819046139717102,
      0.7898517847061157,
      0.804110586643219,
      0.8487432599067688,
      0.8110113143920898,
      0.811840295791626,
      0.8428848385810852,
      0.8428047299385071,
      0.8012218475341797,
      0.8087436556816101,
      0.8652830123901367,
      0.8288244009017944,
      0.8002415299415588,
      0.834038496017456,
      0.8553645610809326,
      0.8053810596466064,
      0.8063602447509766,
      0.857617974281311,
      0.8396518230438232,
      0.8093955516815186,
      0.8289870023727417,
      0.8435218334197998,
      0.8051407337188721,
      0.7952283620834351,
      0.8037952184677124,
      0.7794201970100403,
      0.999325692653656,
      0.9991672039031982,
      0.9983118176460266,
      0.9802672863006592,
      0.9624817967414856,
      0.9511629343032837,
      0.9257750511169434,
      0.9598590135574341,
      0.9516170024871826,
      0.9723172187805176,
      0.9950534105300903,
      0.9989171028137207,
      0.9983623623847961,
      0.9968358278274536,
      0.9990822076797485,
      0.9995999932289124,
      0.9993765354156494,
      0.9997424483299255,
      0.9998362064361572,
      0.9998824000358582,
      0.9998748898506165,
      0.9998924136161804,
      0.9997146725654602,
      0.9985088109970093,
      0.9937137365341187,
      0.9704536199569702,
      0.9644540548324585,
      0.9809989929199219,
      0.9581050276756287,
      0.9789105653762817,
      0.9627678394317627,
      0.961418628692627,
      0.9865501523017883,
      0.9896243810653687,
      0.9986573457717896,
      0.9997187256813049,
      0.999904453754425,
      0.9999178647994995,
      0.9998781085014343,
      0.9999329447746277,
      0.9999480843544006,
      0.9998940229415894,
      0.9998608827590942,
      0.9999337196350098,
      0.9999479055404663,
      0.9999561309814453,
      0.999943196773529,
      0.9999532103538513,
      0.9999551773071289,
      0.9999387860298157,
      0.9998388290405273,
      0.9992069602012634,
      0.9964943528175354,
      0.9809219837188721,
      0.9769781827926636,
      0.9897179007530212,
      0.9686821699142456,
      0.983131468296051,
      0.9637277722358704,
      0.9737445116043091,
      0.9932536482810974,
      0.9989838004112244,
      0.9998694062232971,
      0.9999098181724548,
      0.9999353289604187,
      0.9999405145645142,
      0.9999654293060303,
      0.9999244809150696,
      0.9999188780784607,
      0.9999710917472839,
      0.999946653842926,
      0.9999339580535889,
      0.9999169111251831,
      0.9999302625656128,
      0.9999527335166931,
      0.9999101161956787,
      0.9993937611579895,
      0.9986438751220703,
      0.9892953038215637,
      0.9796727895736694,
      0.9392662644386292,
      0.9257829785346985,
      0.8873932361602783,
      0.8514910936355591,
      0.8946986198425293,
      0.9342870712280273,
      0.9796740412712097,
      0.9875079393386841,
      0.9635823965072632,
      0.9823797941207886,
      0.9567655920982361,
      0.9614863991737366,
      0.9914511442184448,
      0.9971596598625183,
      0.9997988343238831,
      0.9998570680618286,
      0.9999294281005859,
      0.9999332427978516,
      0.99991375207901,
      0.9999279379844666,
      0.9999465942382812,
      0.9998933672904968,
      0.9999460577964783,
      0.9999494552612305,
      0.999940037727356,
      0.9999033212661743,
      0.9995725750923157,
      0.9993441104888916,
      0.9946576952934265,
      0.9717364311218262,
      0.9706162810325623,
      0.9796707034111023,
      0.9484177827835083,
      0.9769083261489868,
      0.9461207389831543,
      0.9519968628883362,
      0.9936233758926392,
      0.9984700679779053,
      0.9997391700744629,
      0.9997583031654358,
      0.9998981952667236,
      0.9998970627784729,
      0.999743640422821,
      0.9998546242713928,
      0.999887228012085,
      0.9999057650566101,
      0.9998044967651367,
      0.9995884895324707,
      0.9995951056480408,
      0.9998418092727661,
      0.9998783469200134,
      0.999398410320282,
      0.9987738728523254,
      0.9908347129821777,
      0.9845908284187317,
      0.9320855736732483,
      0.9101323485374451,
      0.9501546621322632,
      0.9164853692054749,
      0.9669883251190186,
      0.9523847103118896,
      0.9606759548187256,
      0.9939727187156677,
      0.9992039799690247,
      0.9994372129440308,
      0.9982127547264099,
      0.9989959597587585,
      0.9995160102844238,
      0.9995818138122559,
      0.9995840191841125
    ],
    [
      0.8453568816184998,
      0.8703799247741699,
      0.9136378169059753,
      0.8755265474319458,
      0.8368697762489319,
      0.8604726791381836,
      0.8868982195854187,
      0.8480703830718994,
      0.8178001046180725,
      0.8594017624855042,
      0.8662713766098022,
      0.8226920962333679,
      0.8224221467971802,
      0.8578624129295349,
      0.8446736335754395,
      0.7947911620140076,
      0.8304413557052612,
      0.854310154914856,
      0.8266122341156006,
      0.8144263625144958,
      0.8529626727104187,
      0.8398652076721191,
      0.8210866451263428,
      0.8420425653457642,
      0.8452764749526978,
      0.8231818079948425,
      0.8255545496940613,
      0.8554803729057312,
      0.8201319575309753,
      0.815615177154541,
      0.8423031568527222,
      0.8358303308486938,
      0.8043784499168396,
      0.8080503344535828,
      0.8537831902503967,
      0.8175252676010132,
      0.8141319751739502,
      0.8205790519714355,
      0.8717223405838013,
      0.8414610624313354,
      0.8176968097686768,
      0.8369293212890625,
      0.842751145362854,
      0.7976164221763611,
      0.793036937713623,
      0.8328185081481934,
      0.8231309652328491,
      0.797784686088562,
      0.8159288167953491,
      0.8601000308990479,
      0.8290360569953918,
      0.830612063407898,
      0.8594139218330383,
      0.8618367314338684,
      0.8285645246505737,
      0.8376344442367554,
      0.8876185417175293,
      0.8679593801498413,
      0.8366191387176514,
      0.8607589602470398,
      0.8845726251602173,
      0.8401286005973816,
      0.831800103187561,
      0.8752936124801636,
      0.8703830242156982,
      0.8328935503959656,
      0.8435308933258057,
      0.8594788312911987,
      0.8269945979118347,
      0.8105201721191406,
      0.8163250088691711,
      0.7952157855033875,
      0.9994298219680786,
      0.9994080066680908,
      0.9989103674888611,
      0.9859033823013306,
      0.9686601161956787,
      0.9563966989517212,
      0.9295461177825928,
      0.9633805155754089,
      0.9546533823013306,
      0.9746593832969666,
      0.9958423376083374,
      0.9991859197616577,
      0.9988062977790833,
      0.9978576898574829,
      0.9993377327919006,
      0.9996899366378784,
      0.9995256662368774,
      0.9997984170913696,
      0.9998560547828674,
      0.9998956322669983,
      0.9998963475227356,
      0.9999080896377563,
      0.9997915029525757,
      0.9990695118904114,
      0.9967756271362305,
      0.9761761426925659,
      0.9684412479400635,
      0.9831875562667847,
      0.9606781005859375,
      0.9808679819107056,
      0.9652469754219055,
      0.9614007472991943,
      0.987253725528717,
      0.9901348948478699,
      0.9987145662307739,
      0.9997393488883972,
      0.9999075531959534,
      0.9999189376831055,
      0.9998777508735657,
      0.9999358057975769,
      0.9999504089355469,
      0.9998943209648132,
      0.999860942363739,
      0.9999364614486694,
      0.9999492168426514,
      0.999958336353302,
      0.99994295835495,
      0.9999549984931946,
      0.9999591112136841,
      0.9999444484710693,
      0.9998719096183777,
      0.9993936419487,
      0.9976534247398376,
      0.9839668273925781,
      0.9785342812538147,
      0.9905580878257751,
      0.9694217443466187,
      0.9835020899772644,
      0.9644068479537964,
      0.974949061870575,
      0.9936229586601257,
      0.9990549087524414,
      0.9998750686645508,
      0.9999152421951294,
      0.9999361038208008,
      0.9999399781227112,
      0.9999668002128601,
      0.9999269843101501,
      0.9999206066131592,
      0.9999718070030212,
      0.9999487400054932,
      0.9999358654022217,
      0.9999200105667114,
      0.9999377131462097,
      0.9999558329582214,
      0.9999249577522278,
      0.9994865655899048,
      0.9989370107650757,
      0.990959882736206,
      0.983728289604187,
      0.9459822773933411,
      0.9314396977424622,
      0.8918569087982178,
      0.8582420945167542,
      0.9008422493934631,
      0.9372460842132568,
      0.9806822538375854,
      0.9885029196739197,
      0.9646766185760498,
      0.9830698370933533,
      0.955547571182251,
      0.9626450538635254,
      0.9917662739753723,
      0.9972124099731445,
      0.9998014569282532,
      0.9998595118522644,
      0.9999302625656128,
      0.99993497133255,
      0.9999175667762756,
      0.9999282360076904,
      0.9999479651451111,
      0.9998974204063416,
      0.9999478459358215,
      0.9999534487724304,
      0.9999454021453857,
      0.9999163746833801,
      0.9996280670166016,
      0.9994622468948364,
      0.9954578280448914,
      0.9739642143249512,
      0.9717261791229248,
      0.979637622833252,
      0.9498130083084106,
      0.977822482585907,
      0.9481587409973145,
      0.9534120559692383,
      0.9940388202667236,
      0.9985710978507996,
      0.9997461438179016,
      0.999767541885376,
      0.9999033808708191,
      0.99990314245224,
      0.9997667670249939,
      0.9998682737350464,
      0.9998939037322998,
      0.9999133348464966,
      0.9998251795768738,
      0.999652087688446,
      0.9996594190597534,
      0.9998629093170166,
      0.9998970627784729,
      0.999508798122406,
      0.9989127516746521,
      0.9916476607322693,
      0.9862489104270935,
      0.9353518486022949,
      0.9165586233139038,
      0.9532395601272583,
      0.9220200777053833,
      0.9688332080841064,
      0.9549911618232727,
      0.962799072265625,
      0.9946460127830505,
      0.9992899894714355,
      0.9995359182357788,
      0.9986794590950012,
      0.9991419911384583,
      0.9995632767677307,
      0.9996057748794556,
      0.999603271484375
    ],
    [
      0.8534187078475952,
      0.8780710697174072,
      0.9202900528907776,
      0.8849055171012878,
      0.8511363863945007,
      0.8692975044250488,
      0.894140899181366,
      0.8628417253494263,
      0.8332983255386353,
      0.8711106777191162,
      0.8823337554931641,
      0.8426523208618164,
      0.8382952213287354,
      0.8729643821716309,
      0.8683277368545532,
      0.8105783462524414,
      0.8450113534927368,
      0.8764970302581787,
      0.8510159850120544,
      0.8329175710678101,
      0.8714562654495239,
      0.8690418004989624,
      0.8458050489425659,
      0.8601762056350708,
      0.8674257397651672,
      0.8544068336486816,
      0.8502683639526367,
      0.8708518743515015,
      0.8431963324546814,
      0.8368387818336487,
      0.8574541211128235,
      0.8478791117668152,
      0.8181111216545105,
      0.8220531940460205,
      0.8627578020095825,
      0.8245016932487488,
      0.8242567181587219,
      0.8295207619667053,
      0.8757963180541992,
      0.8476498126983643,
      0.8202732801437378,
      0.8422423601150513,
      0.8458846807479858,
      0.8029284477233887,
      0.8055388927459717,
      0.8403974175453186,
      0.8303099274635315,
      0.8095647692680359,
      0.8306039571762085,
      0.8743788599967957,
      0.8544095754623413,
      0.8559244871139526,
      0.8794854879379272,
      0.8868920803070068,
      0.8618671894073486,
      0.8706196546554565,
      0.9093432426452637,
      0.8999563455581665,
      0.8721965551376343,
      0.8859665393829346,
      0.9082881212234497,
      0.8767549991607666,
      0.8546226024627686,
      0.8894104957580566,
      0.8916516304016113,
      0.852262020111084,
      0.855195939540863,
      0.8709369897842407,
      0.843548059463501,
      0.8215172290802002,
      0.8259658813476562,
      0.8057408332824707,
      0.9994969367980957,
      0.9995446801185608,
      0.9992614388465881,
      0.9898333549499512,
      0.97389155626297,
      0.9618467092514038,
      0.933997631072998,
      0.9672936797142029,
      0.958220899105072,
      0.9771987199783325,
      0.9965270757675171,
      0.9993932247161865,
      0.999103307723999,
      0.9984975457191467,
      0.9995172023773193,
      0.9997472167015076,
      0.9996212720870972,
      0.999834418296814,
      0.9998693466186523,
      0.9999046921730042,
      0.9999117851257324,
      0.9999192953109741,
      0.9998390078544617,
      0.9993746876716614,
      0.9980483055114746,
      0.9804401397705078,
      0.972728431224823,
      0.9852686524391174,
      0.9636688828468323,
      0.9826772212982178,
      0.9680732488632202,
      0.964206874370575,
      0.9886291027069092,
      0.9907391667366028,
      0.9988076090812683,
      0.9997602701187134,
      0.9999110102653503,
      0.9999194145202637,
      0.9998772740364075,
      0.9999387860298157,
      0.9999528527259827,
      0.9998946785926819,
      0.9998611807823181,
      0.9999397993087769,
      0.9999508261680603,
      0.999960720539093,
      0.99994295835495,
      0.9999563097953796,
      0.9999626874923706,
      0.9999489188194275,
      0.9998953342437744,
      0.9995207786560059,
      0.9983063340187073,
      0.9864728450775146,
      0.980589747428894,
      0.9919232726097107,
      0.9707785844802856,
      0.9838443398475647,
      0.9659479260444641,
      0.9767147898674011,
      0.9938404560089111,
      0.9988846182823181,
      0.9998791813850403,
      0.9999208450317383,
      0.9999388456344604,
      0.9999441504478455,
      0.9999701976776123,
      0.9999292492866516,
      0.9999229907989502,
      0.9999737739562988,
      0.9999521374702454,
      0.9999375939369202,
      0.9999211430549622,
      0.9999418258666992,
      0.9999588131904602,
      0.9999373555183411,
      0.9995790123939514,
      0.999203622341156,
      0.9929568767547607,
      0.9872428178787231,
      0.9518490433692932,
      0.9363580346107483,
      0.8995209336280823,
      0.8701515793800354,
      0.9092051982879639,
      0.9423619508743286,
      0.9823203086853027,
      0.9895259141921997,
      0.9666754603385925,
      0.9836972951889038,
      0.9572697281837463,
      0.9650147557258606,
      0.9923753142356873,
      0.9973667860031128,
      0.9998166561126709,
      0.999873697757721,
      0.9999346733093262,
      0.9999390244483948,
      0.9999227523803711,
      0.9999307990074158,
      0.9999503493309021,
      0.9998987913131714,
      0.9999485611915588,
      0.9999563097953796,
      0.999950110912323,
      0.9999292492866516,
      0.9996967911720276,
      0.9996116161346436,
      0.9968261122703552,
      0.9774444699287415,
      0.9741133451461792,
      0.9807304739952087,
      0.9529430866241455,
      0.9797733426094055,
      0.9512466192245483,
      0.9566071033477783,
      0.9949989318847656,
      0.9988333582878113,
      0.9997828602790833,
      0.9998062252998352,
      0.999916136264801,
      0.9999136328697205,
      0.9998070001602173,
      0.9998979568481445,
      0.999904215335846,
      0.999916136264801,
      0.9998499751091003,
      0.9997168779373169,
      0.9997203350067139,
      0.9998845458030701,
      0.9999166131019592,
      0.9996200203895569,
      0.999115526676178,
      0.9925455451011658,
      0.9874927401542664,
      0.9390643239021301,
      0.9237815141677856,
      0.9574989676475525,
      0.929218053817749,
      0.9723964929580688,
      0.9591551423072815,
      0.9681708812713623,
      0.9959405064582825,
      0.9994505047798157,
      0.9996262192726135,
      0.9990424513816833,
      0.999308168888092,
      0.9996151328086853,
      0.999627947807312,
      0.9996341466903687
    ],
    [
      0.8650368452072144,
      0.8885682821273804,
      0.927364706993103,
      0.8941254019737244,
      0.8626374006271362,
      0.8788325786590576,
      0.9023546576499939,
      0.8745554685592651,
      0.8458252549171448,
      0.8809444904327393,
      0.8931887149810791,
      0.8574608564376831,
      0.8488695025444031,
      0.8850401639938354,
      0.8824797868728638,
      0.8227039575576782,
      0.8569124341011047,
      0.893387496471405,
      0.8696832060813904,
      0.8479370474815369,
      0.8888130187988281,
      0.892315149307251,
      0.8654910326004028,
      0.87595534324646,
      0.8919765949249268,
      0.884257435798645,
      0.8720945119857788,
      0.8878340721130371,
      0.8713958263397217,
      0.8615107536315918,
      0.8753417730331421,
      0.8653023838996887,
      0.8437885642051697,
      0.8436821699142456,
      0.8752604722976685,
      0.8402938842773438,
      0.8403351306915283,
      0.8449383974075317,
      0.8830053210258484,
      0.858712911605835,
      0.8275490999221802,
      0.8539590835571289,
      0.8506501913070679,
      0.8110527992248535,
      0.8242729902267456,
      0.8488411903381348,
      0.8388413786888123,
      0.8278026580810547,
      0.8498187065124512,
      0.8894640207290649,
      0.8825838565826416,
      0.88752281665802,
      0.8997530937194824,
      0.911292314529419,
      0.8974452614784241,
      0.8947662115097046,
      0.9261656403541565,
      0.9218851923942566,
      0.895147442817688,
      0.8994582891464233,
      0.9225985407829285,
      0.8970503807067871,
      0.8701876401901245,
      0.8980971574783325,
      0.9036880731582642,
      0.866667628288269,
      0.8652521371841431,
      0.8803689479827881,
      0.8557649850845337,
      0.8321102857589722,
      0.8365216851234436,
      0.8159699440002441,
      0.9995712041854858,
      0.9996349811553955,
      0.9994857907295227,
      0.9928839802742004,
      0.9784972667694092,
      0.9671919345855713,
      0.9389246702194214,
      0.9713857173919678,
      0.9622774124145508,
      0.9794687032699585,
      0.9970241785049438,
      0.9995427131652832,
      0.9993364214897156,
      0.9990022778511047,
      0.9996387362480164,
      0.9997942447662354,
      0.9996966123580933,
      0.9998646378517151,
      0.9998816847801208,
      0.9999130368232727,
      0.9999247789382935,
      0.9999290704727173,
      0.9998713135719299,
      0.9995502829551697,
      0.9986131191253662,
      0.9846563339233398,
      0.9770371317863464,
      0.9874681234359741,
      0.9656121730804443,
      0.984389066696167,
      0.9706807732582092,
      0.9673351049423218,
      0.9897087812423706,
      0.9914435744285583,
      0.9989272356033325,
      0.9997871518135071,
      0.9999167919158936,
      0.9999213814735413,
      0.9998772144317627,
      0.9999420046806335,
      0.9999555349349976,
      0.9998953938484192,
      0.9998622536659241,
      0.9999426603317261,
      0.9999525547027588,
      0.9999631643295288,
      0.9999434947967529,
      0.9999577403068542,
      0.9999659657478333,
      0.999953031539917,
      0.9999130368232727,
      0.9996151328086853,
      0.9987859129905701,
      0.9885183572769165,
      0.9827324748039246,
      0.9928926229476929,
      0.9726256132125854,
      0.9850689768791199,
      0.9682393074035645,
      0.9782685041427612,
      0.9944214224815369,
      0.9990381598472595,
      0.9998920559883118,
      0.999929666519165,
      0.9999434947967529,
      0.9999462366104126,
      0.9999731183052063,
      0.9999328851699829,
      0.999925971031189,
      0.9999757409095764,
      0.9999558925628662,
      0.9999398589134216,
      0.9999226927757263,
      0.9999452233314514,
      0.9999608397483826,
      0.9999468922615051,
      0.999656617641449,
      0.9994614124298096,
      0.9948536157608032,
      0.9905612468719482,
      0.9570298790931702,
      0.9409768581390381,
      0.9075069427490234,
      0.8819345235824585,
      0.9181184768676758,
      0.9478294849395752,
      0.9841352105140686,
      0.9911900162696838,
      0.9687631726264954,
      0.9848779439926147,
      0.9602534770965576,
      0.9682802557945251,
      0.9932351112365723,
      0.997744083404541,
      0.9998457431793213,
      0.9998935461044312,
      0.9999428987503052,
      0.9999451637268066,
      0.999932050704956,
      0.9999337196350098,
      0.9999526143074036,
      0.9999004006385803,
      0.9999489784240723,
      0.9999587535858154,
      0.9999533891677856,
      0.9999403357505798,
      0.9997612833976746,
      0.9997226595878601,
      0.9977794289588928,
      0.9805129766464233,
      0.976510763168335,
      0.9821525812149048,
      0.9565512537956238,
      0.9817065596580505,
      0.9546595215797424,
      0.9603487849235535,
      0.9960977435112,
      0.9991762638092041,
      0.9998318552970886,
      0.9998552799224854,
      0.9999328255653381,
      0.9999257326126099,
      0.9998458623886108,
      0.9999167919158936,
      0.999912440776825,
      0.9999265074729919,
      0.9998716115951538,
      0.9997748732566833,
      0.999767005443573,
      0.999901294708252,
      0.999931812286377,
      0.9997057914733887,
      0.9992868900299072,
      0.993482232093811,
      0.9888602495193481,
      0.9430911540985107,
      0.9300081729888916,
      0.9616295099258423,
      0.9357642531394958,
      0.9756561517715454,
      0.9634487628936768,
      0.9745523929595947,
      0.9971314072608948,
      0.9996158480644226,
      0.999725878238678,
      0.9993190169334412,
      0.9994828701019287,
      0.999682605266571,
      0.999647319316864,
      0.9996722936630249
    ],
    [
      0.872190535068512,
      0.8954454660415649,
      0.9324847459793091,
      0.9010182619094849,
      0.8715720176696777,
      0.8867630958557129,
      0.9087438583374023,
      0.8835012912750244,
      0.8566380143165588,
      0.8890106678009033,
      0.8999990820884705,
      0.8687970638275146,
      0.8591864705085754,
      0.8936216831207275,
      0.8916776180267334,
      0.8363051414489746,
      0.8669263124465942,
      0.9037643671035767,
      0.8825898170471191,
      0.8606254458427429,
      0.8973996639251709,
      0.9071038961410522,
      0.8805241584777832,
      0.8892407417297363,
      0.9079034924507141,
      0.9048404097557068,
      0.8889398574829102,
      0.9012666940689087,
      0.897418737411499,
      0.8872012495994568,
      0.8931194543838501,
      0.8850041031837463,
      0.8765382766723633,
      0.8705186247825623,
      0.8885399699211121,
      0.8590080738067627,
      0.8640537858009338,
      0.8633455038070679,
      0.8914366960525513,
      0.869109034538269,
      0.8362606167793274,
      0.8697692155838013,
      0.8588486909866333,
      0.8172870874404907,
      0.8536391258239746,
      0.8644537925720215,
      0.8510524034500122,
      0.8482372164726257,
      0.8722262382507324,
      0.9031575918197632,
      0.9020541906356812,
      0.9092108607292175,
      0.916020929813385,
      0.9281721115112305,
      0.9196971654891968,
      0.9111339449882507,
      0.9357655048370361,
      0.934039831161499,
      0.9078229069709778,
      0.9076055884361267,
      0.9297577738761902,
      0.9071276187896729,
      0.8802732229232788,
      0.903572678565979,
      0.9102955460548401,
      0.876606822013855,
      0.8728220462799072,
      0.8875650763511658,
      0.8639575839042664,
      0.8410564661026001,
      0.844963550567627,
      0.8236165046691895,
      0.9996140003204346,
      0.9996975660324097,
      0.9996305108070374,
      0.9949579834938049,
      0.9822705984115601,
      0.9717050194740295,
      0.9432642459869385,
      0.9746146202087402,
      0.964646577835083,
      0.9814887046813965,
      0.9974235892295837,
      0.999656081199646,
      0.9994916319847107,
      0.9993095397949219,
      0.9997319579124451,
      0.9998289942741394,
      0.9997541308403015,
      0.9998881220817566,
      0.9998920559883118,
      0.9999197125434875,
      0.9999351501464844,
      0.9999372959136963,
      0.9998964071273804,
      0.9996742010116577,
      0.9989795684814453,
      0.9880001544952393,
      0.9808809161186218,
      0.9897815585136414,
      0.9687674641609192,
      0.9860714673995972,
      0.9729727506637573,
      0.9696907997131348,
      0.9906217455863953,
      0.9921001195907593,
      0.9990407228469849,
      0.999808669090271,
      0.999921441078186,
      0.9999228715896606,
      0.9998772740364075,
      0.9999446272850037,
      0.9999576210975647,
      0.9998961091041565,
      0.9998629689216614,
      0.9999451041221619,
      0.999954104423523,
      0.9999656081199646,
      0.9999441504478455,
      0.9999589920043945,
      0.9999691247940063,
      0.9999568462371826,
      0.9999278783798218,
      0.9997031092643738,
      0.9991170167922974,
      0.990744411945343,
      0.9850218296051025,
      0.9939836263656616,
      0.9745969772338867,
      0.9862580299377441,
      0.9704341888427734,
      0.9799488186836243,
      0.9949410557746887,
      0.9991510510444641,
      0.9999024868011475,
      0.9999353289604187,
      0.9999470114707947,
      0.9999483823776245,
      0.9999752044677734,
      0.9999345541000366,
      0.9999304413795471,
      0.9999775886535645,
      0.9999591112136841,
      0.999941885471344,
      0.9999242424964905,
      0.9999489188194275,
      0.9999626874923706,
      0.9999544024467468,
      0.9997261762619019,
      0.9995972514152527,
      0.9959750175476074,
      0.9925647377967834,
      0.9615974426269531,
      0.9475984573364258,
      0.9157997965812683,
      0.8927663564682007,
      0.9266244173049927,
      0.9537988901138306,
      0.986160933971405,
      0.9923661947250366,
      0.9708894491195679,
      0.9859843254089355,
      0.9633952379226685,
      0.9715049266815186,
      0.9939688444137573,
      0.9981422424316406,
      0.9998682141304016,
      0.9999087452888489,
      0.9999489784240723,
      0.9999499917030334,
      0.9999373555183411,
      0.999934732913971,
      0.9999547004699707,
      0.999901294708252,
      0.9999490976333618,
      0.9999604821205139,
      0.9999556541442871,
      0.9999457001686096,
      0.9998124241828918,
      0.9997808337211609,
      0.9982455968856812,
      0.9828798770904541,
      0.9790558218955994,
      0.9838502407073975,
      0.9605480432510376,
      0.9832424521446228,
      0.958794116973877,
      0.9650176167488098,
      0.9969419836997986,
      0.9993870854377747,
      0.9998672008514404,
      0.9998875856399536,
      0.9999440908432007,
      0.9999338984489441,
      0.9998722076416016,
      0.9999279975891113,
      0.9999179244041443,
      0.9999327659606934,
      0.999884307384491,
      0.9998136758804321,
      0.9997991323471069,
      0.9999118447303772,
      0.9999412894248962,
      0.9997615814208984,
      0.9994121789932251,
      0.9942274689674377,
      0.9901473522186279,
      0.9478591084480286,
      0.9363162517547607,
      0.9654257297515869,
      0.9411181211471558,
      0.9772347211837769,
      0.9673397541046143,
      0.978553295135498,
      0.9983696937561035,
      0.9997216463088989,
      0.9997862577438354,
      0.9994713664054871,
      0.999573290348053,
      0.9997417330741882,
      0.9996758103370667,
      0.999702513217926
    ],
    [
      0.8794316649436951,
      0.9030376076698303,
      0.9379174709320068,
      0.9083958268165588,
      0.8822135925292969,
      0.8954236507415771,
      0.916677713394165,
      0.8930476307868958,
      0.868046760559082,
      0.8974121809005737,
      0.9067688584327698,
      0.8792513608932495,
      0.8693863153457642,
      0.9011130332946777,
      0.8992024064064026,
      0.8479979038238525,
      0.8764127492904663,
      0.9116619229316711,
      0.8927885890007019,
      0.8720085024833679,
      0.9056752920150757,
      0.9166795611381531,
      0.8921889066696167,
      0.9004497528076172,
      0.9204670786857605,
      0.9187417030334473,
      0.9015823602676392,
      0.9141496419906616,
      0.9157425761222839,
      0.9076045751571655,
      0.9095563888549805,
      0.906146228313446,
      0.906477689743042,
      0.8942809104919434,
      0.9039808511734009,
      0.8838245272636414,
      0.8894145488739014,
      0.8845974802970886,
      0.9054773449897766,
      0.8849481344223022,
      0.8562607765197754,
      0.8884285092353821,
      0.8731304407119751,
      0.8327632546424866,
      0.8817868232727051,
      0.8839846849441528,
      0.8665366768836975,
      0.8724383115768433,
      0.8949301242828369,
      0.9150277376174927,
      0.9167370796203613,
      0.9240190982818604,
      0.9301491975784302,
      0.9399668574333191,
      0.9332862496376038,
      0.9232238531112671,
      0.942479133605957,
      0.9419282078742981,
      0.9177525639533997,
      0.9138638973236084,
      0.934861421585083,
      0.9144719839096069,
      0.889168918132782,
      0.9084721207618713,
      0.9157305359840393,
      0.8851491212844849,
      0.8801790475845337,
      0.8942364454269409,
      0.8721467852592468,
      0.8503018021583557,
      0.8530559539794922,
      0.830909252166748,
      0.9996492862701416,
      0.9997403621673584,
      0.9997210502624512,
      0.9962484240531921,
      0.9850838780403137,
      0.9753610491752625,
      0.9473562836647034,
      0.9775584936141968,
      0.9679705500602722,
      0.983610987663269,
      0.9977672100067139,
      0.9997254610061646,
      0.9996166825294495,
      0.9995152354240417,
      0.9997996687889099,
      0.9998581409454346,
      0.9998043179512024,
      0.9999077916145325,
      0.9999017119407654,
      0.9999261498451233,
      0.9999447464942932,
      0.9999440908432007,
      0.9999155402183533,
      0.9997591972351074,
      0.9992318153381348,
      0.9903693199157715,
      0.9838269948959351,
      0.9914857149124146,
      0.9713274836540222,
      0.9875708222389221,
      0.974502682685852,
      0.9718334674835205,
      0.9915037751197815,
      0.9927836656570435,
      0.9991740584373474,
      0.9998283386230469,
      0.9999231696128845,
      0.9999240636825562,
      0.9998766779899597,
      0.9999465942382812,
      0.9999590516090393,
      0.9998957514762878,
      0.9998624324798584,
      0.9999464750289917,
      0.9999551177024841,
      0.9999675154685974,
      0.9999446868896484,
      0.9999602437019348,
      0.9999720454216003,
      0.9999601244926453,
      0.9999400973320007,
      0.9997790455818176,
      0.9993637204170227,
      0.9923220276832581,
      0.9870447516441345,
      0.9949229955673218,
      0.9766370058059692,
      0.9877030849456787,
      0.9727522134780884,
      0.98167884349823,
      0.9954254031181335,
      0.9991552233695984,
      0.9999107718467712,
      0.9999420642852783,
      0.9999505877494812,
      0.9999517798423767,
      0.9999773502349854,
      0.9999356865882874,
      0.9999314546585083,
      0.9999790191650391,
      0.9999622702598572,
      0.9999434947967529,
      0.9999259114265442,
      0.9999523758888245,
      0.9999644160270691,
      0.9999606609344482,
      0.9997904300689697,
      0.9996998906135559,
      0.9968696236610413,
      0.9940162301063538,
      0.965522050857544,
      0.953387975692749,
      0.9233072996139526,
      0.902023434638977,
      0.9343019127845764,
      0.9588073492050171,
      0.988124430179596,
      0.9936017990112305,
      0.9730221629142761,
      0.9870655536651611,
      0.9664931893348694,
      0.9741363525390625,
      0.9945701360702515,
      0.998439371585846,
      0.999884843826294,
      0.9999200701713562,
      0.9999536871910095,
      0.9999536871910095,
      0.9999434947967529,
      0.9999387264251709,
      0.9999569654464722,
      0.9999029636383057,
      0.9999494552612305,
      0.9999619126319885,
      0.9999573826789856,
      0.9999508261680603,
      0.9998489618301392,
      0.9998247027397156,
      0.9986628890037537,
      0.9852165579795837,
      0.9813485741615295,
      0.9855156540870667,
      0.9650161266326904,
      0.9845317006111145,
      0.9621415734291077,
      0.9687676429748535,
      0.9973137378692627,
      0.9994968771934509,
      0.9998877048492432,
      0.9999056458473206,
      0.9999510049819946,
      0.9999398589134216,
      0.9998900294303894,
      0.9999358057975769,
      0.999921977519989,
      0.9999381899833679,
      0.999894380569458,
      0.9998387098312378,
      0.9998224973678589,
      0.9999191761016846,
      0.999948263168335,
      0.9998027086257935,
      0.999505341053009,
      0.9948858022689819,
      0.9912400841712952,
      0.9524093866348267,
      0.9419238567352295,
      0.9686414003372192,
      0.945885181427002,
      0.9783669710159302,
      0.9692712426185608,
      0.9800994396209717,
      0.9986838102340698,
      0.9997712969779968,
      0.9998245239257812,
      0.9995659589767456,
      0.9996333122253418,
      0.9997718930244446,
      0.9997024536132812,
      0.9997266530990601
    ],
    [
      0.886138916015625,
      0.90810227394104,
      0.9417797923088074,
      0.9141033291816711,
      0.8897402286529541,
      0.9010365009307861,
      0.9217267036437988,
      0.9000844955444336,
      0.8773657083511353,
      0.9043371081352234,
      0.9133896231651306,
      0.8888846635818481,
      0.879686713218689,
      0.9080517888069153,
      0.9063896536827087,
      0.8600066900253296,
      0.888555645942688,
      0.9181797504425049,
      0.900874137878418,
      0.8820738196372986,
      0.911853015422821,
      0.92254638671875,
      0.9005085825920105,
      0.9085421562194824,
      0.928453266620636,
      0.9280194640159607,
      0.9117453098297119,
      0.9247174263000488,
      0.9299395680427551,
      0.9223787784576416,
      0.9220209121704102,
      0.923076868057251,
      0.9253084063529968,
      0.9145870208740234,
      0.9190518856048584,
      0.9071428179740906,
      0.9134107232093811,
      0.9054710865020752,
      0.9196102619171143,
      0.9009270668029785,
      0.8819210529327393,
      0.9085050821304321,
      0.8909239768981934,
      0.8564864993095398,
      0.9075243473052979,
      0.9035524129867554,
      0.8857299089431763,
      0.8995029926300049,
      0.9125317335128784,
      0.9252321720123291,
      0.9309264421463013,
      0.9349590539932251,
      0.9392473697662354,
      0.9474963545799255,
      0.9410977959632874,
      0.9302376508712769,
      0.9466755390167236,
      0.9465198516845703,
      0.9233360290527344,
      0.9183214902877808,
      0.9389338493347168,
      0.9203891158103943,
      0.8963131904602051,
      0.9129202365875244,
      0.9209439158439636,
      0.8940272331237793,
      0.8873389363288879,
      0.9001381993293762,
      0.8803941011428833,
      0.8588802814483643,
      0.8608689308166504,
      0.8381601572036743,
      0.9996780157089233,
      0.9997888207435608,
      0.9997835159301758,
      0.9970834255218506,
      0.9872552752494812,
      0.9778096675872803,
      0.9509421586990356,
      0.9795131087303162,
      0.9700464010238647,
      0.9853336811065674,
      0.9981279969215393,
      0.9997776746749878,
      0.9996887445449829,
      0.9996428489685059,
      0.9998512864112854,
      0.9998804926872253,
      0.9998446106910706,
      0.9999235272407532,
      0.9999101161956787,
      0.9999313354492188,
      0.9999510049819946,
      0.9999493956565857,
      0.9999299645423889,
      0.9998193979263306,
      0.9994083046913147,
      0.9919354915618896,
      0.9859619140625,
      0.9925647377967834,
      0.973459005355835,
      0.9887197017669678,
      0.9762760996818542,
      0.9738771915435791,
      0.9921097159385681,
      0.9933430552482605,
      0.9992737174034119,
      0.9998453855514526,
      0.9999268651008606,
      0.9999251365661621,
      0.9998762011528015,
      0.9999480843544006,
      0.9999603629112244,
      0.9998956918716431,
      0.9998626112937927,
      0.9999477863311768,
      0.9999561309814453,
      0.999969482421875,
      0.9999454617500305,
      0.999961256980896,
      0.9999744892120361,
      0.9999628663063049,
      0.9999490976333618,
      0.9998284578323364,
      0.9995415210723877,
      0.993571937084198,
      0.9888142943382263,
      0.995684802532196,
      0.9783101081848145,
      0.9887749552726746,
      0.9746996164321899,
      0.983152449131012,
      0.9959319829940796,
      0.999255895614624,
      0.9999159574508667,
      0.9999472498893738,
      0.9999531507492065,
      0.99995356798172,
      0.9999783635139465,
      0.9999379515647888,
      0.9999330043792725,
      0.9999801516532898,
      0.9999648928642273,
      0.9999451041221619,
      0.9999276399612427,
      0.9999551773071289,
      0.9999657869338989,
      0.9999655485153198,
      0.9998363852500916,
      0.9997682571411133,
      0.997618556022644,
      0.9954959154129028,
      0.9702105522155762,
      0.9593337774276733,
      0.9319100379943848,
      0.9116674661636353,
      0.9417303204536438,
      0.9636739492416382,
      0.9897799491882324,
      0.9944496154785156,
      0.9748708009719849,
      0.9878945350646973,
      0.9690704345703125,
      0.9745892882347107,
      0.9950676560401917,
      0.998676061630249,
      0.9998980164527893,
      0.9999279975891113,
      0.9999572038650513,
      0.9999562501907349,
      0.9999475479125977,
      0.9999399781227112,
      0.9999588131904602,
      0.9999045729637146,
      0.9999498128890991,
      0.9999631643295288,
      0.9999589920043945,
      0.999954879283905,
      0.9998779892921448,
      0.999858021736145,
      0.9989762902259827,
      0.9873305559158325,
      0.983441948890686,
      0.9869764447212219,
      0.9681177139282227,
      0.9856321811676025,
      0.9648602604866028,
      0.9718267917633057,
      0.9976498484611511,
      0.9995818734169006,
      0.9999039769172668,
      0.9999191164970398,
      0.9999561905860901,
      0.9999439716339111,
      0.9999029040336609,
      0.9999434947967529,
      0.9999242424964905,
      0.9999414682388306,
      0.9999014735221863,
      0.9998567700386047,
      0.9998395442962646,
      0.9999241828918457,
      0.9999535083770752,
      0.9998319745063782,
      0.9995733499526978,
      0.9956352114677429,
      0.9921009540557861,
      0.9564051628112793,
      0.9472055435180664,
      0.9715741276741028,
      0.9501973390579224,
      0.9810270667076111,
      0.9713661670684814,
      0.9822085499763489,
      0.9990867376327515,
      0.9998199343681335,
      0.9998524188995361,
      0.9996436834335327,
      0.9996827244758606,
      0.9997954368591309,
      0.9997241497039795,
      0.9997463226318359
    ],
    [
      0.8913128972053528,
      0.9119586944580078,
      0.9443908929824829,
      0.9188207983970642,
      0.8962880969047546,
      0.9057391285896301,
      0.9261907339096069,
      0.9063819646835327,
      0.8856743574142456,
      0.9106071591377258,
      0.9194091558456421,
      0.8979014754295349,
      0.8901387453079224,
      0.9150335788726807,
      0.9135385155677795,
      0.8724005222320557,
      0.9014319181442261,
      0.9243020415306091,
      0.9078276753425598,
      0.891558051109314,
      0.9174126386642456,
      0.9270496368408203,
      0.9071195125579834,
      0.915295422077179,
      0.9338634610176086,
      0.9341888427734375,
      0.9188368320465088,
      0.9317929148674011,
      0.9385637044906616,
      0.931544303894043,
      0.9301908016204834,
      0.9332611560821533,
      0.935793936252594,
      0.9270954132080078,
      0.9289731383323669,
      0.9224365949630737,
      0.9271572828292847,
      0.9188493490219116,
      0.9297485947608948,
      0.9135700464248657,
      0.9009218215942383,
      0.9211946129798889,
      0.9052515029907227,
      0.8754103183746338,
      0.922626793384552,
      0.9156755805015564,
      0.9013515114784241,
      0.9168905019760132,
      0.9235158562660217,
      0.9326412677764893,
      0.9395712614059448,
      0.941740870475769,
      0.943461000919342,
      0.9514986276626587,
      0.945687472820282,
      0.9345372915267944,
      0.9489996433258057,
      0.9495536088943481,
      0.9284064769744873,
      0.9220155477523804,
      0.9421083927154541,
      0.9252834320068359,
      0.902836263179779,
      0.9172611832618713,
      0.9258051514625549,
      0.9020403623580933,
      0.8946555852890015,
      0.9060387015342712,
      0.8888020515441895,
      0.868116021156311,
      0.8694465160369873,
      0.8457043170928955,
      0.9997021555900574,
      0.9998182058334351,
      0.9998196959495544,
      0.9974639415740967,
      0.988315761089325,
      0.9791070222854614,
      0.9540442228317261,
      0.9807102680206299,
      0.9712761044502258,
      0.9868744015693665,
      0.998473584651947,
      0.9998155832290649,
      0.9997443556785583,
      0.9997178912162781,
      0.9998786449432373,
      0.9998961687088013,
      0.9998747706413269,
      0.9999349117279053,
      0.9999168515205383,
      0.9999358654022217,
      0.999956488609314,
      0.9999537467956543,
      0.9999400973320007,
      0.9998503923416138,
      0.9995038509368896,
      0.992588460445404,
      0.9872311353683472,
      0.9932577013969421,
      0.9753916263580322,
      0.9896871447563171,
      0.9778714179992676,
      0.9759372472763062,
      0.9929549098014832,
      0.9939786791801453,
      0.9993923306465149,
      0.999862015247345,
      0.999930739402771,
      0.9999264478683472,
      0.9998757839202881,
      0.9999498724937439,
      0.9999615550041199,
      0.9998961687088013,
      0.99986332654953,
      0.9999490976333618,
      0.9999570846557617,
      0.9999710321426392,
      0.9999465346336365,
      0.9999623894691467,
      0.9999764561653137,
      0.9999651908874512,
      0.9999555945396423,
      0.9998645186424255,
      0.9996532797813416,
      0.9944682121276855,
      0.9902780652046204,
      0.9963170886039734,
      0.9795259237289429,
      0.9898464679718018,
      0.9768160581588745,
      0.9848066568374634,
      0.996485710144043,
      0.999358057975769,
      0.9999239444732666,
      0.9999524354934692,
      0.9999560117721558,
      0.9999553561210632,
      0.9999797940254211,
      0.9999402761459351,
      0.9999357461929321,
      0.999981164932251,
      0.9999672174453735,
      0.9999468326568604,
      0.9999293088912964,
      0.9999575018882751,
      0.9999669790267944,
      0.9999688863754272,
      0.9998658299446106,
      0.9998186826705933,
      0.9981516003608704,
      0.9966488480567932,
      0.9745657444000244,
      0.9646611213684082,
      0.9405495524406433,
      0.9203310012817383,
      0.9478864669799805,
      0.9681302309036255,
      0.9911924600601196,
      0.995105504989624,
      0.9768233299255371,
      0.9887707233428955,
      0.9713430404663086,
      0.9763311743736267,
      0.9955160617828369,
      0.9988886117935181,
      0.9999099373817444,
      0.99993497133255,
      0.99996018409729,
      0.9999573230743408,
      0.9999513626098633,
      0.9999406337738037,
      0.9999605417251587,
      0.9999067187309265,
      0.999950647354126,
      0.9999643564224243,
      0.9999601244926453,
      0.9999579191207886,
      0.9998977184295654,
      0.9998779296875,
      0.9991969466209412,
      0.989129900932312,
      0.9853171706199646,
      0.988308846950531,
      0.9710164070129395,
      0.98658287525177,
      0.9672237038612366,
      0.9743359088897705,
      0.9978784918785095,
      0.9996415972709656,
      0.9999152421951294,
      0.9999281764030457,
      0.9999599456787109,
      0.9999476671218872,
      0.9999132752418518,
      0.9999480247497559,
      0.9999268054962158,
      0.9999440908432007,
      0.9999088644981384,
      0.9998703002929688,
      0.9998511672019958,
      0.999927818775177,
      0.9999569058418274,
      0.9998521208763123,
      0.9996221661567688,
      0.9962998628616333,
      0.9929656386375427,
      0.9598453044891357,
      0.9516928195953369,
      0.9744285345077515,
      0.9539974927902222,
      0.9824271202087402,
      0.9729058742523193,
      0.9830104112625122,
      0.9990860819816589,
      0.9998354911804199,
      0.999870240688324,
      0.9996888637542725,
      0.9997139573097229,
      0.9998127818107605,
      0.9997406601905823,
      0.9997614622116089
    ],
    [
      0.895628809928894,
      0.9157885313034058,
      0.9465113282203674,
      0.9233203530311584,
      0.9018847346305847,
      0.9107296466827393,
      0.9307847023010254,
      0.912590742111206,
      0.8941639065742493,
      0.9162262678146362,
      0.9247301816940308,
      0.9059110879898071,
      0.899406909942627,
      0.9208047986030579,
      0.9197708368301392,
      0.8845114707946777,
      0.9122968316078186,
      0.9294455051422119,
      0.9140591025352478,
      0.9007580280303955,
      0.9226363301277161,
      0.9309068322181702,
      0.9129513502120972,
      0.9214380383491516,
      0.9379640817642212,
      0.9387866258621216,
      0.9243749976158142,
      0.9366565942764282,
      0.9449021816253662,
      0.93735671043396,
      0.9361884593963623,
      0.9403989315032959,
      0.9433946013450623,
      0.9360334873199463,
      0.9367458820343018,
      0.9336268305778503,
      0.936830997467041,
      0.9288097620010376,
      0.9392493963241577,
      0.9256032705307007,
      0.9154795408248901,
      0.9316744208335876,
      0.9188300967216492,
      0.8937044739723206,
      0.9322457313537598,
      0.9256629943847656,
      0.9151496887207031,
      0.9306407570838928,
      0.932029128074646,
      0.9386742115020752,
      0.9457367658615112,
      0.9469143748283386,
      0.9470610022544861,
      0.9549475312232971,
      0.9495692253112793,
      0.9383924007415771,
      0.9512677192687988,
      0.952258288860321,
      0.9325275421142578,
      0.9254204034805298,
      0.9449694156646729,
      0.9297733306884766,
      0.90912926197052,
      0.9215385913848877,
      0.9299020767211914,
      0.9091611504554749,
      0.9016443490982056,
      0.9113698601722717,
      0.8963802456855774,
      0.8775520324707031,
      0.8778855800628662,
      0.852992832660675,
      0.9997181296348572,
      0.9998341202735901,
      0.9998434782028198,
      0.9974309802055359,
      0.9885208606719971,
      0.9794108271598816,
      0.956932544708252,
      0.9817884564399719,
      0.9725737571716309,
      0.9881910085678101,
      0.998695969581604,
      0.999845027923584,
      0.9997807145118713,
      0.9997629523277283,
      0.9998973608016968,
      0.9999082088470459,
      0.999896228313446,
      0.9999430179595947,
      0.9999221563339233,
      0.999939501285553,
      0.9999597668647766,
      0.9999566674232483,
      0.9999463558197021,
      0.9998718500137329,
      0.9995682239532471,
      0.9932461977005005,
      0.9885011315345764,
      0.9939042925834656,
      0.9771307706832886,
      0.9904830455780029,
      0.9793186783790588,
      0.9778928756713867,
      0.9936303496360779,
      0.994522213935852,
      0.9994596242904663,
      0.999874472618103,
      0.9999338388442993,
      0.9999279975891113,
      0.9998759627342224,
      0.9999514222145081,
      0.9999628067016602,
      0.9998964071273804,
      0.9998639225959778,
      0.9999502301216125,
      0.9999580383300781,
      0.9999723434448242,
      0.9999475479125977,
      0.9999634623527527,
      0.9999778270721436,
      0.9999667406082153,
      0.9999595880508423,
      0.9998866319656372,
      0.9997232556343079,
      0.9951905608177185,
      0.9914895296096802,
      0.9968937635421753,
      0.981147050857544,
      0.990794837474823,
      0.9787194132804871,
      0.986115574836731,
      0.9969221353530884,
      0.9994408488273621,
      0.9999305009841919,
      0.9999566078186035,
      0.9999585151672363,
      0.9999570846557617,
      0.9999798536300659,
      0.9999421238899231,
      0.9999351501464844,
      0.9999821782112122,
      0.9999690055847168,
      0.9999483227729797,
      0.9999307990074158,
      0.9999592304229736,
      0.9999678730964661,
      0.9999710917472839,
      0.9998857378959656,
      0.9998478293418884,
      0.9985132813453674,
      0.997380256652832,
      0.9779607057571411,
      0.9690359830856323,
      0.9474691152572632,
      0.9274738430976868,
      0.9536017179489136,
      0.9715800285339355,
      0.9922627806663513,
      0.9956668019294739,
      0.9786071181297302,
      0.9895864129066467,
      0.9733786582946777,
      0.9782619476318359,
      0.9959419965744019,
      0.9990662336349487,
      0.9999150633811951,
      0.9999403953552246,
      0.9999626278877258,
      0.9999592304229736,
      0.9999545216560364,
      0.9999425411224365,
      0.999962329864502,
      0.9999092221260071,
      0.9999515414237976,
      0.9999655485153198,
      0.9999616146087646,
      0.9999605417251587,
      0.9999111294746399,
      0.999893307685852,
      0.9993441700935364,
      0.9904577136039734,
      0.9867318272590637,
      0.9893763661384583,
      0.9734813570976257,
      0.9874470233917236,
      0.969356894493103,
      0.9767209887504578,
      0.9980959892272949,
      0.9996947050094604,
      0.99992436170578,
      0.9999353885650635,
      0.9999626278877258,
      0.9999504089355469,
      0.9999213218688965,
      0.9999516010284424,
      0.9999290108680725,
      0.9999467730522156,
      0.9999132752418518,
      0.9998810887336731,
      0.9998641014099121,
      0.9999309778213501,
      0.9999600052833557,
      0.9998670220375061,
      0.9996560215950012,
      0.996722936630249,
      0.9935665130615234,
      0.9625644683837891,
      0.9555445313453674,
      0.9765225052833557,
      0.9569721221923828,
      0.9835214018821716,
      0.9744014739990234,
      0.9841700792312622,
      0.9991984963417053,
      0.9998536705970764,
      0.9998852014541626,
      0.9997219443321228,
      0.9997376203536987,
      0.9998241662979126,
      0.999751627445221,
      0.9997720718383789
    ],
    [
      0.9017471671104431,
      0.9206929802894592,
      0.9494532942771912,
      0.9287011623382568,
      0.9097802639007568,
      0.9174379706382751,
      0.9360488653182983,
      0.918495237827301,
      0.9039077758789062,
      0.9228271842002869,
      0.9301719665527344,
      0.9151848554611206,
      0.9089076519012451,
      0.9268174171447754,
      0.9259070158004761,
      0.8984767198562622,
      0.9222629070281982,
      0.9346249103546143,
      0.9211134314537048,
      0.911034107208252,
      0.9286617040634155,
      0.9349454641342163,
      0.9192531704902649,
      0.9275351166725159,
      0.9421977996826172,
      0.9431430101394653,
      0.930588960647583,
      0.942060112953186,
      0.951120138168335,
      0.9436643123626709,
      0.9425628185272217,
      0.9482243061065674,
      0.9513428807258606,
      0.9449618458747864,
      0.9448424577713013,
      0.9436460733413696,
      0.9465178847312927,
      0.9380276203155518,
      0.9481878876686096,
      0.9375251531600952,
      0.9307962656021118,
      0.942385196685791,
      0.9351003766059875,
      0.9141466021537781,
      0.9410361051559448,
      0.9359920620918274,
      0.9317872524261475,
      0.944428026676178,
      0.940727949142456,
      0.9459494352340698,
      0.9523454904556274,
      0.9521443247795105,
      0.9507941007614136,
      0.9583990573883057,
      0.9533315300941467,
      0.9418374300003052,
      0.9530043005943298,
      0.954653799533844,
      0.9364575147628784,
      0.9284210205078125,
      0.9468437433242798,
      0.9342606663703918,
      0.9154667854309082,
      0.925939679145813,
      0.9338895678520203,
      0.9168481826782227,
      0.9084446430206299,
      0.9170480370521545,
      0.904536247253418,
      0.8879647254943848,
      0.88744056224823,
      0.8620015382766724,
      0.9997286200523376,
      0.9998465180397034,
      0.9998574256896973,
      0.9974427819252014,
      0.9893778562545776,
      0.9807600975036621,
      0.9601718187332153,
      0.9831710457801819,
      0.9741724729537964,
      0.9895021915435791,
      0.9989048838615417,
      0.9998661279678345,
      0.9998243451118469,
      0.9998005628585815,
      0.9999127388000488,
      0.9999170899391174,
      0.9999123215675354,
      0.9999485015869141,
      0.9999259114265442,
      0.9999417662620544,
      0.9999624490737915,
      0.9999574422836304,
      0.9999511241912842,
      0.9998905658721924,
      0.9996193051338196,
      0.9939085841178894,
      0.9897164106369019,
      0.994547963142395,
      0.9789869785308838,
      0.9910712838172913,
      0.9808270931243896,
      0.9800859093666077,
      0.9942939281463623,
      0.9950852990150452,
      0.9995408058166504,
      0.9998860955238342,
      0.9999368786811829,
      0.9999294281005859,
      0.9998764991760254,
      0.9999530911445618,
      0.9999641180038452,
      0.9998975992202759,
      0.9998654723167419,
      0.9999516606330872,
      0.9999581575393677,
      0.9999736547470093,
      0.9999485611915588,
      0.99996417760849,
      0.9999788999557495,
      0.9999679327011108,
      0.9999626874923706,
      0.9999057054519653,
      0.9997738003730774,
      0.9958188533782959,
      0.9927303194999695,
      0.9973994493484497,
      0.9830390214920044,
      0.9918412566184998,
      0.9806356430053711,
      0.9873307943344116,
      0.997309148311615,
      0.9995126128196716,
      0.9999356269836426,
      0.9999582171440125,
      0.9999598264694214,
      0.9999590516090393,
      0.9999812245368958,
      0.9999442100524902,
      0.999937117099762,
      0.999983012676239,
      0.9999708533287048,
      0.9999498724937439,
      0.9999321699142456,
      0.999960720539093,
      0.9999686479568481,
      0.9999728798866272,
      0.9999012351036072,
      0.9998689889907837,
      0.9988048076629639,
      0.9980197548866272,
      0.981170654296875,
      0.9734930992126465,
      0.9541172981262207,
      0.9350481033325195,
      0.9600528478622437,
      0.9752935767173767,
      0.9933629035949707,
      0.9963175654411316,
      0.9807476997375488,
      0.9905290007591248,
      0.9755235910415649,
      0.9801092147827148,
      0.9964807629585266,
      0.9992290139198303,
      0.9999239444732666,
      0.9999457001686096,
      0.9999647736549377,
      0.9999608397483826,
      0.9999572038650513,
      0.9999427199363708,
      0.9999645948410034,
      0.9999119639396667,
      0.9999524354934692,
      0.9999669194221497,
      0.9999626874923706,
      0.9999629259109497,
      0.9999226927757263,
      0.9999062418937683,
      0.9994644522666931,
      0.9917906522750854,
      0.9881231188774109,
      0.9904767274856567,
      0.9761935472488403,
      0.9883466958999634,
      0.9712825417518616,
      0.9787237644195557,
      0.99825119972229,
      0.9997298121452332,
      0.9999310970306396,
      0.9999403357505798,
      0.9999646544456482,
      0.999953031539917,
      0.9999278783798218,
      0.9999545812606812,
      0.9999316930770874,
      0.9999499320983887,
      0.9999179244041443,
      0.9998936057090759,
      0.9998723268508911,
      0.999934196472168,
      0.9999628663063049,
      0.9998809099197388,
      0.9996894001960754,
      0.9971747398376465,
      0.9942256808280945,
      0.9660630226135254,
      0.9597830772399902,
      0.9787894487380981,
      0.9599433541297913,
      0.9845592379570007,
      0.9755330681800842,
      0.9848359227180481,
      0.9992632269859314,
      0.9998683929443359,
      0.9998973608016968,
      0.9997451305389404,
      0.999754786491394,
      0.9998330473899841,
      0.9997571706771851,
      0.9997789859771729
    ],
    [
      0.9076046943664551,
      0.9261587262153625,
      0.9516834020614624,
      0.9330228567123413,
      0.9169562458992004,
      0.9235878586769104,
      0.9404496550559998,
      0.9255338907241821,
      0.9130532741546631,
      0.9285596013069153,
      0.9351134896278381,
      0.9229257106781006,
      0.9169493317604065,
      0.9322184324264526,
      0.9311364889144897,
      0.9091492295265198,
      0.9296090602874756,
      0.9384833574295044,
      0.9262335300445557,
      0.9195822477340698,
      0.9338671565055847,
      0.9387009143829346,
      0.9250640869140625,
      0.9335212707519531,
      0.9459383487701416,
      0.9472070336341858,
      0.936416506767273,
      0.9470435380935669,
      0.9565516710281372,
      0.9492936730384827,
      0.9487784504890442,
      0.9557055830955505,
      0.9591212272644043,
      0.9526302218437195,
      0.9529955387115479,
      0.9523413181304932,
      0.9550173282623291,
      0.9458531141281128,
      0.9562440514564514,
      0.9471393823623657,
      0.9425852298736572,
      0.9514609575271606,
      0.9460748434066772,
      0.9297517538070679,
      0.94989013671875,
      0.9450345635414124,
      0.9421919584274292,
      0.9521739482879639,
      0.947813093662262,
      0.9523189067840576,
      0.9579589366912842,
      0.9571042060852051,
      0.954692006111145,
      0.9618802070617676,
      0.9572452306747437,
      0.9454855918884277,
      0.9540390968322754,
      0.957366943359375,
      0.9403542280197144,
      0.9320052266120911,
      0.9501664638519287,
      0.9391558170318604,
      0.9221516847610474,
      0.930876612663269,
      0.9379457831382751,
      0.9237404465675354,
      0.915804386138916,
      0.9233864545822144,
      0.9122540354728699,
      0.898905336856842,
      0.8978224992752075,
      0.871449887752533,
      0.9997256994247437,
      0.9998548626899719,
      0.999864935874939,
      0.9973824620246887,
      0.9897230863571167,
      0.9814397692680359,
      0.963276743888855,
      0.9838463664054871,
      0.975653886795044,
      0.9906015396118164,
      0.999055027961731,
      0.999879777431488,
      0.9998495578765869,
      0.9998138546943665,
      0.9999207854270935,
      0.9999221563339233,
      0.9999160170555115,
      0.9999513626098633,
      0.9999281764030457,
      0.9999434947967529,
      0.9999642372131348,
      0.9999587535858154,
      0.9999538064002991,
      0.9998997449874878,
      0.9996531009674072,
      0.9943845868110657,
      0.9904502630233765,
      0.9948331713676453,
      0.9806119203567505,
      0.9917015433311462,
      0.9824898838996887,
      0.9823669791221619,
      0.9949021339416504,
      0.9956348538398743,
      0.9995988011360168,
      0.9998957514762878,
      0.9999397993087769,
      0.9999309182167053,
      0.9998779892921448,
      0.9999547004699707,
      0.9999654293060303,
      0.9998990297317505,
      0.9998674988746643,
      0.9999529719352722,
      0.9999591112136841,
      0.9999744892120361,
      0.9999494552612305,
      0.9999647736549377,
      0.9999794960021973,
      0.9999687075614929,
      0.9999645352363586,
      0.999914824962616,
      0.9998034834861755,
      0.9962135553359985,
      0.9935578107833862,
      0.997839093208313,
      0.9848833084106445,
      0.9928346276283264,
      0.9824905395507812,
      0.9886823892593384,
      0.9976998567581177,
      0.9995611906051636,
      0.9999403953552246,
      0.9999613165855408,
      0.9999604225158691,
      0.9999603033065796,
      0.9999819397926331,
      0.9999456405639648,
      0.9999386072158813,
      0.9999833106994629,
      0.9999720454216003,
      0.9999510049819946,
      0.9999333024024963,
      0.999961793422699,
      0.999969482421875,
      0.9999741911888123,
      0.9999101161956787,
      0.9998840689659119,
      0.9989856481552124,
      0.9984093308448792,
      0.9833852052688599,
      0.9770420789718628,
      0.9590489864349365,
      0.9408503770828247,
      0.9647988677024841,
      0.9781090021133423,
      0.9941140413284302,
      0.9967485070228577,
      0.9825458526611328,
      0.9913405179977417,
      0.977512776851654,
      0.9821919202804565,
      0.9969857335090637,
      0.9993593692779541,
      0.9999311566352844,
      0.9999498128890991,
      0.9999666810035706,
      0.999962329864502,
      0.9999597072601318,
      0.9999444484710693,
      0.9999662041664124,
      0.9999147653579712,
      0.9999538064002991,
      0.999967098236084,
      0.9999638795852661,
      0.9999644756317139,
      0.9999284744262695,
      0.9999139904975891,
      0.9995381236076355,
      0.9927021265029907,
      0.9891771674156189,
      0.9912530779838562,
      0.9780598282814026,
      0.9890097379684448,
      0.9728635549545288,
      0.9805036783218384,
      0.9983656406402588,
      0.9997563362121582,
      0.9999364614486694,
      0.999944269657135,
      0.9999662637710571,
      0.9999547004699707,
      0.9999315142631531,
      0.9999567866325378,
      0.9999309778213501,
      0.999950647354126,
      0.9999196529388428,
      0.9999019503593445,
      0.999877393245697,
      0.9999361038208008,
      0.999964714050293,
      0.9998882412910461,
      0.9997089505195618,
      0.9974887371063232,
      0.9947225451469421,
      0.9690670967102051,
      0.963337242603302,
      0.9806004762649536,
      0.9626497030258179,
      0.9853305220603943,
      0.9764471650123596,
      0.9853734374046326,
      0.9993058443069458,
      0.9998732805252075,
      0.9998959898948669,
      0.999767005443573,
      0.9997619390487671,
      0.999843180179596,
      0.9997605085372925,
      0.9997837543487549
    ],
    [
      0.9120109677314758,
      0.9321403503417969,
      0.9539205431938171,
      0.9376500248908997,
      0.9255327582359314,
      0.93011474609375,
      0.9457367658615112,
      0.9338318109512329,
      0.922977089881897,
      0.9352821111679077,
      0.9406325817108154,
      0.9315277934074402,
      0.9254918694496155,
      0.9384891986846924,
      0.937618613243103,
      0.9218381643295288,
      0.9372445344924927,
      0.9428994059562683,
      0.9326674938201904,
      0.9287130236625671,
      0.9393678903579712,
      0.9429612159729004,
      0.932001531124115,
      0.9390250444412231,
      0.9509802460670471,
      0.952120304107666,
      0.9434245824813843,
      0.9530957937240601,
      0.9626058340072632,
      0.9540255069732666,
      0.9557728171348572,
      0.9633811712265015,
      0.9662163257598877,
      0.9603630304336548,
      0.9611418843269348,
      0.9613577127456665,
      0.9626271724700928,
      0.9537317752838135,
      0.9649055004119873,
      0.9569630026817322,
      0.9535022974014282,
      0.9593418836593628,
      0.9557623863220215,
      0.9441876411437988,
      0.9593654274940491,
      0.9540291428565979,
      0.9529985189437866,
      0.9608255624771118,
      0.9555899500846863,
      0.959145188331604,
      0.964188277721405,
      0.9629493951797485,
      0.9594906568527222,
      0.9661188125610352,
      0.9622045755386353,
      0.9502665996551514,
      0.9572722911834717,
      0.9609905481338501,
      0.9448363780975342,
      0.9362994432449341,
      0.9544773101806641,
      0.9446513056755066,
      0.9291525483131409,
      0.9367749691009521,
      0.942474365234375,
      0.9306012988090515,
      0.923453688621521,
      0.9293862581253052,
      0.9209146499633789,
      0.9104562401771545,
      0.9075276851654053,
      0.8829212784767151,
      0.9997305870056152,
      0.9998596906661987,
      0.9998674988746643,
      0.9973168969154358,
      0.9900891184806824,
      0.9823544025421143,
      0.966489851474762,
      0.9848001599311829,
      0.9772841334342957,
      0.9916006922721863,
      0.9991682767868042,
      0.9998889565467834,
      0.9998626708984375,
      0.9998189806938171,
      0.9999252557754517,
      0.9999251961708069,
      0.9999184608459473,
      0.9999530911445618,
      0.9999297857284546,
      0.9999444484710693,
      0.9999651312828064,
      0.9999595880508423,
      0.999955415725708,
      0.9999045729637146,
      0.9996737241744995,
      0.9948256015777588,
      0.9912108778953552,
      0.9952390789985657,
      0.9822339415550232,
      0.9922354221343994,
      0.9840990304946899,
      0.9843213558197021,
      0.9953827261924744,
      0.9961650967597961,
      0.9996429681777954,
      0.9999032020568848,
      0.9999420642852783,
      0.9999323487281799,
      0.9998793601989746,
      0.9999560117721558,
      0.999966561794281,
      0.999900221824646,
      0.9998686909675598,
      0.9999538660049438,
      0.9999599456787109,
      0.9999751448631287,
      0.9999505281448364,
      0.999965250492096,
      0.999980092048645,
      0.9999696016311646,
      0.9999657869338989,
      0.9999210238456726,
      0.9998248815536499,
      0.996554970741272,
      0.9942728281021118,
      0.9981634020805359,
      0.9865913987159729,
      0.9937046766281128,
      0.984110951423645,
      0.9896203279495239,
      0.997972846031189,
      0.9996111392974854,
      0.9999433755874634,
      0.9999633431434631,
      0.9999619722366333,
      0.9999614953994751,
      0.9999827146530151,
      0.9999476075172424,
      0.9999390840530396,
      0.9999839067459106,
      0.9999732375144958,
      0.9999523758888245,
      0.9999347925186157,
      0.9999614953994751,
      0.9999703764915466,
      0.9999752044677734,
      0.9999144673347473,
      0.9998955130577087,
      0.9991824626922607,
      0.9987107515335083,
      0.9856013655662537,
      0.9805170297622681,
      0.9639791250228882,
      0.9468757510185242,
      0.969341516494751,
      0.980743408203125,
      0.9948104023933411,
      0.9971280097961426,
      0.9844146966934204,
      0.9921488165855408,
      0.9796388745307922,
      0.9840949177742004,
      0.9974141120910645,
      0.9994157552719116,
      0.9999341368675232,
      0.9999531507492065,
      0.9999683499336243,
      0.9999639987945557,
      0.9999619722366333,
      0.999943733215332,
      0.9999659657478333,
      0.9999173283576965,
      0.9999549388885498,
      0.9999673366546631,
      0.9999650120735168,
      0.9999658465385437,
      0.9999314546585083,
      0.9999213218688965,
      0.9996046423912048,
      0.9935792088508606,
      0.9901232123374939,
      0.9919430613517761,
      0.9799193143844604,
      0.9897640943527222,
      0.9745979905128479,
      0.9815208315849304,
      0.9984856247901917,
      0.999778151512146,
      0.999940812587738,
      0.9999476075172424,
      0.9999678134918213,
      0.9999568462371826,
      0.9999357461929321,
      0.9999588131904602,
      0.9999328851699829,
      0.999953031539917,
      0.9999234080314636,
      0.9999085664749146,
      0.9998867511749268,
      0.9999386668205261,
      0.9999668598175049,
      0.9998975396156311,
      0.9997345209121704,
      0.9978993535041809,
      0.9952367544174194,
      0.9713202118873596,
      0.9668912291526794,
      0.9824146628379822,
      0.9660818576812744,
      0.9863806962966919,
      0.9769383668899536,
      0.9859306216239929,
      0.9993605613708496,
      0.9998905062675476,
      0.9999027848243713,
      0.999778687953949,
      0.9997711181640625,
      0.9998472332954407,
      0.9997754693031311,
      0.9997889995574951
    ],
    [
      0.9189351797103882,
      0.9382932782173157,
      0.9571207165718079,
      0.9441060423851013,
      0.9350566864013672,
      0.9377822875976562,
      0.9516506791114807,
      0.9427024126052856,
      0.934553861618042,
      0.9422474503517151,
      0.9477834701538086,
      0.9411602020263672,
      0.9370351433753967,
      0.9460806250572205,
      0.9456268548965454,
      0.934955358505249,
      0.9453127384185791,
      0.9486550092697144,
      0.9411425590515137,
      0.9377179145812988,
      0.9453500509262085,
      0.948917031288147,
      0.9402593374252319,
      0.9459460377693176,
      0.9565901756286621,
      0.9575304388999939,
      0.9511184692382812,
      0.9595709443092346,
      0.9685090184211731,
      0.9606684446334839,
      0.9626695513725281,
      0.9699527621269226,
      0.9723300337791443,
      0.9668493866920471,
      0.9679967761039734,
      0.9683749079704285,
      0.9689024686813354,
      0.9603183269500732,
      0.9716061353683472,
      0.9660203456878662,
      0.9623754620552063,
      0.9654812216758728,
      0.9626355767250061,
      0.9540711641311646,
      0.9665896892547607,
      0.961911141872406,
      0.9611432552337646,
      0.96799236536026,
      0.9628781080245972,
      0.965767502784729,
      0.9697365760803223,
      0.968460202217102,
      0.9645836353302002,
      0.9705796241760254,
      0.9669272899627686,
      0.9557386636734009,
      0.9622001647949219,
      0.9653774499893188,
      0.9503923654556274,
      0.9430439472198486,
      0.9595543146133423,
      0.9512482285499573,
      0.9381505250930786,
      0.9446880221366882,
      0.949108898639679,
      0.9385747909545898,
      0.9331212639808655,
      0.9374917149543762,
      0.931135892868042,
      0.9229427576065063,
      0.9189156293869019,
      0.8960095643997192,
      0.9997369050979614,
      0.9998654127120972,
      0.9998775124549866,
      0.9973613023757935,
      0.9905143976211548,
      0.9836046099662781,
      0.9701309204101562,
      0.9862526655197144,
      0.9796675443649292,
      0.9926668405532837,
      0.9992958307266235,
      0.9998955726623535,
      0.999872624874115,
      0.9998226761817932,
      0.9999290704727173,
      0.9999284148216248,
      0.9999245405197144,
      0.9999548196792603,
      0.9999317526817322,
      0.9999458193778992,
      0.9999664425849915,
      0.9999605417251587,
      0.9999569058418274,
      0.9999091029167175,
      0.9996925592422485,
      0.9952898025512695,
      0.9920340776443481,
      0.9955720901489258,
      0.9840631484985352,
      0.9928679466247559,
      0.9860356450080872,
      0.9863942265510559,
      0.9959668517112732,
      0.9968403577804565,
      0.9996774792671204,
      0.9999086856842041,
      0.9999421238899231,
      0.999934196472168,
      0.9998812675476074,
      0.9999575018882751,
      0.999967634677887,
      0.9999020099639893,
      0.9998708367347717,
      0.9999549388885498,
      0.9999608397483826,
      0.999975860118866,
      0.9999513626098633,
      0.9999657273292542,
      0.9999806880950928,
      0.9999699592590332,
      0.9999668598175049,
      0.9999265670776367,
      0.9998432397842407,
      0.9969168901443481,
      0.9949977397918701,
      0.998427152633667,
      0.9883100986480713,
      0.9945159554481506,
      0.9857821464538574,
      0.9907041192054749,
      0.9982144236564636,
      0.999655544757843,
      0.9999465942382812,
      0.9999650716781616,
      0.9999640583992004,
      0.9999626874923706,
      0.9999832510948181,
      0.999949038028717,
      0.999940812587738,
      0.9999845027923584,
      0.9999740719795227,
      0.9999532699584961,
      0.9999356269836426,
      0.999962329864502,
      0.9999709725379944,
      0.9999760985374451,
      0.9999222159385681,
      0.9999067783355713,
      0.9993706941604614,
      0.9989839196205139,
      0.9879990816116333,
      0.9839324951171875,
      0.9691833853721619,
      0.9550934433937073,
      0.9738379120826721,
      0.983333945274353,
      0.9955263137817383,
      0.9974107146263123,
      0.9861561059951782,
      0.9928139448165894,
      0.9817245006561279,
      0.9860044717788696,
      0.997702956199646,
      0.9994834661483765,
      0.9999378323554993,
      0.9999552965164185,
      0.9999683499336243,
      0.999965250492096,
      0.9999637007713318,
      0.9999455809593201,
      0.9999662637710571,
      0.9999197125434875,
      0.9999558925628662,
      0.999968409538269,
      0.999966025352478,
      0.9999671578407288,
      0.9999364614486694,
      0.9999274015426636,
      0.999657392501831,
      0.9944273233413696,
      0.9909927845001221,
      0.9925677180290222,
      0.9813867211341858,
      0.9904700517654419,
      0.9762653112411499,
      0.9835991859436035,
      0.9985312819480896,
      0.999792218208313,
      0.9999435544013977,
      0.9999494552612305,
      0.9999685883522034,
      0.9999582171440125,
      0.9999390244483948,
      0.9999611973762512,
      0.9999352097511292,
      0.9999547600746155,
      0.9999288320541382,
      0.9999139308929443,
      0.9998922348022461,
      0.9999408721923828,
      0.9999685883522034,
      0.9999045133590698,
      0.9997514486312866,
      0.9981457591056824,
      0.9956235289573669,
      0.9735769629478455,
      0.9700672030448914,
      0.983881950378418,
      0.9689977765083313,
      0.9869426488876343,
      0.9779557585716248,
      0.9866257309913635,
      0.9993528723716736,
      0.9998945593833923,
      0.9999091625213623,
      0.9997889399528503,
      0.9997839331626892,
      0.9998529553413391,
      0.9997812509536743,
      0.9997948408126831
    ],
    [
      0.9267070293426514,
      0.944426953792572,
      0.9601296782493591,
      0.9522229433059692,
      0.9472331404685974,
      0.947969377040863,
      0.9586232900619507,
      0.9526466131210327,
      0.9471995830535889,
      0.9532531499862671,
      0.9575494527816772,
      0.9529273509979248,
      0.9504971504211426,
      0.9555668234825134,
      0.9552674889564514,
      0.9492665529251099,
      0.9545589685440063,
      0.9559170603752136,
      0.9504959583282471,
      0.9488851428031921,
      0.9526668787002563,
      0.9557514190673828,
      0.9495635628700256,
      0.9531567096710205,
      0.9625062346458435,
      0.9634363651275635,
      0.9594276547431946,
      0.965882420539856,
      0.9741061925888062,
      0.9680582880973816,
      0.9693645238876343,
      0.9757431149482727,
      0.9776071310043335,
      0.9728490114212036,
      0.9740010499954224,
      0.9741907119750977,
      0.9743596315383911,
      0.966491162776947,
      0.9771737456321716,
      0.9733155965805054,
      0.969383716583252,
      0.9712395668029785,
      0.9689249396324158,
      0.9619587659835815,
      0.972773551940918,
      0.9703748822212219,
      0.9681146144866943,
      0.974330723285675,
      0.9707674980163574,
      0.9724411964416504,
      0.9745640158653259,
      0.9733694791793823,
      0.9697246551513672,
      0.9748859405517578,
      0.9710993766784668,
      0.961532711982727,
      0.9679884910583496,
      0.9703350067138672,
      0.9574416279792786,
      0.9517441391944885,
      0.9662035703659058,
      0.9602145552635193,
      0.9496912956237793,
      0.9539046883583069,
      0.9577062726020813,
      0.9496065378189087,
      0.946026086807251,
      0.9480491876602173,
      0.9443121552467346,
      0.9367878437042236,
      0.932681143283844,
      0.9125747084617615,
      0.9997454285621643,
      0.9998731017112732,
      0.999887228012085,
      0.9976955056190491,
      0.9912725687026978,
      0.9858125448226929,
      0.9747996926307678,
      0.9881548285484314,
      0.9833614826202393,
      0.9938190579414368,
      0.9994173645973206,
      0.9999019503593445,
      0.9998812675476074,
      0.9998166561126709,
      0.999937117099762,
      0.9999321103096008,
      0.9999306797981262,
      0.9999577403068542,
      0.9999347925186157,
      0.9999479651451111,
      0.9999681711196899,
      0.9999620914459229,
      0.9999592304229736,
      0.9999153017997742,
      0.9997169375419617,
      0.9959232211112976,
      0.9931424260139465,
      0.9962321519851685,
      0.9865038990974426,
      0.9937522411346436,
      0.9883450269699097,
      0.9888390898704529,
      0.9967144131660461,
      0.9975190758705139,
      0.9997079968452454,
      0.999914824962616,
      0.9999451637268066,
      0.9999359846115112,
      0.9998837113380432,
      0.9999589920043945,
      0.9999688863754272,
      0.9999042749404907,
      0.9998731017112732,
      0.9999561309814453,
      0.9999620318412781,
      0.9999767541885376,
      0.9999524354934692,
      0.9999663829803467,
      0.9999813437461853,
      0.9999696612358093,
      0.9999681711196899,
      0.9999309182167053,
      0.9998593926429749,
      0.9974934458732605,
      0.9960391521453857,
      0.9987078309059143,
      0.9904711246490479,
      0.9955560564994812,
      0.9879549145698547,
      0.9922832250595093,
      0.9985114336013794,
      0.9997102618217468,
      0.9999487996101379,
      0.9999669790267944,
      0.9999651908874512,
      0.999963641166687,
      0.9999825358390808,
      0.9999502897262573,
      0.9999423623085022,
      0.9999849200248718,
      0.9999750256538391,
      0.9999545216560364,
      0.999937117099762,
      0.9999634027481079,
      0.9999715089797974,
      0.9999768733978271,
      0.9999287724494934,
      0.9999181032180786,
      0.9995335936546326,
      0.9992291927337646,
      0.9907257556915283,
      0.9877306222915649,
      0.9758917093276978,
      0.9648881554603577,
      0.9789454936981201,
      0.9863516688346863,
      0.9964016079902649,
      0.9978346228599548,
      0.9884542226791382,
      0.9937816858291626,
      0.9845880270004272,
      0.9883950352668762,
      0.9980943202972412,
      0.9995669722557068,
      0.9999426007270813,
      0.9999577403068542,
      0.999969482421875,
      0.9999663829803467,
      0.9999645948410034,
      0.9999473690986633,
      0.9999675750732422,
      0.9999223947525024,
      0.9999567866325378,
      0.9999694228172302,
      0.9999669790267944,
      0.9999685883522034,
      0.9999417066574097,
      0.9999321699142456,
      0.9997059106826782,
      0.9953444004058838,
      0.9921819567680359,
      0.993358850479126,
      0.983738124370575,
      0.9914276599884033,
      0.9790712594985962,
      0.9864417314529419,
      0.9987039566040039,
      0.9998146295547485,
      0.9999470114707947,
      0.9999513626098633,
      0.9999694228172302,
      0.9999594688415527,
      0.9999439120292664,
      0.999963641166687,
      0.9999367594718933,
      0.9999569654464722,
      0.9999324083328247,
      0.9999198317527771,
      0.9998977184295654,
      0.9999431371688843,
      0.9999704360961914,
      0.9999119639396667,
      0.9997696280479431,
      0.9984267950057983,
      0.9960249066352844,
      0.976092517375946,
      0.9738192558288574,
      0.9855064153671265,
      0.9729074239730835,
      0.9883741736412048,
      0.9800692200660706,
      0.9879658818244934,
      0.9993534684181213,
      0.9998975396156311,
      0.9999130368232727,
      0.9997968077659607,
      0.9997931718826294,
      0.9998533725738525,
      0.9997830390930176,
      0.9997993111610413
    ],
    [
      0.9375547766685486,
      0.9517529010772705,
      0.9635338187217712,
      0.9607745409011841,
      0.9579857587814331,
      0.9592459797859192,
      0.966032862663269,
      0.962621808052063,
      0.9599762558937073,
      0.9647786617279053,
      0.9680277705192566,
      0.9652537703514099,
      0.9635531306266785,
      0.9660181999206543,
      0.964991569519043,
      0.9614847898483276,
      0.9641122817993164,
      0.9649347066879272,
      0.9603517055511475,
      0.9604842662811279,
      0.9613712430000305,
      0.9645354747772217,
      0.960300624370575,
      0.9618605375289917,
      0.9693493843078613,
      0.9701483845710754,
      0.9679279327392578,
      0.9725111126899719,
      0.9793485403060913,
      0.9757394790649414,
      0.9761860370635986,
      0.9808890223503113,
      0.982452392578125,
      0.9790053367614746,
      0.9797303080558777,
      0.9795465469360352,
      0.9797963500022888,
      0.973402738571167,
      0.9816632866859436,
      0.978572428226471,
      0.976279616355896,
      0.9772708415985107,
      0.9759153723716736,
      0.9693999290466309,
      0.978382408618927,
      0.9776759147644043,
      0.9745859503746033,
      0.9799200296401978,
      0.9779592752456665,
      0.9788231253623962,
      0.9795520305633545,
      0.9785742163658142,
      0.9765811562538147,
      0.9794636368751526,
      0.9766026139259338,
      0.9686484336853027,
      0.9738398790359497,
      0.975683331489563,
      0.9650118350982666,
      0.9614414572715759,
      0.9724846482276917,
      0.968842089176178,
      0.9609934687614441,
      0.9631717801094055,
      0.9661921262741089,
      0.9606442451477051,
      0.9585740566253662,
      0.9587059020996094,
      0.9566063284873962,
      0.9506111741065979,
      0.9473283886909485,
      0.9297440648078918,
      0.999754786491394,
      0.999882698059082,
      0.9999037384986877,
      0.9983729124069214,
      0.9927676320075989,
      0.9887030720710754,
      0.9801283478736877,
      0.9904731512069702,
      0.9873952865600586,
      0.9947441220283508,
      0.999529242515564,
      0.9999126195907593,
      0.9998876452445984,
      0.9998176693916321,
      0.999940037727356,
      0.9999372363090515,
      0.9999376535415649,
      0.999961256980896,
      0.999937891960144,
      0.999950110912323,
      0.9999699592590332,
      0.9999635815620422,
      0.999961256980896,
      0.999923050403595,
      0.9997463822364807,
      0.9965599775314331,
      0.994473397731781,
      0.9970725178718567,
      0.9893350005149841,
      0.9951306581497192,
      0.9908472895622253,
      0.991309642791748,
      0.9974386096000671,
      0.9980884790420532,
      0.9997321963310242,
      0.9999191164970398,
      0.999946117401123,
      0.9999380707740784,
      0.999885618686676,
      0.9999603033065796,
      0.999970018863678,
      0.9999060034751892,
      0.9998757243156433,
      0.9999578595161438,
      0.9999626278877258,
      0.9999776482582092,
      0.9999536275863647,
      0.9999670386314392,
      0.9999819397926331,
      0.9999701976776123,
      0.9999692440032959,
      0.9999372363090515,
      0.9998804926872253,
      0.9980766773223877,
      0.997137725353241,
      0.9989789128303528,
      0.9927374720573425,
      0.9966452717781067,
      0.9905440807342529,
      0.9938458800315857,
      0.9988453984260559,
      0.9997674226760864,
      0.9999533295631409,
      0.9999686479568481,
      0.9999665021896362,
      0.9999645948410034,
      0.9999826550483704,
      0.9999517798423767,
      0.9999439716339111,
      0.99998539686203,
      0.9999759793281555,
      0.9999555349349976,
      0.9999383687973022,
      0.9999644756317139,
      0.9999722242355347,
      0.9999778270721436,
      0.9999356865882874,
      0.9999289512634277,
      0.9996700286865234,
      0.9993868470191956,
      0.9931213855743408,
      0.9911317825317383,
      0.9823154211044312,
      0.97341388463974,
      0.9837557077407837,
      0.989680290222168,
      0.997473418712616,
      0.9982448816299438,
      0.990908682346344,
      0.994961142539978,
      0.9876794815063477,
      0.9908658266067505,
      0.9984639883041382,
      0.9996304512023926,
      0.999947190284729,
      0.9999603629112244,
      0.9999709725379944,
      0.999967098236084,
      0.9999658465385437,
      0.999949038028717,
      0.999968945980072,
      0.9999250769615173,
      0.9999582767486572,
      0.9999709725379944,
      0.9999679327011108,
      0.9999703764915466,
      0.9999460577964783,
      0.9999389052391052,
      0.9997540712356567,
      0.9962962865829468,
      0.9936591386795044,
      0.9943947792053223,
      0.9868003129959106,
      0.9927709102630615,
      0.983292281627655,
      0.9897161722183228,
      0.9989731311798096,
      0.9998417496681213,
      0.9999516606330872,
      0.9999550580978394,
      0.9999712109565735,
      0.9999616146087646,
      0.9999478459358215,
      0.9999663233757019,
      0.9999391436576843,
      0.999959409236908,
      0.9999358057975769,
      0.9999285340309143,
      0.9999048113822937,
      0.9999462366104126,
      0.9999728202819824,
      0.9999215602874756,
      0.9997944235801697,
      0.9987572431564331,
      0.9965204000473022,
      0.9795882701873779,
      0.9781812429428101,
      0.9874630570411682,
      0.9781544208526611,
      0.9901220798492432,
      0.9839818477630615,
      0.9910563230514526,
      0.9995248317718506,
      0.9999094605445862,
      0.9999226331710815,
      0.9998148679733276,
      0.9998098611831665,
      0.9998521208763123,
      0.9997892379760742,
      0.9998067617416382
    ],
    [
      0.9500142335891724,
      0.9597829580307007,
      0.9691788554191589,
      0.9694357514381409,
      0.966817319393158,
      0.969669759273529,
      0.9740508794784546,
      0.9727448225021362,
      0.972159206867218,
      0.9759560823440552,
      0.9774730205535889,
      0.9765475988388062,
      0.9755458235740662,
      0.9768810272216797,
      0.9754228591918945,
      0.9734309911727905,
      0.9754183292388916,
      0.9752352237701416,
      0.971619188785553,
      0.971690833568573,
      0.9731813073158264,
      0.9746387600898743,
      0.9710608720779419,
      0.9716060161590576,
      0.9776011109352112,
      0.9776383638381958,
      0.9760497808456421,
      0.9798060655593872,
      0.9847665429115295,
      0.9833382964134216,
      0.9824755191802979,
      0.9855146408081055,
      0.986765444278717,
      0.9848460555076599,
      0.985461950302124,
      0.984243631362915,
      0.9850339293479919,
      0.9801686406135559,
      0.9861210584640503,
      0.9834113717079163,
      0.9821887612342834,
      0.9829726815223694,
      0.9831432700157166,
      0.976442813873291,
      0.9834187030792236,
      0.9836840033531189,
      0.9810977578163147,
      0.9849369525909424,
      0.9842597246170044,
      0.9850881099700928,
      0.9850577712059021,
      0.9838782548904419,
      0.9837205410003662,
      0.9849555492401123,
      0.9825620651245117,
      0.9773392677307129,
      0.9805731773376465,
      0.9819316864013672,
      0.9751525521278381,
      0.9722908735275269,
      0.9791479706764221,
      0.9774796366691589,
      0.9723986983299255,
      0.9739736914634705,
      0.97580885887146,
      0.972954511642456,
      0.9707260131835938,
      0.9706792235374451,
      0.9684063196182251,
      0.9635823369026184,
      0.9616481065750122,
      0.9461499452590942,
      0.9997614026069641,
      0.9998851418495178,
      0.9999184012413025,
      0.9989370703697205,
      0.9948457479476929,
      0.9922817945480347,
      0.9858824014663696,
      0.9932864308357239,
      0.9909273386001587,
      0.9958749413490295,
      0.999632716178894,
      0.9999197721481323,
      0.999895453453064,
      0.9998124837875366,
      0.9999403953552246,
      0.9999386668205261,
      0.9999393820762634,
      0.9999644756317139,
      0.9999398589134216,
      0.9999518394470215,
      0.9999715685844421,
      0.9999649524688721,
      0.9999631643295288,
      0.999931812286377,
      0.9997849464416504,
      0.9975540041923523,
      0.9962247610092163,
      0.9979971647262573,
      0.9929251670837402,
      0.9969133734703064,
      0.9937006235122681,
      0.9942514896392822,
      0.9982870817184448,
      0.9988380074501038,
      0.9997755885124207,
      0.9999290108680725,
      0.9999488592147827,
      0.9999397397041321,
      0.9998869895935059,
      0.9999618530273438,
      0.9999711513519287,
      0.9999086260795593,
      0.9998790621757507,
      0.9999594688415527,
      0.9999642968177795,
      0.9999787211418152,
      0.9999553561210632,
      0.9999679923057556,
      0.9999825358390808,
      0.9999707937240601,
      0.9999697804450989,
      0.9999412894248962,
      0.9999002814292908,
      0.9987063407897949,
      0.9981987476348877,
      0.999301016330719,
      0.9950622320175171,
      0.9978289008140564,
      0.9935954809188843,
      0.9961583614349365,
      0.9992353916168213,
      0.99983149766922,
      0.9999570846557617,
      0.9999707937240601,
      0.9999679327011108,
      0.9999653697013855,
      0.9999831914901733,
      0.9999533295631409,
      0.9999459385871887,
      0.9999854564666748,
      0.999977171421051,
      0.9999570846557617,
      0.9999399185180664,
      0.9999653100967407,
      0.9999728202819824,
      0.9999786019325256,
      0.9999423027038574,
      0.9999375343322754,
      0.9997789263725281,
      0.9995521903038025,
      0.9951969385147095,
      0.9940826892852783,
      0.9880946278572083,
      0.9815900921821594,
      0.9889259338378906,
      0.9930134415626526,
      0.9984927177429199,
      0.9988705515861511,
      0.9939286708831787,
      0.996799111366272,
      0.9911930561065674,
      0.9935774207115173,
      0.9988599419593811,
      0.9997105002403259,
      0.9999527931213379,
      0.9999629259109497,
      0.9999724626541138,
      0.9999682307243347,
      0.9999656081199646,
      0.9999497532844543,
      0.9999701380729675,
      0.9999273419380188,
      0.9999591708183289,
      0.9999720454216003,
      0.999967634677887,
      0.9999721050262451,
      0.9999516606330872,
      0.9999450445175171,
      0.9998047947883606,
      0.9972892999649048,
      0.9955404996871948,
      0.9960353374481201,
      0.9906212687492371,
      0.9946115612983704,
      0.9884676933288574,
      0.9927597045898438,
      0.9992601275444031,
      0.9998679161071777,
      0.9999563097953796,
      0.999958872795105,
      0.9999730587005615,
      0.9999640583992004,
      0.9999527335166931,
      0.9999690055847168,
      0.9999420046806335,
      0.9999624490737915,
      0.9999401569366455,
      0.9999356269836426,
      0.9999087452888489,
      0.9999488592147827,
      0.9999750852584839,
      0.9999314546585083,
      0.9998177886009216,
      0.9990289211273193,
      0.9974163770675659,
      0.9845723509788513,
      0.9838523268699646,
      0.9903042316436768,
      0.9846895933151245,
      0.992445707321167,
      0.9885386228561401,
      0.994140088558197,
      0.9996445775032043,
      0.9999198913574219,
      0.9999303221702576,
      0.9998383522033691,
      0.9998219609260559,
      0.9998584985733032,
      0.9997957944869995,
      0.9998129606246948
    ],
    [
      0.9609508514404297,
      0.9673720002174377,
      0.9762883186340332,
      0.9785577654838562,
      0.9746346473693848,
      0.9770322442054749,
      0.9809415340423584,
      0.9808114171028137,
      0.9804369211196899,
      0.9838176965713501,
      0.9846569895744324,
      0.984350323677063,
      0.9847159385681152,
      0.9845529794692993,
      0.9834421277046204,
      0.9837807416915894,
      0.984589695930481,
      0.9842420816421509,
      0.9828397631645203,
      0.9819942712783813,
      0.9835692048072815,
      0.9842942953109741,
      0.981551468372345,
      0.9817701578140259,
      0.9856339693069458,
      0.9852142930030823,
      0.9845496416091919,
      0.9867451786994934,
      0.9892486333847046,
      0.9886801838874817,
      0.9877854585647583,
      0.9894257187843323,
      0.9902668595314026,
      0.989712119102478,
      0.9903006553649902,
      0.9889004826545715,
      0.989449143409729,
      0.9871474504470825,
      0.9904322624206543,
      0.9884785413742065,
      0.9882376194000244,
      0.9878249168395996,
      0.988754391670227,
      0.9844266772270203,
      0.9885657429695129,
      0.9887839555740356,
      0.9874518513679504,
      0.9898277521133423,
      0.9892250895500183,
      0.9898818731307983,
      0.9897611737251282,
      0.9886699914932251,
      0.9889698028564453,
      0.9899123907089233,
      0.9880279302597046,
      0.9858523011207581,
      0.9867951273918152,
      0.9877954721450806,
      0.9844672679901123,
      0.9833888411521912,
      0.9854655861854553,
      0.984961748123169,
      0.9834389686584473,
      0.9831550121307373,
      0.983544111251831,
      0.9825870394706726,
      0.9813461303710938,
      0.9804341197013855,
      0.9790701866149902,
      0.9746173620223999,
      0.9731948375701904,
      0.9612489938735962,
      0.9997660517692566,
      0.9998924732208252,
      0.9999297261238098,
      0.9992266297340393,
      0.9966545104980469,
      0.9950277209281921,
      0.990712583065033,
      0.995539665222168,
      0.9939642548561096,
      0.9970525503158569,
      0.9997169971466064,
      0.9999310374259949,
      0.9999045133590698,
      0.9998312592506409,
      0.9999450445175171,
      0.9999419450759888,
      0.9999427199363708,
      0.9999669194221497,
      0.999941885471344,
      0.9999533295631409,
      0.999972939491272,
      0.9999659657478333,
      0.9999648928642273,
      0.9999408721923828,
      0.9998251795768738,
      0.9986021518707275,
      0.9980746507644653,
      0.9988162517547607,
      0.9958816766738892,
      0.9983357787132263,
      0.9966319799423218,
      0.9966944456100464,
      0.9989943504333496,
      0.9993193745613098,
      0.9998048543930054,
      0.9999386072158813,
      0.999951183795929,
      0.9999411106109619,
      0.9998886585235596,
      0.9999629855155945,
      0.9999719858169556,
      0.9999105930328369,
      0.999882161617279,
      0.9999608397483826,
      0.9999653697013855,
      0.9999796748161316,
      0.999956488609314,
      0.9999685883522034,
      0.999983012676239,
      0.9999703764915466,
      0.999970555305481,
      0.9999488592147827,
      0.9999216198921204,
      0.9993343949317932,
      0.999053955078125,
      0.9996505379676819,
      0.9976440072059631,
      0.9988692998886108,
      0.9966210126876831,
      0.9979918599128723,
      0.9995952248573303,
      0.999884307384491,
      0.9999614357948303,
      0.9999727010726929,
      0.9999690055847168,
      0.9999654293060303,
      0.9999834895133972,
      0.9999547004699707,
      0.9999476671218872,
      0.99998539686203,
      0.9999780058860779,
      0.9999582767486572,
      0.9999409317970276,
      0.999966025352478,
      0.9999725222587585,
      0.9999790191650391,
      0.9999486207962036,
      0.9999476075172424,
      0.9998599290847778,
      0.9997034072875977,
      0.9970085024833679,
      0.9969046711921692,
      0.9927076101303101,
      0.988472580909729,
      0.9935948848724365,
      0.9961557388305664,
      0.999237060546875,
      0.9993981719017029,
      0.9969205260276794,
      0.9982609748840332,
      0.994532585144043,
      0.9964356422424316,
      0.9993590712547302,
      0.9998076558113098,
      0.9999591112136841,
      0.9999656677246094,
      0.9999738931655884,
      0.9999693632125854,
      0.9999665021896362,
      0.999951183795929,
      0.999971330165863,
      0.9999294877052307,
      0.9999603033065796,
      0.9999727606773376,
      0.999968409538269,
      0.9999731183052063,
      0.9999569654464722,
      0.9999499320983887,
      0.9998592138290405,
      0.9985307455062866,
      0.997731626033783,
      0.9979665875434875,
      0.9944520592689514,
      0.9967568516731262,
      0.9929813146591187,
      0.9952967762947083,
      0.9995503425598145,
      0.9998944401741028,
      0.9999606609344482,
      0.9999628663063049,
      0.9999751448631287,
      0.9999669194221497,
      0.9999583959579468,
      0.9999719262123108,
      0.9999457001686096,
      0.9999653697013855,
      0.9999445676803589,
      0.9999442100524902,
      0.9999184608459473,
      0.9999517798423767,
      0.999977171421051,
      0.9999425411224365,
      0.9998446106910706,
      0.9993810057640076,
      0.9985663294792175,
      0.9898847937583923,
      0.989736020565033,
      0.9938767552375793,
      0.9905940294265747,
      0.9949477910995483,
      0.9927976727485657,
      0.9964480400085449,
      0.9997540712356567,
      0.999932587146759,
      0.9999337792396545,
      0.999850332736969,
      0.9998384714126587,
      0.9998664259910583,
      0.9998051524162292,
      0.9998226761817932
    ],
    [
      0.9685503244400024,
      0.9739372730255127,
      0.9820261597633362,
      0.9848567843437195,
      0.9805939197540283,
      0.9830417633056641,
      0.9861509799957275,
      0.9861710071563721,
      0.9867384433746338,
      0.9884663224220276,
      0.9889506101608276,
      0.9887440800666809,
      0.9894969463348389,
      0.9891489744186401,
      0.9882288575172424,
      0.989234209060669,
      0.9899013638496399,
      0.9894415736198425,
      0.9888267517089844,
      0.98908931016922,
      0.9894394874572754,
      0.9898951649665833,
      0.9887790083885193,
      0.9887421131134033,
      0.9908608198165894,
      0.9907633066177368,
      0.9904409646987915,
      0.9912294149398804,
      0.993253231048584,
      0.9931504130363464,
      0.9918712377548218,
      0.9926934242248535,
      0.9939823150634766,
      0.9936460256576538,
      0.993483304977417,
      0.9924933314323425,
      0.9927616715431213,
      0.9918190836906433,
      0.9932237267494202,
      0.9918825626373291,
      0.9924479722976685,
      0.9914680123329163,
      0.9923356175422668,
      0.9903707504272461,
      0.9926477074623108,
      0.9929308295249939,
      0.9921737909317017,
      0.9943869709968567,
      0.9939861297607422,
      0.9936463832855225,
      0.9941906929016113,
      0.9935307502746582,
      0.9932534694671631,
      0.9938347339630127,
      0.9928258657455444,
      0.9907525181770325,
      0.9911468625068665,
      0.9923529624938965,
      0.9898611307144165,
      0.9889969825744629,
      0.9896228909492493,
      0.9894027709960938,
      0.9890939593315125,
      0.9883208274841309,
      0.988173246383667,
      0.9879006743431091,
      0.9880853295326233,
      0.9864693284034729,
      0.98545902967453,
      0.9833757281303406,
      0.9821152091026306,
      0.972247838973999,
      0.9997678995132446,
      0.9998970627784729,
      0.9999388456344604,
      0.9994675517082214,
      0.9980854392051697,
      0.9971840977668762,
      0.9942365884780884,
      0.9972726702690125,
      0.9962894916534424,
      0.9980584979057312,
      0.999786376953125,
      0.9999410510063171,
      0.9999117255210876,
      0.9998558163642883,
      0.9999493956565857,
      0.9999428987503052,
      0.9999432563781738,
      0.9999680519104004,
      0.9999421834945679,
      0.9999536871910095,
      0.9999737739562988,
      0.9999663233757019,
      0.9999656677246094,
      0.9999483823776245,
      0.999856173992157,
      0.9993214011192322,
      0.9991571307182312,
      0.9993737936019897,
      0.9981553554534912,
      0.9991327524185181,
      0.998275876045227,
      0.9981796741485596,
      0.9994204640388489,
      0.9995852708816528,
      0.9998395442962646,
      0.9999465942382812,
      0.9999527335166931,
      0.9999417066574097,
      0.9998896718025208,
      0.9999639987945557,
      0.9999722242355347,
      0.9999123215675354,
      0.9998847246170044,
      0.9999622106552124,
      0.9999665021896362,
      0.9999802708625793,
      0.999957799911499,
      0.9999691843986511,
      0.9999832510948181,
      0.9999703764915466,
      0.9999704360961914,
      0.9999547004699707,
      0.9999361634254456,
      0.9996438026428223,
      0.9996153712272644,
      0.9998279809951782,
      0.9990057349205017,
      0.999426007270813,
      0.9982780814170837,
      0.9988465309143066,
      0.99977046251297,
      0.9999091625213623,
      0.9999639391899109,
      0.9999731779098511,
      0.9999692440032959,
      0.9999650716781616,
      0.9999836683273315,
      0.9999558329582214,
      0.9999492764472961,
      0.9999858140945435,
      0.9999786615371704,
      0.9999595880508423,
      0.9999416470527649,
      0.9999665021896362,
      0.9999726414680481,
      0.9999788403511047,
      0.999953031539917,
      0.9999545216560364,
      0.9999091625213623,
      0.9998030662536621,
      0.9983139038085938,
      0.9984793066978455,
      0.9960731863975525,
      0.9937460422515869,
      0.9968356490135193,
      0.9983609318733215,
      0.9996739029884338,
      0.9997316002845764,
      0.9987210035324097,
      0.9990654587745667,
      0.9969080686569214,
      0.9982040524482727,
      0.9996577501296997,
      0.999862790107727,
      0.9999627470970154,
      0.9999672174453735,
      0.999974250793457,
      0.9999694228172302,
      0.9999669194221497,
      0.9999514818191528,
      0.9999721050262451,
      0.999931275844574,
      0.9999611377716064,
      0.9999730587005615,
      0.9999686479568481,
      0.9999735355377197,
      0.999960720539093,
      0.9999526739120483,
      0.9998931288719177,
      0.9993274807929993,
      0.9989752173423767,
      0.9990031123161316,
      0.9971764087677002,
      0.9982633590698242,
      0.9959499835968018,
      0.9975742101669312,
      0.9997349381446838,
      0.9999155402183533,
      0.9999639987945557,
      0.9999656081199646,
      0.9999761581420898,
      0.9999682307243347,
      0.9999611973762512,
      0.9999732971191406,
      0.9999469518661499,
      0.9999669194221497,
      0.9999473690986633,
      0.9999502301216125,
      0.9999262690544128,
      0.9999536871910095,
      0.9999787211418152,
      0.9999513030052185,
      0.9998658299446106,
      0.9996201992034912,
      0.9992933869361877,
      0.993607223033905,
      0.9936971664428711,
      0.9966617226600647,
      0.994327187538147,
      0.9968993663787842,
      0.9957927465438843,
      0.9980257749557495,
      0.9998300671577454,
      0.9999411702156067,
      0.9999392032623291,
      0.9998652935028076,
      0.9998506307601929,
      0.999870777130127,
      0.9998089671134949,
      0.9998266100883484
    ],
    [
      0.9752569794654846,
      0.9791862964630127,
      0.986117422580719,
      0.9890131950378418,
      0.9854428172111511,
      0.9868574142456055,
      0.9896900057792664,
      0.989530622959137,
      0.9904850125312805,
      0.9914283752441406,
      0.9918643832206726,
      0.9915323257446289,
      0.9929404258728027,
      0.9929788708686829,
      0.9919100999832153,
      0.993177056312561,
      0.9937692284584045,
      0.9933452010154724,
      0.9929402470588684,
      0.9935048818588257,
      0.9930946230888367,
      0.9935378432273865,
      0.9932390451431274,
      0.9929401874542236,
      0.9940513968467712,
      0.9945016503334045,
      0.9944484829902649,
      0.9948422312736511,
      0.9964234828948975,
      0.9966877698898315,
      0.9954380393028259,
      0.9957101941108704,
      0.9964349865913391,
      0.9960975050926208,
      0.995597243309021,
      0.9947667121887207,
      0.9948652982711792,
      0.9943549633026123,
      0.9948831796646118,
      0.9939334988594055,
      0.9947447776794434,
      0.9938069581985474,
      0.9946128726005554,
      0.9937467575073242,
      0.9951033592224121,
      0.9954434037208557,
      0.9954066872596741,
      0.996890127658844,
      0.9967024326324463,
      0.9964385032653809,
      0.9969257116317749,
      0.9965364933013916,
      0.9962062239646912,
      0.9964120984077454,
      0.9960607290267944,
      0.9943529367446899,
      0.9940832257270813,
      0.9952117800712585,
      0.9932186603546143,
      0.992172360420227,
      0.9923953413963318,
      0.9927007555961609,
      0.9919243454933167,
      0.9911243915557861,
      0.9910580515861511,
      0.9910218715667725,
      0.9914758205413818,
      0.9899559617042542,
      0.9892366528511047,
      0.9883670806884766,
      0.9881445169448853,
      0.9805625081062317,
      0.9997673630714417,
      0.9998997449874878,
      0.9999459385871887,
      0.9996456503868103,
      0.9989700317382812,
      0.9986081123352051,
      0.9971771240234375,
      0.998672366142273,
      0.9980407953262329,
      0.9989179372787476,
      0.999838650226593,
      0.9999481439590454,
      0.9999145865440369,
      0.9998826384544373,
      0.9999544620513916,
      0.999943733215332,
      0.9999459385871887,
      0.999969482421875,
      0.9999422430992126,
      0.9999538660049438,
      0.9999741315841675,
      0.9999661445617676,
      0.9999659657478333,
      0.9999544620513916,
      0.9998776912689209,
      0.9996306300163269,
      0.9996645450592041,
      0.9997163414955139,
      0.9991559982299805,
      0.9996047616004944,
      0.9992272853851318,
      0.9991198182106018,
      0.9996505379676819,
      0.9997349381446838,
      0.9998680353164673,
      0.999953031539917,
      0.9999538064002991,
      0.9999420642852783,
      0.9998899698257446,
      0.9999643564224243,
      0.999972403049469,
      0.9999132752418518,
      0.9998862743377686,
      0.9999626874923706,
      0.9999668002128601,
      0.9999805688858032,
      0.9999583959579468,
      0.9999693632125854,
      0.9999832510948181,
      0.9999701380729675,
      0.999970018863678,
      0.9999584555625916,
      0.9999445080757141,
      0.9997844696044922,
      0.9998025298118591,
      0.9998937249183655,
      0.999516487121582,
      0.9997180700302124,
      0.9990549683570862,
      0.9993356466293335,
      0.9998582601547241,
      0.9999256730079651,
      0.9999656677246094,
      0.9999738931655884,
      0.9999691247940063,
      0.9999648332595825,
      0.9999837875366211,
      0.9999566078186035,
      0.9999505281448364,
      0.9999860525131226,
      0.9999789595603943,
      0.9999604225158691,
      0.9999423027038574,
      0.999966561794281,
      0.9999725222587585,
      0.9999784827232361,
      0.9999544024467468,
      0.9999575614929199,
      0.9999280571937561,
      0.9998540282249451,
      0.9990049004554749,
      0.9992973804473877,
      0.9978235960006714,
      0.9968542456626892,
      0.9983868598937988,
      0.9992210865020752,
      0.9998133182525635,
      0.9998562335968018,
      0.9994080662727356,
      0.9995327591896057,
      0.9984827041625977,
      0.9990121126174927,
      0.9997963905334473,
      0.9998868703842163,
      0.9999644160270691,
      0.9999679923057556,
      0.9999741315841675,
      0.9999687671661377,
      0.9999679923057556,
      0.9999516010284424,
      0.9999723434448242,
      0.9999324083328247,
      0.9999614953994751,
      0.9999734163284302,
      0.9999686479568481,
      0.9999734163284302,
      0.9999623894691467,
      0.9999533891677856,
      0.9999111294746399,
      0.999678373336792,
      0.9995200634002686,
      0.9995230436325073,
      0.9988903999328613,
      0.9991510510444641,
      0.9981911778450012,
      0.9987396597862244,
      0.9998311996459961,
      0.999927818775177,
      0.9999653100967407,
      0.9999668002128601,
      0.9999763369560242,
      0.9999685883522034,
      0.9999627470970154,
      0.9999740719795227,
      0.9999475479125977,
      0.999967634677887,
      0.9999485611915588,
      0.9999541640281677,
      0.9999313950538635,
      0.9999546408653259,
      0.9999793767929077,
      0.9999570250511169,
      0.9998812675476074,
      0.9997637271881104,
      0.9996353387832642,
      0.9963322281837463,
      0.9968550205230713,
      0.9984797239303589,
      0.9975618720054626,
      0.9984906911849976,
      0.9979053735733032,
      0.9989716410636902,
      0.9998741149902344,
      0.9999464154243469,
      0.9999421834945679,
      0.9998773336410522,
      0.9998590350151062,
      0.9998729228973389,
      0.9998103976249695,
      0.9998283982276917
    ],
    [
      0.9800107479095459,
      0.9826037883758545,
      0.9886882901191711,
      0.9913025498390198,
      0.9891030192375183,
      0.9894525408744812,
      0.992337703704834,
      0.9919941425323486,
      0.9929872751235962,
      0.9935976266860962,
      0.9943205118179321,
      0.9940733909606934,
      0.995254397392273,
      0.9955925345420837,
      0.9949662089347839,
      0.9955134391784668,
      0.9960620403289795,
      0.9962743520736694,
      0.995611846446991,
      0.9959514141082764,
      0.9956262707710266,
      0.9965023994445801,
      0.9962129592895508,
      0.9956779479980469,
      0.9965237975120544,
      0.9967804551124573,
      0.9970895648002625,
      0.9971774220466614,
      0.997901201248169,
      0.9981416463851929,
      0.997113823890686,
      0.9971185922622681,
      0.9975144267082214,
      0.9972223043441772,
      0.9966910481452942,
      0.9958270192146301,
      0.9959570169448853,
      0.9956685900688171,
      0.9958122372627258,
      0.9949433207511902,
      0.9957243800163269,
      0.9949315786361694,
      0.9957019686698914,
      0.9952112436294556,
      0.9962214827537537,
      0.9966439008712769,
      0.9969704747200012,
      0.9979414343833923,
      0.9978122711181641,
      0.9976322650909424,
      0.9980451464653015,
      0.9978294372558594,
      0.9975740909576416,
      0.9977066516876221,
      0.9976118206977844,
      0.9967807531356812,
      0.9961930513381958,
      0.9969542026519775,
      0.995718777179718,
      0.9944738745689392,
      0.9947659969329834,
      0.9955673813819885,
      0.9943639636039734,
      0.9932559728622437,
      0.9939207434654236,
      0.9936185479164124,
      0.993796706199646,
      0.9921208620071411,
      0.9917400479316711,
      0.9915300607681274,
      0.9914305210113525,
      0.9857383370399475,
      0.9997646808624268,
      0.9999004006385803,
      0.9999500513076782,
      0.9997448325157166,
      0.9993475079536438,
      0.9991729855537415,
      0.9983435869216919,
      0.999230146408081,
      0.998852550983429,
      0.9993410110473633,
      0.9998726844787598,
      0.9999565482139587,
      0.9999206066131592,
      0.9999023079872131,
      0.9999581575393677,
      0.999944269657135,
      0.9999476671218872,
      0.999970018863678,
      0.9999414086341858,
      0.9999533891677856,
      0.9999741315841675,
      0.9999656081199646,
      0.9999656677246094,
      0.999957799911499,
      0.9998897910118103,
      0.9997529983520508,
      0.9998173713684082,
      0.9998335838317871,
      0.9995766282081604,
      0.9997887015342712,
      0.9996254444122314,
      0.9995155930519104,
      0.9997666478157043,
      0.9998122453689575,
      0.9998859763145447,
      0.999956488609314,
      0.9999539852142334,
      0.9999414086341858,
      0.9998888969421387,
      0.9999642968177795,
      0.9999722242355347,
      0.9999130964279175,
      0.9998863935470581,
      0.9999628663063049,
      0.9999668598175049,
      0.9999805688858032,
      0.9999586939811707,
      0.9999693036079407,
      0.9999831914901733,
      0.9999697804450989,
      0.9999694228172302,
      0.9999605417251587,
      0.999950110912323,
      0.9998488426208496,
      0.9998637437820435,
      0.9999219179153442,
      0.9997512698173523,
      0.9998506903648376,
      0.9994766116142273,
      0.9996042251586914,
      0.9998990297317505,
      0.9999346137046814,
      0.9999665021896362,
      0.9999740123748779,
      0.9999687075614929,
      0.9999644160270691,
      0.9999839067459106,
      0.9999573826789856,
      0.9999512434005737,
      0.9999861717224121,
      0.9999791383743286,
      0.9999604821205139,
      0.999943196773529,
      0.9999665021896362,
      0.9999725818634033,
      0.9999780654907227,
      0.9999549388885498,
      0.9999592900276184,
      0.9999386668205261,
      0.999884307384491,
      0.9994605183601379,
      0.9996111392974854,
      0.9985798001289368,
      0.9983735680580139,
      0.9990370273590088,
      0.9995170831680298,
      0.9998640418052673,
      0.9998948574066162,
      0.9996456503868103,
      0.9997528195381165,
      0.9991474151611328,
      0.9994421005249023,
      0.9998611807823181,
      0.9999035000801086,
      0.9999650120735168,
      0.9999682903289795,
      0.9999735951423645,
      0.9999681115150452,
      0.9999681115150452,
      0.9999520182609558,
      0.9999727010726929,
      0.999933123588562,
      0.999961793422699,
      0.9999735951423645,
      0.9999686479568481,
      0.9999729990959167,
      0.9999630451202393,
      0.9999533295631409,
      0.9999210834503174,
      0.9998165369033813,
      0.9997725486755371,
      0.9997542500495911,
      0.9994857907295227,
      0.9995851516723633,
      0.9991233348846436,
      0.9993857741355896,
      0.999886155128479,
      0.9999361038208008,
      0.9999657869338989,
      0.9999675154685974,
      0.9999761581420898,
      0.9999685883522034,
      0.9999635815620422,
      0.9999743103981018,
      0.9999473690986633,
      0.999967634677887,
      0.9999489188194275,
      0.9999568462371826,
      0.9999355673789978,
      0.9999549984931946,
      0.9999798536300659,
      0.9999608993530273,
      0.9998906254768372,
      0.9998417496681213,
      0.9997944235801697,
      0.9981980323791504,
      0.9985386729240417,
      0.9993857741355896,
      0.9988646507263184,
      0.9992689490318298,
      0.9989303946495056,
      0.9994908571243286,
      0.9999025464057922,
      0.9999497532844543,
      0.9999441504478455,
      0.9998959898948669,
      0.9998631477355957,
      0.9998735785484314,
      0.9998089671134949,
      0.999828040599823
    ]
  ],
  "rfd_device": "NVIDIA A30",
  "rfd_time": 65,
  "rfd_con_ref_pdb_idx": [],
  "rfd_con_hal_pdb_idx": [],
  "rfd_con_ref_idx0": [],
  "rfd_con_hal_idx0": [],
  "rfd_complex_con_ref_pdb_idx": "[('E', 6), ('E', 7), ('E', 8), ('E', 9), ('E', 10), ('E', 11), ('E', 12), ('E', 13), ('E', 14), ('E', 15), ('E', 16), ('E', 17), ('E', 18), ('E', 19), ('E', 20), ('E', 21), ('E', 22), ('E', 23), ('E', 24), ('E', 25), ('E', 26), ('E', 27), ('E', 28), ('E', 29), ('E', 30), ('E', 31), ('E', 32), ('E', 33), ('E', 34), ('E', 35), ('E', 36), ('E', 37), ('E', 38), ('E', 39), ('E', 40), ('E', 41), ('E', 42), ('E', 43), ('E', 44), ('E', 45), ('E', 46), ('E', 47), ('E', 48), ('E', 49), ('E', 50), ('E', 51), ('E', 52), ('E', 53), ('E', 54), ('E', 55), ('E', 56), ('E', 57), ('E', 58), ('E', 59), ('E', 60), ('E', 61), ('E', 62), ('E', 63), ('E', 64), ('E', 65), ('E', 66), ('E', 67), ('E', 68), ('E', 69), ('E', 70), ('E', 71), ('E', 72), ('E', 73), ('E', 74), ('E', 75), ('E', 76), ('E', 77), ('E', 78), ('E', 79), ('E', 80), ('E', 81), ('E', 82), ('E', 83), ('E', 84), ('E', 85), ('E', 86), ('E', 87), ('E', 88), ('E', 89), ('E', 90), ('E', 91), ('E', 92), ('E', 93), ('E', 94), ('E', 95), ('E', 96), ('E', 97), ('E', 98), ('E', 99), ('E', 100), ('E', 101), ('E', 102), ('E', 103), ('E', 104), ('E', 105), ('E', 106), ('E', 107), ('E', 108), ('E', 109), ('E', 110), ('E', 111), ('E', 112), ('E', 113), ('E', 114), ('E', 115), ('E', 116), ('E', 117), ('E', 118), ('E', 119), ('E', 120), ('E', 121), ('E', 122), ('E', 123), ('E', 124), ('E', 125), ('E', 126), ('E', 127), ('E', 128), ('E', 129), ('E', 130), ('E', 131), ('E', 132), ('E', 133), ('E', 134), ('E', 135), ('E', 136), ('E', 137), ('E', 138), ('E', 139), ('E', 140), ('E', 141), ('E', 142), ('E', 143), ('E', 144), ('E', 145), ('E', 146), ('E', 147), ('E', 148), ('E', 149), ('E', 150), ('E', 151), ('E', 152), ('E', 153), ('E', 154), ('E', 155)]",
  "rfd_complex_con_hal_pdb_idx": "[('B', 73), ('B', 74), ('B', 75), ('B', 76), ('B', 77), ('B', 78), ('B', 79), ('B', 80), ('B', 81), ('B', 82), ('B', 83), ('B', 84), ('B', 85), ('B', 86), ('B', 87), ('B', 88), ('B', 89), ('B', 90), ('B', 91), ('B', 92), ('B', 93), ('B', 94), ('B', 95), ('B', 96), ('B', 97), ('B', 98), ('B', 99), ('B', 100), ('B', 101), ('B', 102), ('B', 103), ('B', 104), ('B', 105), ('B', 106), ('B', 107), ('B', 108), ('B', 109), ('B', 110), ('B', 111), ('B', 112), ('B', 113), ('B', 114), ('B', 115), ('B', 116), ('B', 117), ('B', 118), ('B', 119), ('B', 120), ('B', 121), ('B', 122), ('B', 123), ('B', 124), ('B', 125), ('B', 126), ('B', 127), ('B', 128), ('B', 129), ('B', 130), ('B', 131), ('B', 132), ('B', 133), ('B', 134), ('B', 135), ('B', 136), ('B', 137), ('B', 138), ('B', 139), ('B', 140), ('B', 141), ('B', 142), ('B', 143), ('B', 144), ('B', 145), ('B', 146), ('B', 147), ('B', 148), ('B', 149), ('B', 150), ('B', 151), ('B', 152), ('B', 153), ('B', 154), ('B', 155), ('B', 156), ('B', 157), ('B', 158), ('B', 159), ('B', 160), ('B', 161), ('B', 162), ('B', 163), ('B', 164), ('B', 165), ('B', 166), ('B', 167), ('B', 168), ('B', 169), ('B', 170), ('B', 171), ('B', 172), ('B', 173), ('B', 174), ('B', 175), ('B', 176), ('B', 177), ('B', 178), ('B', 179), ('B', 180), ('B', 181), ('B', 182), ('B', 183), ('B', 184), ('B', 185), ('B', 186), ('B', 187), ('B', 188), ('B', 189), ('B', 190), ('B', 191), ('B', 192), ('B', 193), ('B', 194), ('B', 195), ('B', 196), ('B', 197), ('B', 198), ('B', 199), ('B', 200), ('B', 201), ('B', 202), ('B', 203), ('B', 204), ('B', 205), ('B', 206), ('B', 207), ('B', 208), ('B', 209), ('B', 210), ('B', 211), ('B', 212), ('B', 213), ('B', 214), ('B', 215), ('B', 216), ('B', 217), ('B', 218), ('B', 219), ('B', 220), ('B', 221), ('B', 222)]",
  "rfd_receptor_con_ref_pdb_idx": "[('E', 6), ('E', 7), ('E', 8), ('E', 9), ('E', 10), ('E', 11), ('E', 12), ('E', 13), ('E', 14), ('E', 15), ('E', 16), ('E', 17), ('E', 18), ('E', 19), ('E', 20), ('E', 21), ('E', 22), ('E', 23), ('E', 24), ('E', 25), ('E', 26), ('E', 27), ('E', 28), ('E', 29), ('E', 30), ('E', 31), ('E', 32), ('E', 33), ('E', 34), ('E', 35), ('E', 36), ('E', 37), ('E', 38), ('E', 39), ('E', 40), ('E', 41), ('E', 42), ('E', 43), ('E', 44), ('E', 45), ('E', 46), ('E', 47), ('E', 48), ('E', 49), ('E', 50), ('E', 51), ('E', 52), ('E', 53), ('E', 54), ('E', 55), ('E', 56), ('E', 57), ('E', 58), ('E', 59), ('E', 60), ('E', 61), ('E', 62), ('E', 63), ('E', 64), ('E', 65), ('E', 66), ('E', 67), ('E', 68), ('E', 69), ('E', 70), ('E', 71), ('E', 72), ('E', 73), ('E', 74), ('E', 75), ('E', 76), ('E', 77), ('E', 78), ('E', 79), ('E', 80), ('E', 81), ('E', 82), ('E', 83), ('E', 84), ('E', 85), ('E', 86), ('E', 87), ('E', 88), ('E', 89), ('E', 90), ('E', 91), ('E', 92), ('E', 93), ('E', 94), ('E', 95), ('E', 96), ('E', 97), ('E', 98), ('E', 99), ('E', 100), ('E', 101), ('E', 102), ('E', 103), ('E', 104), ('E', 105), ('E', 106), ('E', 107), ('E', 108), ('E', 109), ('E', 110), ('E', 111), ('E', 112), ('E', 113), ('E', 114), ('E', 115), ('E', 116), ('E', 117), ('E', 118), ('E', 119), ('E', 120), ('E', 121), ('E', 122), ('E', 123), ('E', 124), ('E', 125), ('E', 126), ('E', 127), ('E', 128), ('E', 129), ('E', 130), ('E', 131), ('E', 132), ('E', 133), ('E', 134), ('E', 135), ('E', 136), ('E', 137), ('E', 138), ('E', 139), ('E', 140), ('E', 141), ('E', 142), ('E', 143), ('E', 144), ('E', 145), ('E', 146), ('E', 147), ('E', 148), ('E', 149), ('E', 150), ('E', 151), ('E', 152), ('E', 153), ('E', 154), ('E', 155)]",
  "rfd_receptor_con_hal_pdb_idx": "[('B', 73), ('B', 74), ('B', 75), ('B', 76), ('B', 77), ('B', 78), ('B', 79), ('B', 80), ('B', 81), ('B', 82), ('B', 83), ('B', 84), ('B', 85), ('B', 86), ('B', 87), ('B', 88), ('B', 89), ('B', 90), ('B', 91), ('B', 92), ('B', 93), ('B', 94), ('B', 95), ('B', 96), ('B', 97), ('B', 98), ('B', 99), ('B', 100), ('B', 101), ('B', 102), ('B', 103), ('B', 104), ('B', 105), ('B', 106), ('B', 107), ('B', 108), ('B', 109), ('B', 110), ('B', 111), ('B', 112), ('B', 113), ('B', 114), ('B', 115), ('B', 116), ('B', 117), ('B', 118), ('B', 119), ('B', 120), ('B', 121), ('B', 122), ('B', 123), ('B', 124), ('B', 125), ('B', 126), ('B', 127), ('B', 128), ('B', 129), ('B', 130), ('B', 131), ('B', 132), ('B', 133), ('B', 134), ('B', 135), ('B', 136), ('B', 137), ('B', 138), ('B', 139), ('B', 140), ('B', 141), ('B', 142), ('B', 143), ('B', 144), ('B', 145), ('B', 146), ('B', 147), ('B', 148), ('B', 149), ('B', 150), ('B', 151), ('B', 152), ('B', 153), ('B', 154), ('B', 155), ('B', 156), ('B', 157), ('B', 158), ('B', 159), ('B', 160), ('B', 161), ('B', 162), ('B', 163), ('B', 164), ('B', 165), ('B', 166), ('B', 167), ('B', 168), ('B', 169), ('B', 170), ('B', 171), ('B', 172), ('B', 173), ('B', 174), ('B', 175), ('B', 176), ('B', 177), ('B', 178), ('B', 179), ('B', 180), ('B', 181), ('B', 182), ('B', 183), ('B', 184), ('B', 185), ('B', 186), ('B', 187), ('B', 188), ('B', 189), ('B', 190), ('B', 191), ('B', 192), ('B', 193), ('B', 194), ('B', 195), ('B', 196), ('B', 197), ('B', 198), ('B', 199), ('B', 200), ('B', 201), ('B', 202), ('B', 203), ('B', 204), ('B', 205), ('B', 206), ('B', 207), ('B', 208), ('B', 209), ('B', 210), ('B', 211), ('B', 212), ('B', 213), ('B', 214), ('B', 215), ('B', 216), ('B', 217), ('B', 218), ('B', 219), ('B', 220), ('B', 221), ('B', 222)]",
  "rfd_complex_con_ref_idx0": [
    0,
    1,
    2,
    3,
    4,
    5,
    6,
    7,
    8,
    9,
    10,
    11,
    12,
    13,
    14,
    15,
    16,
    17,
    18,
    19,
    20,
    21,
    22,
    23,
    24,
    25,
    26,
    27,
    28,
    29,
    30,
    31,
    32,
    33,
    34,
    35,
    36,
    37,
    38,
    39,
    40,
    41,
    42,
    43,
    44,
    45,
    46,
    47,
    48,
    49,
    50,
    51,
    52,
    53,
    54,
    55,
    56,
    57,
    58,
    59,
    60,
    61,
    62,
    63,
    64,
    65,
    66,
    67,
    68,
    69,
    70,
    71,
    72,
    73,
    74,
    75,
    76,
    77,
    78,
    79,
    80,
    81,
    82,
    83,
    84,
    85,
    86,
    87,
    88,
    89,
    90,
    91,
    92,
    93,
    94,
    95,
    96,
    97,
    98,
    99,
    100,
    101,
    102,
    103,
    104,
    105,
    106,
    107,
    108,
    109,
    110,
    111,
    112,
    113,
    114,
    115,
    116,
    117,
    118,
    119,
    120,
    121,
    122,
    123,
    124,
    125,
    126,
    127,
    128,
    129,
    130,
    131,
    132,
    133,
    134,
    135,
    136,
    137,
    138,
    139,
    140,
    141,
    142,
    143,
    144,
    145,
    146,
    147,
    148,
    149
  ],
  "rfd_complex_con_hal_idx0": [
    72,
    73,
    74,
    75,
    76,
    77,
    78,
    79,
    80,
    81,
    82,
    83,
    84,
    85,
    86,
    87,
    88,
    89,
    90,
    91,
    92,
    93,
    94,
    95,
    96,
    97,
    98,
    99,
    100,
    101,
    102,
    103,
    104,
    105,
    106,
    107,
    108,
    109,
    110,
    111,
    112,
    113,
    114,
    115,
    116,
    117,
    118,
    119,
    120,
    121,
    122,
    123,
    124,
    125,
    126,
    127,
    128,
    129,
    130,
    131,
    132,
    133,
    134,
    135,
    136,
    137,
    138,
    139,
    140,
    141,
    142,
    143,
    144,
    145,
    146,
    147,
    148,
    149,
    150,
    151,
    152,
    153,
    154,
    155,
    156,
    157,
    158,
    159,
    160,
    161,
    162,
    163,
    164,
    165,
    166,
    167,
    168,
    169,
    170,
    171,
    172,
    173,
    174,
    175,
    176,
    177,
    178,
    179,
    180,
    181,
    182,
    183,
    184,
    185,
    186,
    187,
    188,
    189,
    190,
    191,
    192,
    193,
    194,
    195,
    196,
    197,
    198,
    199,
    200,
    201,
    202,
    203,
    204,
    205,
    206,
    207,
    208,
    209,
    210,
    211,
    212,
    213,
    214,
    215,
    216,
    217,
    218,
    219,
    220,
    221
  ],
  "rfd_receptor_con_ref_idx0": [
    0,
    1,
    2,
    3,
    4,
    5,
    6,
    7,
    8,
    9,
    10,
    11,
    12,
    13,
    14,
    15,
    16,
    17,
    18,
    19,
    20,
    21,
    22,
    23,
    24,
    25,
    26,
    27,
    28,
    29,
    30,
    31,
    32,
    33,
    34,
    35,
    36,
    37,
    38,
    39,
    40,
    41,
    42,
    43,
    44,
    45,
    46,
    47,
    48,
    49,
    50,
    51,
    52,
    53,
    54,
    55,
    56,
    57,
    58,
    59,
    60,
    61,
    62,
    63,
    64,
    65,
    66,
    67,
    68,
    69,
    70,
    71,
    72,
    73,
    74,
    75,
    76,
    77,
    78,
    79,
    80,
    81,
    82,
    83,
    84,
    85,
    86,
    87,
    88,
    89,
    90,
    91,
    92,
    93,
    94,
    95,
    96,
    97,
    98,
    99,
    100,
    101,
    102,
    103,
    104,
    105,
    106,
    107,
    108,
    109,
    110,
    111,
    112,
    113,
    114,
    115,
    116,
    117,
    118,
    119,
    120,
    121,
    122,
    123,
    124,
    125,
    126,
    127,
    128,
    129,
    130,
    131,
    132,
    133,
    134,
    135,
    136,
    137,
    138,
    139,
    140,
    141,
    142,
    143,
    144,
    145,
    146,
    147,
    148,
    149
  ],
  "rfd_receptor_con_hal_idx0": [
    0,
    1,
    2,
    3,
    4,
    5,
    6,
    7,
    8,
    9,
    10,
    11,
    12,
    13,
    14,
    15,
    16,
    17,
    18,
    19,
    20,
    21,
    22,
    23,
    24,
    25,
    26,
    27,
    28,
    29,
    30,
    31,
    32,
    33,
    34,
    35,
    36,
    37,
    38,
    39,
    40,
    41,
    42,
    43,
    44,
    45,
    46,
    47,
    48,
    49,
    50,
    51,
    52,
    53,
    54,
    55,
    56,
    57,
    58,
    59,
    60,
    61,
    62,
    63,
    64,
    65,
    66,
    67,
    68,
    69,
    70,
    71,
    72,
    73,
    74,
    75,
    76,
    77,
    78,
    79,
    80,
    81,
    82,
    83,
    84,
    85,
    86,
    87,
    88,
    89,
    90,
    91,
    92,
    93,
    94,
    95,
    96,
    97,
    98,
    99,
    100,
    101,
    102,
    103,
    104,
    105,
    106,
    107,
    108,
    109,
    110,
    111,
    112,
    113,
    114,
    115,
    116,
    117,
    118,
    119,
    120,
    121,
    122,
    123,
    124,
    125,
    126,
    127,
    128,
    129,
    130,
    131,
    132,
    133,
    134,
    135,
    136,
    137,
    138,
    139,
    140,
    141,
    142,
    143,
    144,
    145,
    146,
    147,
    148,
    149
  ],
  "rfd_inpaint_str": [
    false,
    false,
    false,
    false,
    false,
    false,
    false,
    false,
    false,
    false,
    false,
    false,
    false,
    false,
    false,
    false,
    false,
    false,
    false,
    false,
    false,
    false,
    false,
    false,
    false,
    false,
    false,
    false,
    false,
    false,
    false,
    false,
    false,
    false,
    false,
    false,
    false,
    false,
    false,
    false,
    false,
    false,
    false,
    false,
    false,
    false,
    false,
    false,
    false,
    false,
    false,
    false,
    false,
    false,
    false,
    false,
    false,
    false,
    false,
    false,
    false,
    false,
    false,
    false,
    false,
    false,
    false,
    false,
    false,
    false,
    false,
    false,
    true,
    true,
    true,
    true,
    true,
    true,
    true,
    true,
    true,
    true,
    true,
    true,
    true,
    true,
    true,
    true,
    true,
    true,
    true,
    true,
    true,
    true,
    true,
    true,
    true,
    true,
    true,
    true,
    true,
    true,
    true,
    true,
    true,
    true,
    true,
    true,
    true,
    true,
    true,
    true,
    true,
    true,
    true,
    true,
    true,
    true,
    true,
    true,
    true,
    true,
    true,
    true,
    true,
    true,
    true,
    true,
    true,
    true,
    true,
    true,
    true,
    true,
    true,
    true,
    true,
    true,
    true,
    true,
    true,
    true,
    true,
    true,
    true,
    true,
    true,
    true,
    true,
    true,
    true,
    true,
    true,
    true,
    true,
    true,
    true,
    true,
    true,
    true,
    true,
    true,
    true,
    true,
    true,
    true,
    true,
    true,
    true,
    true,
    true,
    true,
    true,
    true,
    true,
    true,
    true,
    true,
    true,
    true,
    true,
    true,
    true,
    true,
    true,
    true,
    true,
    true,
    true,
    true,
    true,
    true,
    true,
    true,
    true,
    true,
    true,
    true,
    true,
    true,
    true,
    true,
    true,
    true,
    true,
    true,
    true,
    true,
    true,
    true,
    true,
    true,
    true,
    true,
    true,
    true,
    true,
    true,
    true,
    true,
    true,
    true
  ],
  "rfd_inpaint_seq": [
    false,
    false,
    false,
    false,
    false,
    false,
    false,
    false,
    false,
    false,
    false,
    false,
    false,
    false,
    false,
    false,
    false,
    false,
    false,
    false,
    false,
    false,
    false,
    false,
    false,
    false,
    false,
    false,
    false,
    false,
    false,
    false,
    false,
    false,
    false,
    false,
    false,
    false,
    false,
    false,
    false,
    false,
    false,
    false,
    false,
    false,
    false,
    false,
    false,
    false,
    false,
    false,
    false,
    false,
    false,
    false,
    false,
    false,
    false,
    false,
    false,
    false,
    false,
    false,
    false,
    false,
    false,
    false,
    false,
    false,
    false,
    false,
    true,
    true,
    true,
    true,
    true,
    true,
    true,
    true,
    true,
    true,
    true,
    true,
    true,
    true,
    true,
    true,
    true,
    true,
    true,
    true,
    true,
    true,
    true,
    true,
    true,
    true,
    true,
    true,
    true,
    true,
    true,
    true,
    true,
    true,
    true,
    true,
    true,
    true,
    true,
    true,
    true,
    true,
    true,
    true,
    true,
    true,
    true,
    true,
    true,
    true,
    true,
    true,
    true,
    true,
    true,
    true,
    true,
    true,
    true,
    true,
    true,
    true,
    true,
    true,
    true,
    true,
    true,
    true,
    true,
    true,
    true,
    true,
    true,
    true,
    true,
    true,
    true,
    true,
    true,
    true,
    true,
    true,
    true,
    true,
    true,
    true,
    true,
    true,
    true,
    true,
    true,
    true,
    true,
    true,
    true,
    true,
    true,
    true,
    true,
    true,
    true,
    true,
    true,
    true,
    true,
    true,
    true,
    true,
    true,
    true,
    true,
    true,
    true,
    true,
    true,
    true,
    true,
    true,
    true,
    true,
    true,
    true,
    true,
    true,
    true,
    true,
    true,
    true,
    true,
    true,
    true,
    true,
    true,
    true,
    true,
    true,
    true,
    true,
    true,
    true,
    true,
    true,
    true,
    true,
    true,
    true,
    true,
    true,
    true,
    true
  ],
  "rfd_sampled_mask": [
    "E6-155/0",
    "72-72"
  ],
  "rfd_mask_1d": [
    false,
    false,
    false,
    false,
    false,
    false,
    false,
    false,
    false,
    false,
    false,
    false,
    false,
    false,
    false,
    false,
    false,
    false,
    false,
    false,
    false,
    false,
    false,
    false,
    false,
    false,
    false,
    false,
    false,
    false,
    false,
    false,
    false,
    false,
    false,
    false,
    false,
    false,
    false,
    false,
    false,
    false,
    false,
    false,
    false,
    false,
    false,
    false,
    false,
    false,
    false,
    false,
    false,
    false,
    false,
    false,
    false,
    false,
    false,
    false,
    false,
    false,
    false,
    false,
    false,
    false,
    false,
    false,
    false,
    false,
    false,
    false,
    true,
    true,
    true,
    true,
    true,
    true,
    true,
    true,
    true,
    true,
    true,
    true,
    true,
    true,
    true,
    true,
    true,
    true,
    true,
    true,
    true,
    true,
    true,
    true,
    true,
    true,
    true,
    true,
    true,
    true,
    true,
    true,
    true,
    true,
    true,
    true,
    true,
    true,
    true,
    true,
    true,
    true,
    true,
    true,
    true,
    true,
    true,
    true,
    true,
    true,
    true,
    true,
    true,
    true,
    true,
    true,
    true,
    true,
    true,
    true,
    true,
    true,
    true,
    true,
    true,
    true,
    true,
    true,
    true,
    true,
    true,
    true,
    true,
    true,
    true,
    true,
    true,
    true,
    true,
    true,
    true,
    true,
    true,
    true,
    true,
    true,
    true,
    true,
    true,
    true,
    true,
    true,
    true,
    true,
    true,
    true,
    true,
    true,
    true,
    true,
    true,
    true,
    true,
    true,
    true,
    true,
    true,
    true,
    true,
    true,
    true,
    true,
    true,
    true,
    true,
    true,
    true,
    true,
    true,
    true,
    true,
    true,
    true,
    true,
    true,
    true,
    true,
    true,
    true,
    true,
    true,
    true,
    true,
    true,
    true,
    true,
    true,
    true,
    true,
    true,
    true,
    true,
    true,
    true,
    true,
    true,
    true,
    true,
    true,
    true
  ]
}
```
