## Supplementary File 1 for "ProteinDJ: a high-performance and modular protein design pipeline": fold_72.json

```
{
  "fold_id": 72,
  "rfd_config": {
    "inference": {
      "input_pdb": "4zxb_ir.pdb",
      "num_designs": 25,
      "design_startnum": 50,
      "ckpt_override_path": null,
      "symmetry": null,
      "recenter": true,
      "radius": 10.0,
      "model_only_neighbors": false,
      "output_prefix": "./rfd_results/fold",
      "write_trajectory": false,
      "scaffold_guided": false,
      "model_runner": "SelfConditioning",
      "cautious": true,
      "align_motif": true,
      "symmetric_self_cond": true,
      "final_step": 1,
      "deterministic": false,
      "trb_save_ckpt_path": "/app/RFdiffusion/models/Complex_base_ckpt.pt",
      "schedule_directory_path": "/app/RFdiffusion/schedules",
      "model_directory_path": "/app/RFdiffusion/models"
    },
    "contigmap": {
      "contigs": [
        "E6-155/0 50-100"
      ],
      "inpaint_seq": null,
      "inpaint_str": null,
      "inpaint_str_helix": null,
      "inpaint_str_strand": null,
      "inpaint_str_loop": null,
      "provide_seq": null,
      "length": null
    },
    "model": {
      "n_extra_block": 4,
      "n_main_block": 32,
      "n_ref_block": 4,
      "d_msa": 256,
      "d_msa_full": 64,
      "d_pair": 128,
      "d_templ": 64,
      "n_head_msa": 8,
      "n_head_pair": 4,
      "n_head_templ": 4,
      "d_hidden": 32,
      "d_hidden_templ": 32,
      "p_drop": 0.15,
      "SE3_param_full": {
        "num_layers": 1,
        "num_channels": 32,
        "num_degrees": 2,
        "n_heads": 4,
        "div": 4,
        "l0_in_features": 8,
        "l0_out_features": 8,
        "l1_in_features": 3,
        "l1_out_features": 2,
        "num_edge_features": 32
      },
      "SE3_param_topk": {
        "num_layers": 1,
        "num_channels": 32,
        "num_degrees": 2,
        "n_heads": 4,
        "div": 4,
        "l0_in_features": 64,
        "l0_out_features": 64,
        "l1_in_features": 3,
        "l1_out_features": 2,
        "num_edge_features": 64
      },
      "freeze_track_motif": false,
      "use_motif_timestep": true
    },
    "diffuser": {
      "T": 50,
      "b_0": 0.01,
      "b_T": 0.07,
      "schedule_type": "linear",
      "so3_type": "igso3",
      "crd_scale": 0.25,
      "partial_T": null,
      "so3_schedule_type": "linear",
      "min_b": 1.5,
      "max_b": 2.5,
      "min_sigma": 0.02,
      "max_sigma": 1.5
    },
    "denoiser": {
      "noise_scale_ca": 0,
      "final_noise_scale_ca": 1,
      "ca_noise_schedule_type": "constant",
      "noise_scale_frame": 0,
      "final_noise_scale_frame": 1,
      "frame_noise_schedule_type": "constant"
    },
    "ppi": {
      "hotspot_res": [
        "E64",
        "E88",
        "E96"
      ]
    },
    "potentials": {
      "guiding_potentials": null,
      "guide_scale": 10,
      "guide_decay": "constant",
      "olig_inter_all": null,
      "olig_intra_all": null,
      "olig_custom_contact": null,
      "substrate": null
    },
    "contig_settings": {
      "ref_idx": null,
      "hal_idx": null,
      "idx_rf": null,
      "inpaint_seq_tensor": null
    },
    "preprocess": {
      "sidechain_input": false,
      "motif_sidechain_input": true,
      "d_t1d": 24,
      "d_t2d": 44,
      "prob_self_cond": 0.5,
      "str_self_cond": true,
      "predict_previous": false
    },
    "logging": {
      "inputs": false
    },
    "scaffoldguided": {
      "scaffoldguided": false,
      "target_pdb": false,
      "target_path": null,
      "scaffold_list": null,
      "scaffold_dir": null,
      "sampled_insertion": 0,
      "sampled_N": 0,
      "sampled_C": 0,
      "ss_mask": 0,
      "systematic": false,
      "target_ss": null,
      "target_adj": null,
      "mask_loops": true,
      "contig_crop": null
    }
  },
  "rfd_plddt": [
    [
      0.12321874499320984,
      0.12736459076404572,
      0.1193103939294815,
      0.11082098633050919,
      0.10603511333465576,
      0.09905935078859329,
      0.09578875452280045,
      0.09124425053596497,
      0.08829877525568008,
      0.08552877604961395,
      0.07694695889949799,
      0.07393798977136612,
      0.07011108845472336,
      0.07085835188627243,
      0.06815768033266068,
      0.06938331574201584,
      0.06905624270439148,
      0.06722524017095566,
      0.06498751044273376,
      0.06621098518371582,
      0.06718198955059052,
      0.06552853435277939,
      0.06697368621826172,
      0.0698174387216568,
      0.0705542266368866,
      0.07088117301464081,
      0.07102836668491364,
      0.07357840240001678,
      0.07345108687877655,
      0.07559430599212646,
      0.07619398832321167,
      0.07621585577726364,
      0.07554193586111069,
      0.07787913084030151,
      0.08042848855257034,
      0.0813884437084198,
      0.08029529452323914,
      0.08341548591852188,
      0.08386518061161041,
      0.08496510237455368,
      0.08553017675876617,
      0.08367770910263062,
      0.080564945936203,
      0.08134666830301285,
      0.08147293329238892,
      0.07969239354133606,
      0.07863523811101913,
      0.07905808091163635,
      0.07797257602214813,
      0.0764189288020134,
      0.07541421800851822,
      0.07415051013231277,
      0.07517672330141068,
      0.07324814051389694,
      0.07249394059181213,
      0.07556460797786713,
      0.0781705379486084,
      0.07681369036436081,
      0.07940039038658142,
      0.08166781067848206,
      0.08426085114479065,
      0.08529625833034515,
      0.08722586929798126,
      0.09066246449947357,
      0.09243100136518478,
      0.09981933981180191,
      0.10359703004360199,
      0.10670146346092224,
      0.1137968972325325,
      0.12055707722902298,
      0.12154572457075119,
      0.12857507169246674,
      0.1323583722114563,
      0.13910895586013794,
      0.15747149288654327,
      0.1741105616092682,
      0.185641348361969,
      0.21017561852931976,
      0.24448826909065247,
      0.24293144047260284,
      0.9926928877830505,
      0.9918129444122314,
      0.9841756820678711,
      0.9596359133720398,
      0.935347318649292,
      0.9255968928337097,
      0.8863171339035034,
      0.8955852389335632,
      0.8541104793548584,
      0.853256106376648,
      0.9335758686065674,
      0.9781375527381897,
      0.9753578901290894,
      0.968262791633606,
      0.9897624254226685,
      0.9932946562767029,
      0.9908142685890198,
      0.9963592290878296,
      0.997035562992096,
      0.9973664283752441,
      0.9980047941207886,
      0.9983915090560913,
      0.9974313378334045,
      0.9918859004974365,
      0.9765878319740295,
      0.9408543705940247,
      0.9197101593017578,
      0.9519215226173401,
      0.9074493646621704,
      0.9202330112457275,
      0.8707504272460938,
      0.8191343545913696,
      0.8687401413917542,
      0.8430074453353882,
      0.8976302742958069,
      0.9563653469085693,
      0.9677919149398804,
      0.9871336221694946,
      0.9889072775840759,
      0.9933630228042603,
      0.9969016909599304,
      0.9966472387313843,
      0.9968071579933167,
      0.9984540939331055,
      0.9989085793495178,
      0.9992287755012512,
      0.9985460042953491,
      0.9986719489097595,
      0.999273955821991,
      0.9987776279449463,
      0.9982271790504456,
      0.9955148696899414,
      0.9827962517738342,
      0.948662519454956,
      0.9386810064315796,
      0.9680358171463013,
      0.9265761375427246,
      0.9287441968917847,
      0.8865593671798706,
      0.8674541711807251,
      0.919138491153717,
      0.9315258264541626,
      0.9750440120697021,
      0.9938079118728638,
      0.9964359998703003,
      0.9986409544944763,
      0.9992730021476746,
      0.9980540871620178,
      0.9981154799461365,
      0.9994422197341919,
      0.9994580149650574,
      0.9980555772781372,
      0.9971871376037598,
      0.9988042712211609,
      0.9985837936401367,
      0.9983142614364624,
      0.9960528612136841,
      0.9899112582206726,
      0.96550053358078,
      0.948180079460144,
      0.8779449462890625,
      0.8387367725372314,
      0.810265064239502,
      0.7532533407211304,
      0.8169183135032654,
      0.8826419115066528,
      0.9434800148010254,
      0.9687023162841797,
      0.9291311502456665,
      0.9329459071159363,
      0.8928603529930115,
      0.8700577616691589,
      0.9199864864349365,
      0.917935311794281,
      0.9731191992759705,
      0.9922964572906494,
      0.9966071248054504,
      0.9985446929931641,
      0.9990927577018738,
      0.999042809009552,
      0.9991986751556396,
      0.9974320530891418,
      0.9975740313529968,
      0.9990041255950928,
      0.9983996748924255,
      0.9982886910438538,
      0.9971796870231628,
      0.992434561252594,
      0.975907564163208,
      0.9347476959228516,
      0.9413708448410034,
      0.9574840068817139,
      0.9139370322227478,
      0.9289400577545166,
      0.8822861909866333,
      0.8523334264755249,
      0.9164512753486633,
      0.9244762063026428,
      0.9781720638275146,
      0.9910083413124084,
      0.9969085454940796,
      0.998199462890625,
      0.9970664381980896,
      0.9954493641853333,
      0.9969187378883362,
      0.9980676770210266,
      0.995841920375824,
      0.9951651692390442,
      0.9928750991821289,
      0.9963645339012146,
      0.9986047148704529,
      0.9960657954216003,
      0.9907747507095337,
      0.9747087955474854,
      0.9668822288513184,
      0.9318137168884277,
      0.9070963859558105,
      0.9272094964981079,
      0.9080625772476196,
      0.9350895881652832,
      0.9103806018829346,
      0.876457691192627,
      0.9260591864585876,
      0.9584978818893433,
      0.9762501120567322,
      0.942712664604187,
      0.9440811276435852,
      0.970434308052063,
      0.9742168188095093,
      0.9844802618026733
    ],
    [
      0.13584986329078674,
      0.134699285030365,
      0.12121263146400452,
      0.11557097733020782,
      0.11108247935771942,
      0.10788535326719284,
      0.10480879247188568,
      0.09769459068775177,
      0.0944581925868988,
      0.09088585525751114,
      0.08709057420492172,
      0.08470767736434937,
      0.08041796088218689,
      0.07851474732160568,
      0.07504142820835114,
      0.07201365381479263,
      0.07105976343154907,
      0.06728826463222504,
      0.06944528967142105,
      0.07291030883789062,
      0.0746913030743599,
      0.07397431880235672,
      0.0755561962723732,
      0.07751089334487915,
      0.08122768998146057,
      0.07947061955928802,
      0.07969404011964798,
      0.08253882825374603,
      0.0822511687874794,
      0.08321413397789001,
      0.08354268968105316,
      0.08334560692310333,
      0.08019078522920609,
      0.08184702694416046,
      0.08234284073114395,
      0.07860998809337616,
      0.08099686354398727,
      0.08303181827068329,
      0.08305494487285614,
      0.08235020190477371,
      0.0839661955833435,
      0.08481210470199585,
      0.08286760747432709,
      0.08148021996021271,
      0.08411472290754318,
      0.08145872503519058,
      0.08032961934804916,
      0.08045706152915955,
      0.08053433895111084,
      0.07919416576623917,
      0.0772952139377594,
      0.0790419802069664,
      0.07958479225635529,
      0.07763435691595078,
      0.076081283390522,
      0.07970317453145981,
      0.08251877129077911,
      0.07952579855918884,
      0.08271542191505432,
      0.08627582341432571,
      0.08608868718147278,
      0.09034425020217896,
      0.09150127321481705,
      0.09294917434453964,
      0.09312187135219574,
      0.09917861968278885,
      0.10021543502807617,
      0.09785287827253342,
      0.10878205299377441,
      0.11442441493272781,
      0.11515884846448898,
      0.11991879343986511,
      0.131800577044487,
      0.13293281197547913,
      0.14291398227214813,
      0.1553356945514679,
      0.16455647349357605,
      0.1709747612476349,
      0.191769540309906,
      0.19095143675804138,
      0.9924125671386719,
      0.9914965033531189,
      0.9850387573242188,
      0.9630566239356995,
      0.9428654909133911,
      0.9341530799865723,
      0.891772985458374,
      0.9045248031616211,
      0.8626358509063721,
      0.8592528104782104,
      0.938592791557312,
      0.9807158708572388,
      0.9789451956748962,
      0.9763062000274658,
      0.9924561977386475,
      0.9952000975608826,
      0.9928336143493652,
      0.997024655342102,
      0.9971393346786499,
      0.9969930052757263,
      0.9977816343307495,
      0.9980438947677612,
      0.9969301819801331,
      0.9919899702072144,
      0.9771281480789185,
      0.9478321671485901,
      0.9300504326820374,
      0.9574131369590759,
      0.9154098033905029,
      0.9270311594009399,
      0.8820549845695496,
      0.829343318939209,
      0.8706845045089722,
      0.8428628444671631,
      0.89351487159729,
      0.9527406096458435,
      0.9584764242172241,
      0.9805961847305298,
      0.9838793277740479,
      0.9912851452827454,
      0.9954804182052612,
      0.9941291213035583,
      0.9951910376548767,
      0.9979039430618286,
      0.998531699180603,
      0.9990394115447998,
      0.997447669506073,
      0.9979167580604553,
      0.9989272952079773,
      0.9979345202445984,
      0.9976211786270142,
      0.9955601096153259,
      0.9833478927612305,
      0.9523957371711731,
      0.9448205828666687,
      0.9720303416252136,
      0.9352835416793823,
      0.9378050565719604,
      0.8958807587623596,
      0.869691014289856,
      0.9218122363090515,
      0.9264612197875977,
      0.968959629535675,
      0.9927129149436951,
      0.9951651692390442,
      0.9983385801315308,
      0.9992712736129761,
      0.9975255727767944,
      0.9972872734069824,
      0.9993434548377991,
      0.9993718862533569,
      0.9971879124641418,
      0.9957879781723022,
      0.9981778860092163,
      0.9970691204071045,
      0.9974825382232666,
      0.9958128333091736,
      0.9890657067298889,
      0.9651520252227783,
      0.9447839856147766,
      0.890805721282959,
      0.8528199791908264,
      0.8300348520278931,
      0.7829315066337585,
      0.8342655897140503,
      0.8979734182357788,
      0.9486842751502991,
      0.9719030261039734,
      0.936874508857727,
      0.9435728788375854,
      0.9050881862640381,
      0.8764768838882446,
      0.9211596250534058,
      0.9131104350090027,
      0.96812903881073,
      0.9909334182739258,
      0.9956248998641968,
      0.9982542991638184,
      0.9990820288658142,
      0.9987499713897705,
      0.9990180730819702,
      0.9965549111366272,
      0.9960256218910217,
      0.9979931712150574,
      0.9961058497428894,
      0.9967188239097595,
      0.9964590668678284,
      0.9905669689178467,
      0.9736537933349609,
      0.9355257749557495,
      0.941743016242981,
      0.9579322934150696,
      0.9214076995849609,
      0.9355699419975281,
      0.893488347530365,
      0.8645488023757935,
      0.9193229675292969,
      0.9183266758918762,
      0.9735498428344727,
      0.9890744686126709,
      0.9960235357284546,
      0.9976846575737,
      0.9966455101966858,
      0.9944276809692383,
      0.9957345128059387,
      0.9973494410514832,
      0.9934869408607483,
      0.993187665939331,
      0.9889519810676575,
      0.9930514693260193,
      0.9976162314414978,
      0.9944148659706116,
      0.9872017502784729,
      0.9702392816543579,
      0.9607359170913696,
      0.923129677772522,
      0.9009971022605896,
      0.9223480224609375,
      0.9069265127182007,
      0.9327176809310913,
      0.9098219871520996,
      0.8735314011573792,
      0.9211567640304565,
      0.9507423043251038,
      0.9693610668182373,
      0.9308604598045349,
      0.933670163154602,
      0.9640858173370361,
      0.9697486162185669,
      0.9824095964431763
    ],
    [
      0.11719674617052078,
      0.11659407615661621,
      0.11181294918060303,
      0.10749846696853638,
      0.10493798553943634,
      0.10088026523590088,
      0.09591426700353622,
      0.09131951630115509,
      0.08874116837978363,
      0.08464913815259933,
      0.0792938694357872,
      0.07711736857891083,
      0.07501093298196793,
      0.07432100921869278,
      0.07069583982229233,
      0.06800161302089691,
      0.06848298758268356,
      0.06547200679779053,
      0.06677555292844772,
      0.0674821063876152,
      0.06855107843875885,
      0.06803210079669952,
      0.06813086569309235,
      0.07019239664077759,
      0.0736304298043251,
      0.07316625863313675,
      0.0741347149014473,
      0.07732155919075012,
      0.07753103971481323,
      0.07992197573184967,
      0.07938975840806961,
      0.0779099315404892,
      0.07635767012834549,
      0.07604239881038666,
      0.07590387016534805,
      0.07465621083974838,
      0.07844047993421555,
      0.08281943947076797,
      0.08574485778808594,
      0.0857890173792839,
      0.08150747418403625,
      0.08354902267456055,
      0.08331672102212906,
      0.07817774266004562,
      0.0798507034778595,
      0.07865135371685028,
      0.07809607684612274,
      0.07752296328544617,
      0.07868100702762604,
      0.07805868238210678,
      0.07688231766223907,
      0.07874095439910889,
      0.08043349534273148,
      0.07883480191230774,
      0.07784777879714966,
      0.07988021522760391,
      0.08546779304742813,
      0.08108258992433548,
      0.08403681218624115,
      0.0868443101644516,
      0.08712559938430786,
      0.09097947180271149,
      0.09121215343475342,
      0.09414198994636536,
      0.09214267134666443,
      0.09822018444538116,
      0.10241249948740005,
      0.10076285153627396,
      0.1110474243760109,
      0.11765214800834656,
      0.11736467480659485,
      0.12060651183128357,
      0.13065524399280548,
      0.13505317270755768,
      0.14459866285324097,
      0.16074888408184052,
      0.1676647812128067,
      0.17862163484096527,
      0.20080530643463135,
      0.20749346911907196,
      0.9922143816947937,
      0.9910392761230469,
      0.9840145111083984,
      0.9608671069145203,
      0.9403207898139954,
      0.9311726093292236,
      0.891872227191925,
      0.9041918516159058,
      0.8628067970275879,
      0.8606165647506714,
      0.939397931098938,
      0.9807620048522949,
      0.9788116216659546,
      0.9757934808731079,
      0.9923005104064941,
      0.9950622320175171,
      0.9925887584686279,
      0.9969728589057922,
      0.9971951246261597,
      0.9970917105674744,
      0.9977831244468689,
      0.9981040954589844,
      0.9968315362930298,
      0.9914082288742065,
      0.9754427075386047,
      0.9448496103286743,
      0.9269754886627197,
      0.955764651298523,
      0.9146853089332581,
      0.9276219010353088,
      0.8816421031951904,
      0.8283358812332153,
      0.8729218244552612,
      0.8465280532836914,
      0.8973251581192017,
      0.9548742771148682,
      0.9612396359443665,
      0.9819448590278625,
      0.9850315451622009,
      0.9919661283493042,
      0.9958847761154175,
      0.9946974515914917,
      0.9957044124603271,
      0.9981143474578857,
      0.998627245426178,
      0.9991217255592346,
      0.9977747201919556,
      0.9981404542922974,
      0.9989987015724182,
      0.9980865716934204,
      0.9976304173469543,
      0.9953202605247498,
      0.982308030128479,
      0.9505887627601624,
      0.9432623386383057,
      0.9714850783348083,
      0.9352571964263916,
      0.9383575916290283,
      0.8961907029151917,
      0.8707996606826782,
      0.9242892265319824,
      0.9303069710731506,
      0.9707630276679993,
      0.9932705163955688,
      0.9956401586532593,
      0.9984603524208069,
      0.9993183016777039,
      0.9976683259010315,
      0.9975443482398987,
      0.999411940574646,
      0.9994038939476013,
      0.9974029064178467,
      0.996028482913971,
      0.9982523322105408,
      0.9971691370010376,
      0.9974929094314575,
      0.9956616163253784,
      0.9884146451950073,
      0.9632595777511597,
      0.9422473311424255,
      0.887217104434967,
      0.8503205180168152,
      0.8295930027961731,
      0.7760218381881714,
      0.829085111618042,
      0.8953503370285034,
      0.9470587372779846,
      0.9711981415748596,
      0.9367368221282959,
      0.9444179534912109,
      0.9057419300079346,
      0.8772072792053223,
      0.9241362810134888,
      0.9177852869033813,
      0.9707522392272949,
      0.9918859004974365,
      0.9960222840309143,
      0.9983569979667664,
      0.9991244077682495,
      0.9988018870353699,
      0.9990847706794739,
      0.9966787099838257,
      0.9961894154548645,
      0.9981079697608948,
      0.9962589740753174,
      0.996677041053772,
      0.9963294267654419,
      0.990015983581543,
      0.9722796082496643,
      0.9336959719657898,
      0.9400576949119568,
      0.9570508599281311,
      0.9205685257911682,
      0.935196042060852,
      0.8935070037841797,
      0.8649802207946777,
      0.9213908910751343,
      0.9200626015663147,
      0.9750992059707642,
      0.9899399280548096,
      0.9962127804756165,
      0.997667670249939,
      0.996588408946991,
      0.9941635727882385,
      0.9955281019210815,
      0.9972391128540039,
      0.993302047252655,
      0.9929948449134827,
      0.988610565662384,
      0.9930192828178406,
      0.9976174831390381,
      0.9942345023155212,
      0.9862879514694214,
      0.9689749479293823,
      0.9594268202781677,
      0.9203234910964966,
      0.897330641746521,
      0.9204206466674805,
      0.9049311280250549,
      0.9305595755577087,
      0.9077302813529968,
      0.872510552406311,
      0.9226080179214478,
      0.9525785446166992,
      0.9708564281463623,
      0.9315732717514038,
      0.9341793656349182,
      0.9645634293556213,
      0.9705215692520142,
      0.9827942252159119
    ],
    [
      0.11911249160766602,
      0.1191771999001503,
      0.11106845736503601,
      0.11011552810668945,
      0.10833960771560669,
      0.10175441950559616,
      0.09630751609802246,
      0.09258222579956055,
      0.09116871654987335,
      0.08530748635530472,
      0.07953968644142151,
      0.08025915175676346,
      0.07893738150596619,
      0.07473855465650558,
      0.07211171090602875,
      0.07323658466339111,
      0.07041037082672119,
      0.06932659447193146,
      0.06938894838094711,
      0.07328782975673676,
      0.07196681201457977,
      0.07127610594034195,
      0.07137729972600937,
      0.07433991134166718,
      0.07878126949071884,
      0.07468663901090622,
      0.07674816250801086,
      0.07743982970714569,
      0.07753276824951172,
      0.0794791504740715,
      0.07948659360408783,
      0.07973074913024902,
      0.07771402597427368,
      0.08261991292238235,
      0.0821719840168953,
      0.08178381621837616,
      0.0840015858411789,
      0.08538985252380371,
      0.08672566711902618,
      0.08480960130691528,
      0.08209113776683807,
      0.08140389621257782,
      0.08059222996234894,
      0.0778583511710167,
      0.08273736387491226,
      0.08140863478183746,
      0.08363708853721619,
      0.08705631643533707,
      0.08399410545825958,
      0.08812014758586884,
      0.08387356996536255,
      0.08451049774885178,
      0.08354469388723373,
      0.08637300133705139,
      0.08218929916620255,
      0.08337944746017456,
      0.0921550989151001,
      0.08767028152942657,
      0.08883006870746613,
      0.0880529060959816,
      0.09011894464492798,
      0.08684732019901276,
      0.09054353833198547,
      0.09325755387544632,
      0.09028103947639465,
      0.09788843244314194,
      0.1010003387928009,
      0.09885929524898529,
      0.10649164021015167,
      0.11600987613201141,
      0.11613816767930984,
      0.11813272535800934,
      0.12983815371990204,
      0.13412892818450928,
      0.14620958268642426,
      0.16451868414878845,
      0.16680294275283813,
      0.1786958873271942,
      0.19822955131530762,
      0.20627643167972565,
      0.9926292300224304,
      0.9916242361068726,
      0.9849000573158264,
      0.9623374938964844,
      0.9418656826019287,
      0.9338028430938721,
      0.8924986720085144,
      0.9050445556640625,
      0.8628962635993958,
      0.8621095418930054,
      0.9412789940834045,
      0.9818511009216309,
      0.979524552822113,
      0.9763386845588684,
      0.9925004243850708,
      0.9952545166015625,
      0.9928520917892456,
      0.9971297979354858,
      0.9973745942115784,
      0.9973153471946716,
      0.9979655742645264,
      0.9982689023017883,
      0.9970865845680237,
      0.9919152855873108,
      0.9765035510063171,
      0.9467837810516357,
      0.9288462996482849,
      0.9572158455848694,
      0.9147155284881592,
      0.9276779890060425,
      0.8795911073684692,
      0.8260619044303894,
      0.8747062683105469,
      0.850094199180603,
      0.900984525680542,
      0.956720769405365,
      0.964257001876831,
      0.9837154746055603,
      0.9864891171455383,
      0.9927946329116821,
      0.996323823928833,
      0.9953024387359619,
      0.9961482286453247,
      0.9982965588569641,
      0.9988278746604919,
      0.9991834759712219,
      0.9979656338691711,
      0.9983088374137878,
      0.9990851283073425,
      0.9982560276985168,
      0.997769296169281,
      0.9954796433448792,
      0.9829356670379639,
      0.9522641897201538,
      0.9450050592422485,
      0.9726666212081909,
      0.9351302981376648,
      0.9371073842048645,
      0.8945448994636536,
      0.8696905970573425,
      0.9256671667098999,
      0.9331068992614746,
      0.9723100662231445,
      0.9939167499542236,
      0.9960167407989502,
      0.9985599517822266,
      0.9993387460708618,
      0.997757077217102,
      0.997671902179718,
      0.9994267225265503,
      0.9994222521781921,
      0.9975333213806152,
      0.9962181448936462,
      0.9983417391777039,
      0.9973489046096802,
      0.9975879192352295,
      0.9957953095436096,
      0.9886259436607361,
      0.9641227722167969,
      0.9433014392852783,
      0.888921320438385,
      0.853331446647644,
      0.83609938621521,
      0.7793160080909729,
      0.8331642150878906,
      0.8972762823104858,
      0.9486589431762695,
      0.9718389511108398,
      0.9367046356201172,
      0.943605899810791,
      0.9045191407203674,
      0.8752891421318054,
      0.9247345924377441,
      0.9202278852462769,
      0.9728073477745056,
      0.9924949407577515,
      0.9963667392730713,
      0.9984606504440308,
      0.9991596341133118,
      0.998870849609375,
      0.9991376399993896,
      0.9968418478965759,
      0.9963660836219788,
      0.9982420206069946,
      0.9964959025382996,
      0.9967998266220093,
      0.9963860511779785,
      0.9900563955307007,
      0.9722656607627869,
      0.9336045980453491,
      0.9404039978981018,
      0.9579572081565857,
      0.9196422696113586,
      0.9345885515213013,
      0.8916845917701721,
      0.863550066947937,
      0.922135055065155,
      0.9221243858337402,
      0.9764106273651123,
      0.9906497001647949,
      0.9964789152145386,
      0.9977678656578064,
      0.9966771006584167,
      0.9942582249641418,
      0.9956623911857605,
      0.9973039031028748,
      0.9933802485466003,
      0.9930339455604553,
      0.9886296987533569,
      0.993414044380188,
      0.9976500272750854,
      0.9942769408226013,
      0.9862005114555359,
      0.9684247970581055,
      0.9588192701339722,
      0.9186368584632874,
      0.8960307836532593,
      0.919867992401123,
      0.9040011167526245,
      0.9297804832458496,
      0.9064887166023254,
      0.8719039559364319,
      0.9235197901725769,
      0.9537315368652344,
      0.9709636569023132,
      0.9317715764045715,
      0.9354334473609924,
      0.9657558798789978,
      0.9720401763916016,
      0.9837543368339539
    ],
    [
      0.12267403304576874,
      0.1194644644856453,
      0.11154045909643173,
      0.10987554490566254,
      0.10785789787769318,
      0.10204815119504929,
      0.09577304869890213,
      0.09105531871318817,
      0.09315422177314758,
      0.08575259149074554,
      0.08034612238407135,
      0.08153991401195526,
      0.08057840168476105,
      0.07691214978694916,
      0.07332789152860641,
      0.07397478073835373,
      0.07165944576263428,
      0.07031413912773132,
      0.06765840947628021,
      0.07340152561664581,
      0.07173579931259155,
      0.0710563138127327,
      0.07401922345161438,
      0.07426603138446808,
      0.07693938165903091,
      0.0761057510972023,
      0.0806543231010437,
      0.07932169735431671,
      0.07986186444759369,
      0.08283964544534683,
      0.08352342247962952,
      0.08313529193401337,
      0.0799071341753006,
      0.08709689974784851,
      0.08662637323141098,
      0.08258373290300369,
      0.08375849574804306,
      0.08932574093341827,
      0.09110507369041443,
      0.08861353993415833,
      0.0876331478357315,
      0.08858483284711838,
      0.09088976681232452,
      0.08554045110940933,
      0.08831284940242767,
      0.08778756856918335,
      0.08792351186275482,
      0.0868208259344101,
      0.08467862755060196,
      0.08681613206863403,
      0.08348038047552109,
      0.08571401238441467,
      0.08441267907619476,
      0.08934356272220612,
      0.08246972411870956,
      0.08668787777423859,
      0.09407007694244385,
      0.09026474505662918,
      0.08843077719211578,
      0.09305683523416519,
      0.09337212145328522,
      0.08826964348554611,
      0.09606453031301498,
      0.10078631341457367,
      0.09949080646038055,
      0.10136626660823822,
      0.11152816563844681,
      0.11342094093561172,
      0.11325070261955261,
      0.12441001832485199,
      0.12908414006233215,
      0.13210761547088623,
      0.14009416103363037,
      0.15516439080238342,
      0.16530391573905945,
      0.1814439743757248,
      0.18767578899860382,
      0.21157780289649963,
      0.2278750240802765,
      0.23928125202655792,
      0.9932200908660889,
      0.9921273589134216,
      0.9854618906974792,
      0.9620881080627441,
      0.9405752420425415,
      0.9319461584091187,
      0.8915815949440002,
      0.9052397608757019,
      0.8639702200889587,
      0.8646738529205322,
      0.9433752298355103,
      0.9828160405158997,
      0.9808539152145386,
      0.9774179458618164,
      0.9929569363594055,
      0.9956870675086975,
      0.9933634400367737,
      0.9973815679550171,
      0.9976984858512878,
      0.9976580142974854,
      0.998212993144989,
      0.998481273651123,
      0.9973180890083313,
      0.9920566082000732,
      0.9760546684265137,
      0.944985568523407,
      0.9265121221542358,
      0.9560829997062683,
      0.9130676984786987,
      0.9286702275276184,
      0.8781307339668274,
      0.8273093700408936,
      0.8771004676818848,
      0.8542948365211487,
      0.9052687883377075,
      0.9588190913200378,
      0.9672635793685913,
      0.9857090711593628,
      0.98817378282547,
      0.9938928484916687,
      0.9968815445899963,
      0.9960386753082275,
      0.9967194199562073,
      0.99856036901474,
      0.9990028738975525,
      0.9992917776107788,
      0.9982717633247375,
      0.9985830187797546,
      0.9992054104804993,
      0.9985036849975586,
      0.9979293346405029,
      0.9954902529716492,
      0.9823731780052185,
      0.9498758316040039,
      0.9430373311042786,
      0.9719691276550293,
      0.9337967038154602,
      0.9362176656723022,
      0.8930560946464539,
      0.8687664866447449,
      0.92741858959198,
      0.935604453086853,
      0.9740657806396484,
      0.9943887591362,
      0.9963722229003906,
      0.9986761212348938,
      0.9993832111358643,
      0.9980043172836304,
      0.9980208277702332,
      0.9995076656341553,
      0.9994709491729736,
      0.997766375541687,
      0.9965272545814514,
      0.9984955787658691,
      0.9976869821548462,
      0.9977895617485046,
      0.9958404302597046,
      0.9884355068206787,
      0.9626400470733643,
      0.9413120150566101,
      0.8858257532119751,
      0.8540533781051636,
      0.8363202214241028,
      0.7760820984840393,
      0.828687310218811,
      0.893255352973938,
      0.9464596509933472,
      0.970529317855835,
      0.935376763343811,
      0.9417049288749695,
      0.9027870297431946,
      0.8739420771598816,
      0.9251126050949097,
      0.9221435189247131,
      0.974256694316864,
      0.9929242134094238,
      0.9967027902603149,
      0.9985881447792053,
      0.9992012977600098,
      0.9989926815032959,
      0.9992249608039856,
      0.9971106052398682,
      0.9966721534729004,
      0.9985179305076599,
      0.997087299823761,
      0.9971548318862915,
      0.9964984655380249,
      0.9900889992713928,
      0.9712496399879456,
      0.9318070411682129,
      0.9386589527130127,
      0.9564625024795532,
      0.9177134037017822,
      0.9322940111160278,
      0.8896192312240601,
      0.861352801322937,
      0.9227066040039062,
      0.9240137934684753,
      0.9772950410842896,
      0.9914219975471497,
      0.99689781665802,
      0.9980773329734802,
      0.997027575969696,
      0.9949436783790588,
      0.9962782859802246,
      0.997672975063324,
      0.994127631187439,
      0.9936593770980835,
      0.9896213412284851,
      0.9942682385444641,
      0.9979472756385803,
      0.9945841431617737,
      0.9866600036621094,
      0.9685317277908325,
      0.9586993455886841,
      0.9176158308982849,
      0.8908252716064453,
      0.9183354377746582,
      0.9006566405296326,
      0.9284543395042419,
      0.9056000113487244,
      0.8718863725662231,
      0.9254361391067505,
      0.9566039443016052,
      0.9739503264427185,
      0.9358119368553162,
      0.939014732837677,
      0.9684925079345703,
      0.9743702411651611,
      0.9855283498764038
    ],
    [
      0.12697157263755798,
      0.13274875283241272,
      0.12057961523532867,
      0.12071171402931213,
      0.11789191514253616,
      0.1092294305562973,
      0.10305029153823853,
      0.10106556117534637,
      0.10219131410121918,
      0.09437693655490875,
      0.08789005875587463,
      0.08783289790153503,
      0.08677034080028534,
      0.08279338479042053,
      0.07925663888454437,
      0.08150410652160645,
      0.0770142450928688,
      0.07713637501001358,
      0.07229045778512955,
      0.07859517633914948,
      0.07798630744218826,
      0.07747334986925125,
      0.08186802268028259,
      0.08225943893194199,
      0.08370810002088547,
      0.08240418136119843,
      0.08856828510761261,
      0.08747919648885727,
      0.08658873289823532,
      0.08949015289545059,
      0.08979447931051254,
      0.09122542291879654,
      0.08465474843978882,
      0.09675378352403641,
      0.09634815156459808,
      0.09569321572780609,
      0.08948668092489243,
      0.09668068587779999,
      0.09882422536611557,
      0.09382492303848267,
      0.09372101724147797,
      0.09361200779676437,
      0.0996118113398552,
      0.09240634739398956,
      0.09327197819948196,
      0.09385500848293304,
      0.09294328093528748,
      0.08668298274278641,
      0.08892202377319336,
      0.090925432741642,
      0.08757540583610535,
      0.09131359308958054,
      0.09216690063476562,
      0.0956306904554367,
      0.08760283887386322,
      0.09622805565595627,
      0.09817776083946228,
      0.09953312575817108,
      0.09482449293136597,
      0.11087359488010406,
      0.11277894675731659,
      0.10669270157814026,
      0.11590395867824554,
      0.12626329064369202,
      0.13013605773448944,
      0.12272312492132187,
      0.14135758578777313,
      0.14509886503219604,
      0.1446741223335266,
      0.15991012752056122,
      0.16850081086158752,
      0.18062454462051392,
      0.18830658495426178,
      0.21267783641815186,
      0.2295278012752533,
      0.2409937083721161,
      0.2477390021085739,
      0.2702175974845886,
      0.26035431027412415,
      0.2577923834323883,
      0.9941790103912354,
      0.9934130907058716,
      0.9875438809394836,
      0.96480792760849,
      0.9433183670043945,
      0.9345963001251221,
      0.8934252262115479,
      0.9073610901832581,
      0.8663816452026367,
      0.867902934551239,
      0.9458950757980347,
      0.9839940071105957,
      0.9823818206787109,
      0.9790142178535461,
      0.9936183094978333,
      0.9962172508239746,
      0.994189441204071,
      0.9977395534515381,
      0.9980511665344238,
      0.9980579614639282,
      0.9985586404800415,
      0.9987720251083374,
      0.9978493452072144,
      0.9931648373603821,
      0.9783843159675598,
      0.9484723210334778,
      0.9301912784576416,
      0.9581443071365356,
      0.9144625663757324,
      0.9302654266357422,
      0.8793250918388367,
      0.8284397125244141,
      0.8804187774658203,
      0.8597841262817383,
      0.9096420407295227,
      0.9611345529556274,
      0.970102071762085,
      0.9877756237983704,
      0.9901738166809082,
      0.9950113296508789,
      0.9974850416183472,
      0.9968729019165039,
      0.9974021911621094,
      0.9988609552383423,
      0.9991868734359741,
      0.9994113445281982,
      0.9985631108283997,
      0.9988486766815186,
      0.9993559718132019,
      0.9987884163856506,
      0.9982412457466125,
      0.9960689544677734,
      0.9842409491539001,
      0.9539969563484192,
      0.9451029896736145,
      0.972826361656189,
      0.9341701865196228,
      0.9375998973846436,
      0.8915122747421265,
      0.8679407835006714,
      0.9300429821014404,
      0.9383140206336975,
      0.9758062958717346,
      0.994901180267334,
      0.9968096613883972,
      0.9988526105880737,
      0.9994581937789917,
      0.9983920454978943,
      0.9984692931175232,
      0.9995951056480408,
      0.9995365142822266,
      0.9980925917625427,
      0.9969243407249451,
      0.9987483620643616,
      0.9982032775878906,
      0.9981792569160461,
      0.9963885545730591,
      0.9898432493209839,
      0.9663550853729248,
      0.9453322887420654,
      0.8886102437973022,
      0.8535702228546143,
      0.8378106951713562,
      0.7730255126953125,
      0.8268190622329712,
      0.8924694657325745,
      0.9464155435562134,
      0.9701034426689148,
      0.9351515769958496,
      0.9417887926101685,
      0.9013943076133728,
      0.8723267912864685,
      0.9266077280044556,
      0.9242738485336304,
      0.97569739818573,
      0.9933595657348633,
      0.9971421957015991,
      0.9987925887107849,
      0.9992677569389343,
      0.9991710186004639,
      0.9993587136268616,
      0.9974624514579773,
      0.997164785861969,
      0.9988586902618408,
      0.9977847337722778,
      0.9977279305458069,
      0.996894896030426,
      0.9909944534301758,
      0.9726474285125732,
      0.9323313236236572,
      0.937393307685852,
      0.9547218084335327,
      0.9158245325088501,
      0.9311286807060242,
      0.887261152267456,
      0.8589556217193604,
      0.923793613910675,
      0.9259361028671265,
      0.9787811636924744,
      0.9921312928199768,
      0.9973304271697998,
      0.9984487891197205,
      0.9974011182785034,
      0.995726466178894,
      0.9970791339874268,
      0.998155951499939,
      0.995096743106842,
      0.9944257736206055,
      0.9908386468887329,
      0.9952103495597839,
      0.998304545879364,
      0.9950302243232727,
      0.9876882433891296,
      0.9684967398643494,
      0.9582810997962952,
      0.9148693084716797,
      0.8881984353065491,
      0.9153770208358765,
      0.8966589570045471,
      0.9265321493148804,
      0.9033440947532654,
      0.8709525465965271,
      0.9264530539512634,
      0.958492636680603,
      0.9756066799163818,
      0.9374077320098877,
      0.9410766959190369,
      0.9705564975738525,
      0.9767072200775146,
      0.9871059656143188
    ],
    [
      0.1488431692123413,
      0.14374838769435883,
      0.1304694563150406,
      0.13400104641914368,
      0.1302444189786911,
      0.12179344892501831,
      0.11496731638908386,
      0.11165963858366013,
      0.1123085767030716,
      0.10525093227624893,
      0.09806318581104279,
      0.09709075093269348,
      0.09460758417844772,
      0.09036917984485626,
      0.08686728775501251,
      0.08966738730669022,
      0.08754119277000427,
      0.08577929437160492,
      0.08119510114192963,
      0.09164893627166748,
      0.09247821569442749,
      0.08880409598350525,
      0.09668821841478348,
      0.09565771371126175,
      0.09834592044353485,
      0.09328139573335648,
      0.0982726663351059,
      0.10067658126354218,
      0.09608689695596695,
      0.09638863056898117,
      0.10335327684879303,
      0.10191009938716888,
      0.09335263073444366,
      0.10455282032489777,
      0.10469165444374084,
      0.10223553329706192,
      0.0952262282371521,
      0.1032695472240448,
      0.10656949132680893,
      0.10131748020648956,
      0.09952682256698608,
      0.10246598720550537,
      0.11180035024881363,
      0.1012929156422615,
      0.10190548002719879,
      0.10230287909507751,
      0.10528428107500076,
      0.09369964897632599,
      0.10046505182981491,
      0.10511678457260132,
      0.10078778862953186,
      0.10155486315488815,
      0.1063784509897232,
      0.10858113318681717,
      0.09926816076040268,
      0.10893039405345917,
      0.11365875601768494,
      0.11592677235603333,
      0.10867869108915329,
      0.13174238801002502,
      0.1344272792339325,
      0.13090939819812775,
      0.13553288578987122,
      0.15258778631687164,
      0.15682220458984375,
      0.14820241928100586,
      0.17617180943489075,
      0.18529567122459412,
      0.190223827958107,
      0.20312340557575226,
      0.22781670093536377,
      0.2406739890575409,
      0.25052911043167114,
      0.2739577293395996,
      0.2850262224674225,
      0.2938442826271057,
      0.28436845541000366,
      0.29376181960105896,
      0.27274587750434875,
      0.26393693685531616,
      0.9947879314422607,
      0.9942784905433655,
      0.9891241788864136,
      0.9674746990203857,
      0.9459298849105835,
      0.9364482164382935,
      0.8954761028289795,
      0.9100580215454102,
      0.8690782785415649,
      0.8706554770469666,
      0.948936939239502,
      0.9852522015571594,
      0.9840416312217712,
      0.9806681871414185,
      0.9942222237586975,
      0.9966750741004944,
      0.9948995113372803,
      0.9980050325393677,
      0.9982975721359253,
      0.9983136653900146,
      0.9987732768058777,
      0.998939573764801,
      0.998154878616333,
      0.99397873878479,
      0.9803246259689331,
      0.951422929763794,
      0.9328264594078064,
      0.9598577618598938,
      0.9159478545188904,
      0.9318193197250366,
      0.8801185488700867,
      0.8288959264755249,
      0.8821529746055603,
      0.8623766899108887,
      0.9128760099411011,
      0.9628336429595947,
      0.9721872806549072,
      0.9892935752868652,
      0.9916933178901672,
      0.9957855343818665,
      0.9979346990585327,
      0.9974634051322937,
      0.9978749752044678,
      0.9990436434745789,
      0.9992820620536804,
      0.9994936585426331,
      0.9987836480140686,
      0.999014139175415,
      0.9994403123855591,
      0.9989358186721802,
      0.9983839988708496,
      0.9963573217391968,
      0.9851078391075134,
      0.9557861089706421,
      0.9463579058647156,
      0.9738108515739441,
      0.9343127012252808,
      0.9380003213882446,
      0.8900312185287476,
      0.8666736483573914,
      0.9309223294258118,
      0.9392819404602051,
      0.9767298102378845,
      0.9950361847877502,
      0.9969620108604431,
      0.9989401698112488,
      0.999488115310669,
      0.9987143874168396,
      0.9987672567367554,
      0.9996501803398132,
      0.9995789527893066,
      0.998368501663208,
      0.9972732067108154,
      0.9988925457000732,
      0.9984906911849976,
      0.9983928203582764,
      0.9965793490409851,
      0.9904086589813232,
      0.967397153377533,
      0.9464206099510193,
      0.8895360827445984,
      0.8538937568664551,
      0.832156240940094,
      0.7760659456253052,
      0.8256015181541443,
      0.8911628127098083,
      0.9466089010238647,
      0.969988226890564,
      0.9342906475067139,
      0.9406114816665649,
      0.8980113863945007,
      0.8684133887290955,
      0.9260936975479126,
      0.9243088960647583,
      0.9758762121200562,
      0.9931843280792236,
      0.997260332107544,
      0.9988784193992615,
      0.9992899894714355,
      0.9992676973342896,
      0.999417245388031,
      0.9976857304573059,
      0.9974863529205322,
      0.9990226626396179,
      0.9981979727745056,
      0.9980484247207642,
      0.9971038699150085,
      0.9915033578872681,
      0.9731871485710144,
      0.9316573143005371,
      0.9366844892501831,
      0.9536057710647583,
      0.912634015083313,
      0.9290876388549805,
      0.8830583095550537,
      0.8553873896598816,
      0.9228829145431519,
      0.9259353280067444,
      0.9789028763771057,
      0.9922662973403931,
      0.9975970983505249,
      0.9987087249755859,
      0.9977272748947144,
      0.996586799621582,
      0.9978160858154297,
      0.9985709190368652,
      0.9961196184158325,
      0.9953175187110901,
      0.992341160774231,
      0.9960903525352478,
      0.9985851645469666,
      0.9955490827560425,
      0.9887645244598389,
      0.9701747894287109,
      0.9607248306274414,
      0.9175660610198975,
      0.8885471224784851,
      0.9149169325828552,
      0.8960253596305847,
      0.926460862159729,
      0.9032657146453857,
      0.8708332777023315,
      0.9270730018615723,
      0.9597803950309753,
      0.9772024154663086,
      0.9404553174972534,
      0.9442059993743896,
      0.9736747145652771,
      0.9792283773422241,
      0.9885867238044739
    ],
    [
      0.17629225552082062,
      0.16370919346809387,
      0.14504066109657288,
      0.14943280816078186,
      0.1429171860218048,
      0.13384424149990082,
      0.12456777691841125,
      0.118972547352314,
      0.11877472698688507,
      0.11123616993427277,
      0.10684837400913239,
      0.10206367075443268,
      0.10219793766736984,
      0.10095983743667603,
      0.09359980374574661,
      0.09680734574794769,
      0.0955200046300888,
      0.0926533192396164,
      0.089017353951931,
      0.10157520323991776,
      0.10150223970413208,
      0.09533441811800003,
      0.10479503870010376,
      0.10258645564317703,
      0.1062433123588562,
      0.09980887174606323,
      0.10580410063266754,
      0.10959860682487488,
      0.10460270941257477,
      0.10471205413341522,
      0.11514453589916229,
      0.10984884202480316,
      0.10257504880428314,
      0.11342757195234299,
      0.11274632066488266,
      0.11371860653162003,
      0.10520795732736588,
      0.11259173601865768,
      0.11527632921934128,
      0.11358661204576492,
      0.10776909440755844,
      0.1113131046295166,
      0.1211620420217514,
      0.10764521360397339,
      0.11004932224750519,
      0.11143478751182556,
      0.11954114586114883,
      0.10433682799339294,
      0.11088213324546814,
      0.11339753866195679,
      0.11313803493976593,
      0.11012908071279526,
      0.11974465847015381,
      0.12055987864732742,
      0.11256624013185501,
      0.12341125309467316,
      0.1338639259338379,
      0.13133841753005981,
      0.12326917052268982,
      0.1509883999824524,
      0.1526394486427307,
      0.1489265114068985,
      0.15117859840393066,
      0.17564156651496887,
      0.18834057450294495,
      0.17725856602191925,
      0.2099127173423767,
      0.23897404968738556,
      0.2455487698316574,
      0.2592337429523468,
      0.2987348437309265,
      0.3136619031429291,
      0.31264379620552063,
      0.3208310008049011,
      0.331140398979187,
      0.337186336517334,
      0.320065975189209,
      0.3107832670211792,
      0.2925671339035034,
      0.29667797684669495,
      0.995694100856781,
      0.9953823685646057,
      0.9909881949424744,
      0.9700353145599365,
      0.9469879865646362,
      0.9376305341720581,
      0.8965829610824585,
      0.9122552871704102,
      0.8712253570556641,
      0.8730865120887756,
      0.9516943097114563,
      0.9864192008972168,
      0.9857575297355652,
      0.9826054573059082,
      0.9948703646659851,
      0.9971834421157837,
      0.9956973791122437,
      0.9983018040657043,
      0.998593807220459,
      0.9986387491226196,
      0.9990252256393433,
      0.9991582036018372,
      0.9985077977180481,
      0.9947656989097595,
      0.9823977947235107,
      0.9537239670753479,
      0.9338659644126892,
      0.9600014686584473,
      0.9163661003112793,
      0.9329701066017151,
      0.8798330426216125,
      0.8274260759353638,
      0.8831537961959839,
      0.8640567660331726,
      0.9158446192741394,
      0.9641466736793518,
      0.9736946821212769,
      0.9904088973999023,
      0.9929074645042419,
      0.9964587092399597,
      0.9983062744140625,
      0.9979637861251831,
      0.9982770085334778,
      0.9992044568061829,
      0.9994151592254639,
      0.9995758533477783,
      0.9990278482437134,
      0.9992190003395081,
      0.9995438456535339,
      0.9991438984870911,
      0.9986286759376526,
      0.9966575503349304,
      0.9861137866973877,
      0.9573158621788025,
      0.9473109245300293,
      0.9740780591964722,
      0.9345958828926086,
      0.9382017850875854,
      0.8870058059692383,
      0.8636001348495483,
      0.9315778613090515,
      0.9396145939826965,
      0.9773329496383667,
      0.995144248008728,
      0.9971296787261963,
      0.9990365505218506,
      0.9995352029800415,
      0.999002993106842,
      0.999012291431427,
      0.9996889233589172,
      0.9996198415756226,
      0.9986534118652344,
      0.9977077841758728,
      0.9991051554679871,
      0.9988473057746887,
      0.9987004399299622,
      0.9968804121017456,
      0.9913650155067444,
      0.9697542190551758,
      0.9490668773651123,
      0.8913418650627136,
      0.8542772531509399,
      0.8343250155448914,
      0.7750338315963745,
      0.8266085386276245,
      0.8920090794563293,
      0.9478576183319092,
      0.9705504179000854,
      0.9342043399810791,
      0.9407016038894653,
      0.8949189186096191,
      0.8645676374435425,
      0.9260562062263489,
      0.9244164228439331,
      0.9763380289077759,
      0.9933014512062073,
      0.9974876642227173,
      0.9990205764770508,
      0.9993512034416199,
      0.9993894100189209,
      0.9995092749595642,
      0.9980044364929199,
      0.998081386089325,
      0.9992450475692749,
      0.9986779093742371,
      0.9984519481658936,
      0.9974300861358643,
      0.9925189018249512,
      0.9753226041793823,
      0.9334285259246826,
      0.9377927184104919,
      0.9544739723205566,
      0.9120290279388428,
      0.9294472932815552,
      0.8820539712905884,
      0.8545076847076416,
      0.9231545925140381,
      0.9271801710128784,
      0.9795928001403809,
      0.9926778674125671,
      0.9979090690612793,
      0.9989457130432129,
      0.9980330467224121,
      0.9972724914550781,
      0.9983535408973694,
      0.998903214931488,
      0.9970281720161438,
      0.99634850025177,
      0.9939330816268921,
      0.9969674944877625,
      0.9988710880279541,
      0.9962196350097656,
      0.9904475808143616,
      0.9735371470451355,
      0.9658920764923096,
      0.9225519299507141,
      0.8924916386604309,
      0.9172927141189575,
      0.8968758583068848,
      0.9277715682983398,
      0.9057667255401611,
      0.8736839294433594,
      0.9292013049125671,
      0.9620106220245361,
      0.9792695045471191,
      0.9447051286697388,
      0.9483266472816467,
      0.9771249294281006,
      0.9817081689834595,
      0.990104615688324
    ],
    [
      0.1942291557788849,
      0.18605248630046844,
      0.16625285148620605,
      0.16746792197227478,
      0.16091018915176392,
      0.15326406061649323,
      0.1414346992969513,
      0.1330774873495102,
      0.13878631591796875,
      0.13163647055625916,
      0.1203150600194931,
      0.11654065549373627,
      0.11973525583744049,
      0.11617287993431091,
      0.10752783715724945,
      0.10892702639102936,
      0.11204364150762558,
      0.1127290353178978,
      0.1027936264872551,
      0.11537957191467285,
      0.11681579053401947,
      0.11000582575798035,
      0.11703400313854218,
      0.12121947109699249,
      0.1228443831205368,
      0.11187657713890076,
      0.12153509259223938,
      0.1255735456943512,
      0.12460795044898987,
      0.11851920187473297,
      0.13019700348377228,
      0.1280103325843811,
      0.11896224319934845,
      0.12917250394821167,
      0.136422798037529,
      0.1365942656993866,
      0.12517869472503662,
      0.14006437361240387,
      0.14135253429412842,
      0.1388998031616211,
      0.12753137946128845,
      0.13871534168720245,
      0.1509726643562317,
      0.13490016758441925,
      0.1313290297985077,
      0.13709969818592072,
      0.14798326790332794,
      0.12842853367328644,
      0.13115710020065308,
      0.13747066259384155,
      0.13162517547607422,
      0.12361851334571838,
      0.13857966661453247,
      0.14079269766807556,
      0.13238146901130676,
      0.1410512924194336,
      0.15797767043113708,
      0.15588492155075073,
      0.14262281358242035,
      0.1710686981678009,
      0.176974356174469,
      0.1690421998500824,
      0.17063072323799133,
      0.2083260715007782,
      0.21679148077964783,
      0.21017897129058838,
      0.24384525418281555,
      0.2794758081436157,
      0.2864062190055847,
      0.2980711758136749,
      0.33114805817604065,
      0.3388500213623047,
      0.3412482738494873,
      0.3368458151817322,
      0.34331345558166504,
      0.34483253955841064,
      0.32884901762008667,
      0.3159811496734619,
      0.29175320267677307,
      0.277285099029541,
      0.9961583018302917,
      0.995780885219574,
      0.9914686679840088,
      0.9697996377944946,
      0.9461027383804321,
      0.9358682632446289,
      0.8961870670318604,
      0.9135376214981079,
      0.8733766078948975,
      0.8763429522514343,
      0.9542472958564758,
      0.9873713850975037,
      0.986775815486908,
      0.9834941625595093,
      0.9951680302619934,
      0.9974196553230286,
      0.995983898639679,
      0.9984138011932373,
      0.9987566471099854,
      0.9988235235214233,
      0.9991410374641418,
      0.9992727041244507,
      0.9986185431480408,
      0.9947978854179382,
      0.981828510761261,
      0.951122522354126,
      0.9305079579353333,
      0.9579192399978638,
      0.915698230266571,
      0.9336026310920715,
      0.8794649839401245,
      0.8262664079666138,
      0.8860678672790527,
      0.868735134601593,
      0.9217225909233093,
      0.966749370098114,
      0.9775875806808472,
      0.9925906658172607,
      0.994469940662384,
      0.9972701072692871,
      0.9986865520477295,
      0.9983869194984436,
      0.998561680316925,
      0.9993160367012024,
      0.9994991421699524,
      0.9996247887611389,
      0.9992034435272217,
      0.9993520975112915,
      0.9995978474617004,
      0.9992800354957581,
      0.9987408518791199,
      0.9966123104095459,
      0.9856129884719849,
      0.9550918340682983,
      0.9449059367179871,
      0.9723657965660095,
      0.9334536790847778,
      0.9384961128234863,
      0.8852547407150269,
      0.8598477840423584,
      0.9335230588912964,
      0.9431500434875488,
      0.9798645377159119,
      0.9956568479537964,
      0.9975257515907288,
      0.9991293549537659,
      0.9995672702789307,
      0.9991627335548401,
      0.9991684556007385,
      0.99973064661026,
      0.9996435046195984,
      0.9989052414894104,
      0.9981577396392822,
      0.9992305636405945,
      0.9990935325622559,
      0.9988652467727661,
      0.9968897700309753,
      0.9913038611412048,
      0.9686083793640137,
      0.9477413892745972,
      0.8896600604057312,
      0.8542736768722534,
      0.8323399424552917,
      0.7708636522293091,
      0.8260167837142944,
      0.8912608623504639,
      0.9464341998100281,
      0.969332754611969,
      0.932659387588501,
      0.939094603061676,
      0.8908336162567139,
      0.860691249370575,
      0.9270747900009155,
      0.9267317056655884,
      0.977684736251831,
      0.9938032031059265,
      0.9977916479110718,
      0.9991071224212646,
      0.9993717670440674,
      0.9994523525238037,
      0.9995529055595398,
      0.9982343912124634,
      0.9984931945800781,
      0.9993897080421448,
      0.9990043640136719,
      0.9987133145332336,
      0.9975584745407104,
      0.9928777813911438,
      0.9755839109420776,
      0.9333958029747009,
      0.9377508759498596,
      0.9543372392654419,
      0.911085307598114,
      0.9280563592910767,
      0.8786240220069885,
      0.8504011631011963,
      0.9236221313476562,
      0.9297846555709839,
      0.9812244176864624,
      0.9932486414909363,
      0.9981258511543274,
      0.999072253704071,
      0.9981847405433655,
      0.9976452589035034,
      0.9986538887023926,
      0.9990878105163574,
      0.9975764155387878,
      0.9969165921211243,
      0.9949772953987122,
      0.9975621700286865,
      0.9990434646606445,
      0.9966214895248413,
      0.9913322329521179,
      0.9751161336898804,
      0.9678881764411926,
      0.9256460666656494,
      0.8933899402618408,
      0.9187852144241333,
      0.8978046178817749,
      0.9281170964241028,
      0.9062824845314026,
      0.8744069337844849,
      0.93092942237854,
      0.9646257758140564,
      0.9812275767326355,
      0.9481447339057922,
      0.9517061710357666,
      0.9794991612434387,
      0.9838870763778687,
      0.9913539290428162
    ],
    [
      0.23858267068862915,
      0.24093377590179443,
      0.22810083627700806,
      0.22222399711608887,
      0.20838400721549988,
      0.21051940321922302,
      0.19440141320228577,
      0.18046624958515167,
      0.1866416484117508,
      0.1839410960674286,
      0.16991360485553741,
      0.1605851799249649,
      0.16701030731201172,
      0.16558021306991577,
      0.15950527787208557,
      0.1553587168455124,
      0.1634252965450287,
      0.16649548709392548,
      0.14966735243797302,
      0.17263349890708923,
      0.17366370558738708,
      0.1671905219554901,
      0.17195284366607666,
      0.1831846833229065,
      0.1773187518119812,
      0.16510875523090363,
      0.18398599326610565,
      0.18244126439094543,
      0.1818045675754547,
      0.16895030438899994,
      0.18800145387649536,
      0.17700619995594025,
      0.17173710465431213,
      0.1812562495470047,
      0.19243380427360535,
      0.1833677738904953,
      0.1744144856929779,
      0.1861996054649353,
      0.20162740349769592,
      0.188786581158638,
      0.1732587367296219,
      0.1838637739419937,
      0.20572958886623383,
      0.18326784670352936,
      0.17120274901390076,
      0.1834096610546112,
      0.19153957068920135,
      0.16662342846393585,
      0.17125187814235687,
      0.18785564601421356,
      0.175374835729599,
      0.16103293001651764,
      0.18303392827510834,
      0.19203869998455048,
      0.17035509645938873,
      0.176357239484787,
      0.202356219291687,
      0.1957409381866455,
      0.1787029206752777,
      0.20881153643131256,
      0.22299078106880188,
      0.21769684553146362,
      0.21527478098869324,
      0.250556617975235,
      0.26093998551368713,
      0.2598288953304291,
      0.290646493434906,
      0.32794660329818726,
      0.3337857127189636,
      0.3401940166950226,
      0.36302945017814636,
      0.3694238066673279,
      0.3688373267650604,
      0.3843865692615509,
      0.37720024585723877,
      0.3685576319694519,
      0.36365827918052673,
      0.35836052894592285,
      0.3269088864326477,
      0.3252949118614197,
      0.9968733787536621,
      0.9965245723724365,
      0.9928283095359802,
      0.971750020980835,
      0.9469559192657471,
      0.9378988146781921,
      0.8989720344543457,
      0.9184328317642212,
      0.8805762529373169,
      0.8863620758056641,
      0.9601517915725708,
      0.9892502427101135,
      0.988818883895874,
      0.9854187369346619,
      0.9958148002624512,
      0.9978048801422119,
      0.9965888857841492,
      0.9986453652381897,
      0.9989933967590332,
      0.9990888237953186,
      0.9993216395378113,
      0.9994373917579651,
      0.9988666772842407,
      0.9953885674476624,
      0.9830505847930908,
      0.9523912668228149,
      0.9307859539985657,
      0.9586145877838135,
      0.9176403284072876,
      0.9349449276924133,
      0.884157121181488,
      0.8296357989311218,
      0.896011471748352,
      0.8826686143875122,
      0.9359627366065979,
      0.9726954102516174,
      0.9845901131629944,
      0.995683491230011,
      0.9965378642082214,
      0.9983202219009399,
      0.9991394281387329,
      0.9988468885421753,
      0.9989014267921448,
      0.9994580149650574,
      0.9995982050895691,
      0.9996921420097351,
      0.9994057416915894,
      0.9995197653770447,
      0.9996819496154785,
      0.9994654059410095,
      0.9990118741989136,
      0.9969247579574585,
      0.9862920641899109,
      0.955657958984375,
      0.9450995922088623,
      0.9720088243484497,
      0.9339905977249146,
      0.9399698376655579,
      0.8817005157470703,
      0.8654863238334656,
      0.9387437105178833,
      0.9512037038803101,
      0.9845041632652283,
      0.9965270161628723,
      0.9980615377426147,
      0.9992631077766418,
      0.9996098279953003,
      0.9993168115615845,
      0.9993264079093933,
      0.9997764825820923,
      0.9996845126152039,
      0.9991470575332642,
      0.9986171722412109,
      0.9993831515312195,
      0.9993647336959839,
      0.9991406798362732,
      0.9971863627433777,
      0.9921097159385681,
      0.9696779847145081,
      0.9499194622039795,
      0.8924485445022583,
      0.8555406928062439,
      0.8182480335235596,
      0.7584291696548462,
      0.8248200416564941,
      0.8905171155929565,
      0.9468846321105957,
      0.9690093398094177,
      0.9317979216575623,
      0.9378573894500732,
      0.8855849504470825,
      0.8552711009979248,
      0.9309549331665039,
      0.9328996539115906,
      0.9815877676010132,
      0.9946728944778442,
      0.9981926679611206,
      0.9992055296897888,
      0.9993986487388611,
      0.9995265603065491,
      0.9996125102043152,
      0.9985905885696411,
      0.9989223480224609,
      0.9995337128639221,
      0.9993033409118652,
      0.9990671873092651,
      0.9978621006011963,
      0.9938409328460693,
      0.9773558974266052,
      0.9353417754173279,
      0.9382723569869995,
      0.9540407657623291,
      0.9092077016830444,
      0.9258719682693481,
      0.875750720500946,
      0.8502315282821655,
      0.9264222383499146,
      0.935702383518219,
      0.9843009114265442,
      0.9940439462661743,
      0.9983762502670288,
      0.9991961121559143,
      0.9982770681381226,
      0.997955858707428,
      0.9989298582077026,
      0.9992498755455017,
      0.9980989098548889,
      0.9974787831306458,
      0.9960557222366333,
      0.998164176940918,
      0.999234676361084,
      0.9971398711204529,
      0.9927777647972107,
      0.9778063893318176,
      0.9702984094619751,
      0.9282804131507874,
      0.8949130773544312,
      0.9185431599617004,
      0.8964877724647522,
      0.9273558855056763,
      0.9052823185920715,
      0.8754210472106934,
      0.9334899187088013,
      0.9683414101600647,
      0.9832319021224976,
      0.9508644342422485,
      0.9559838771820068,
      0.9825298190116882,
      0.9870020747184753,
      0.9930837154388428
    ],
    [
      0.27867844700813293,
      0.28750964999198914,
      0.2757597863674164,
      0.27359652519226074,
      0.2679680585861206,
      0.2737164795398712,
      0.24830284714698792,
      0.23259295523166656,
      0.23707380890846252,
      0.24300891160964966,
      0.23038816452026367,
      0.21900756657123566,
      0.22781528532505035,
      0.23436251282691956,
      0.22254005074501038,
      0.22070644795894623,
      0.23107470571994781,
      0.22912493348121643,
      0.21952354907989502,
      0.2419663667678833,
      0.24143344163894653,
      0.2375381588935852,
      0.23613062500953674,
      0.2521795332431793,
      0.2521292269229889,
      0.2398335039615631,
      0.24894508719444275,
      0.2621987760066986,
      0.24763362109661102,
      0.229436993598938,
      0.2421104609966278,
      0.23017612099647522,
      0.21375739574432373,
      0.2152877300977707,
      0.21584552526474,
      0.2012421190738678,
      0.19052466750144958,
      0.19969667494297028,
      0.21002396941184998,
      0.20602752268314362,
      0.19394128024578094,
      0.204251229763031,
      0.23034468293190002,
      0.21937932074069977,
      0.21178790926933289,
      0.23178154230117798,
      0.24029231071472168,
      0.21705034375190735,
      0.2258572280406952,
      0.24934571981430054,
      0.2337321937084198,
      0.21790990233421326,
      0.2438209056854248,
      0.24706310033798218,
      0.22482067346572876,
      0.23151151835918427,
      0.2544049620628357,
      0.24167697131633759,
      0.22496111690998077,
      0.246311217546463,
      0.26640552282333374,
      0.26193416118621826,
      0.25974342226982117,
      0.28594088554382324,
      0.29359355568885803,
      0.29336267709732056,
      0.31328293681144714,
      0.3350607752799988,
      0.3284805417060852,
      0.33193597197532654,
      0.35698583722114563,
      0.34699922800064087,
      0.34254366159439087,
      0.36622747778892517,
      0.36003831028938293,
      0.3442996144294739,
      0.34614747762680054,
      0.3510647416114807,
      0.32911062240600586,
      0.3414226770401001,
      0.9974413514137268,
      0.9972381591796875,
      0.9942681193351746,
      0.9745169281959534,
      0.9498741626739502,
      0.9402695894241333,
      0.9008467793464661,
      0.9199835062026978,
      0.8853944540023804,
      0.891975462436676,
      0.9625294208526611,
      0.9901419281959534,
      0.9900094270706177,
      0.9866792559623718,
      0.9961697459220886,
      0.9980184435844421,
      0.9970341324806213,
      0.9988006949424744,
      0.9991387724876404,
      0.9992596507072449,
      0.9994474649429321,
      0.999544620513916,
      0.9990609288215637,
      0.9959641098976135,
      0.9848506450653076,
      0.9544084072113037,
      0.9322046041488647,
      0.9581046104431152,
      0.9180593490600586,
      0.9351219534873962,
      0.8857160806655884,
      0.8356335759162903,
      0.9047819375991821,
      0.8927229642868042,
      0.9445312023162842,
      0.9771376848220825,
      0.9885088801383972,
      0.9971670508384705,
      0.9975926280021667,
      0.9988025426864624,
      0.9993398785591125,
      0.9991199374198914,
      0.9991071820259094,
      0.999543309211731,
      0.9996565580368042,
      0.9997282028198242,
      0.9995191693305969,
      0.9996110796928406,
      0.9997276067733765,
      0.9995648264884949,
      0.999153196811676,
      0.9970885515213013,
      0.9868640303611755,
      0.9554398059844971,
      0.943758487701416,
      0.969959020614624,
      0.9329806566238403,
      0.9378659725189209,
      0.8796273469924927,
      0.8677570819854736,
      0.9410957098007202,
      0.9575426578521729,
      0.9874438047409058,
      0.9970511198043823,
      0.9983494281768799,
      0.9993106722831726,
      0.9996392130851746,
      0.9993709325790405,
      0.9994083642959595,
      0.999801516532898,
      0.9997060298919678,
      0.9992743730545044,
      0.9988515973091125,
      0.9994618892669678,
      0.9994935989379883,
      0.9992664456367493,
      0.9972830414772034,
      0.9925669431686401,
      0.9692580103874207,
      0.9506717920303345,
      0.8913173079490662,
      0.8498208522796631,
      0.8063026666641235,
      0.7474789619445801,
      0.8261473178863525,
      0.8878036737442017,
      0.945807695388794,
      0.9674839973449707,
      0.9306882619857788,
      0.9376786947250366,
      0.8829560279846191,
      0.8575807809829712,
      0.934731125831604,
      0.9397944808006287,
      0.9846632480621338,
      0.9952607750892639,
      0.9984830021858215,
      0.9992769360542297,
      0.9994118213653564,
      0.9995689988136292,
      0.9996307492256165,
      0.9988434314727783,
      0.9991536736488342,
      0.9995945692062378,
      0.9994423389434814,
      0.9992249011993408,
      0.9979907870292664,
      0.9944647550582886,
      0.9780845642089844,
      0.9357237219810486,
      0.9380508661270142,
      0.9531281590461731,
      0.9084082841873169,
      0.9251593351364136,
      0.8765079379081726,
      0.8532518744468689,
      0.9307126998901367,
      0.9401298761367798,
      0.9866557121276855,
      0.9945219159126282,
      0.9985591173171997,
      0.9992865324020386,
      0.9983994364738464,
      0.9982166290283203,
      0.9991054534912109,
      0.999357283115387,
      0.9984564781188965,
      0.9978639483451843,
      0.9967799782752991,
      0.9985092282295227,
      0.999339759349823,
      0.9974612593650818,
      0.993560791015625,
      0.9799230098724365,
      0.9723724722862244,
      0.9306726455688477,
      0.8953158259391785,
      0.9191529750823975,
      0.8965137600898743,
      0.9271966218948364,
      0.9056693911552429,
      0.8797799944877625,
      0.9352989196777344,
      0.9716864824295044,
      0.9849089980125427,
      0.9537607431411743,
      0.960296630859375,
      0.9853468537330627,
      0.9895687103271484,
      0.9943546652793884
    ],
    [
      0.30906346440315247,
      0.33125370740890503,
      0.30997177958488464,
      0.3232731819152832,
      0.32170048356056213,
      0.3182227313518524,
      0.3060430586338043,
      0.2818359434604645,
      0.2820820212364197,
      0.2912116050720215,
      0.2727902829647064,
      0.2600230574607849,
      0.2616558372974396,
      0.2662997841835022,
      0.24811731278896332,
      0.23892726004123688,
      0.25184956192970276,
      0.24735194444656372,
      0.23156991600990295,
      0.25332266092300415,
      0.26533445715904236,
      0.2632548213005066,
      0.26190900802612305,
      0.2977963089942932,
      0.3100835680961609,
      0.3036535978317261,
      0.32034218311309814,
      0.34974104166030884,
      0.3289582431316376,
      0.3007257580757141,
      0.31618785858154297,
      0.3062199652194977,
      0.2686169147491455,
      0.25915050506591797,
      0.2599058449268341,
      0.23742662370204926,
      0.20584574341773987,
      0.2133268266916275,
      0.2259504795074463,
      0.20862096548080444,
      0.18603914976119995,
      0.20309379696846008,
      0.23304402828216553,
      0.21638266742229462,
      0.21109981834888458,
      0.2502749264240265,
      0.2707896828651428,
      0.2643015384674072,
      0.2803187370300293,
      0.3258204460144043,
      0.32040151953697205,
      0.29686781764030457,
      0.32917553186416626,
      0.3475938141345978,
      0.31012845039367676,
      0.30050384998321533,
      0.3340708017349243,
      0.3307840824127197,
      0.2902894616127014,
      0.3058464229106903,
      0.331388384103775,
      0.3106120526790619,
      0.2953813076019287,
      0.3177657127380371,
      0.3274838626384735,
      0.3126618266105652,
      0.3309716582298279,
      0.3406776785850525,
      0.3347083330154419,
      0.33858734369277954,
      0.3625381588935852,
      0.3490215539932251,
      0.35043853521347046,
      0.3745995759963989,
      0.3522162139415741,
      0.33799079060554504,
      0.3453504741191864,
      0.3489382565021515,
      0.34153318405151367,
      0.38386449217796326,
      0.9977198839187622,
      0.9975934028625488,
      0.9950240254402161,
      0.9762294888496399,
      0.9517597556114197,
      0.9414129257202148,
      0.900313138961792,
      0.919028103351593,
      0.8836336135864258,
      0.8905078172683716,
      0.9605030417442322,
      0.9896682500839233,
      0.9899227619171143,
      0.9869829416275024,
      0.9962319135665894,
      0.9981074333190918,
      0.9972532987594604,
      0.9988964796066284,
      0.9992408752441406,
      0.9993667006492615,
      0.9995249509811401,
      0.9996092915534973,
      0.9991726875305176,
      0.9963061809539795,
      0.9858307838439941,
      0.9563397169113159,
      0.9343971014022827,
      0.957798421382904,
      0.9180447459220886,
      0.9335353970527649,
      0.8821312785148621,
      0.8322892189025879,
      0.9028176665306091,
      0.8873069286346436,
      0.9393389225006104,
      0.974947452545166,
      0.9876448512077332,
      0.9973216652870178,
      0.9978863000869751,
      0.9989069104194641,
      0.9994074106216431,
      0.9992778301239014,
      0.9992557168006897,
      0.9996083378791809,
      0.9997186064720154,
      0.9997634291648865,
      0.9996093511581421,
      0.9996752738952637,
      0.9997643232345581,
      0.9996393322944641,
      0.99924635887146,
      0.9971959590911865,
      0.9872075319290161,
      0.956200122833252,
      0.9447822570800781,
      0.9690459966659546,
      0.9330073595046997,
      0.9371122121810913,
      0.8765195608139038,
      0.8646416664123535,
      0.9371827840805054,
      0.9525761604309082,
      0.9860267639160156,
      0.9968060851097107,
      0.9983556866645813,
      0.9993430972099304,
      0.9996511936187744,
      0.9994786977767944,
      0.9995235204696655,
      0.9998186826705933,
      0.9997334480285645,
      0.9994084239006042,
      0.9990724325180054,
      0.9995367527008057,
      0.9995942115783691,
      0.9993546605110168,
      0.9973430037498474,
      0.9927274584770203,
      0.9685385227203369,
      0.9482024908065796,
      0.8888972997665405,
      0.8589204549789429,
      0.8080360889434814,
      0.7407171726226807,
      0.8300730586051941,
      0.8909784555435181,
      0.946664035320282,
      0.9673925638198853,
      0.9309933185577393,
      0.93614262342453,
      0.8774811625480652,
      0.8512787818908691,
      0.9321209788322449,
      0.9342509508132935,
      0.9822076559066772,
      0.9945288300514221,
      0.9984025955200195,
      0.9992781281471252,
      0.9993974566459656,
      0.9996144771575928,
      0.999668300151825,
      0.9990882873535156,
      0.9993459582328796,
      0.9996513724327087,
      0.9995414018630981,
      0.9993325471878052,
      0.998071551322937,
      0.9945805668830872,
      0.9782000184059143,
      0.9374710917472839,
      0.9409122467041016,
      0.955202579498291,
      0.9119470119476318,
      0.9266201853752136,
      0.8734776973724365,
      0.8532057404518127,
      0.9265656471252441,
      0.9361822605133057,
      0.9844732880592346,
      0.9936866164207458,
      0.9985725283622742,
      0.9993440508842468,
      0.9985352754592896,
      0.9986151456832886,
      0.9992927312850952,
      0.9994856119155884,
      0.9988227486610413,
      0.9982941746711731,
      0.9974976181983948,
      0.9988306760787964,
      0.999427318572998,
      0.9977729320526123,
      0.9943280816078186,
      0.9821826815605164,
      0.975745677947998,
      0.9366505146026611,
      0.9014136791229248,
      0.9250116348266602,
      0.9018659591674805,
      0.9306027889251709,
      0.9075263738632202,
      0.8781657218933105,
      0.9325543642044067,
      0.9707443118095398,
      0.9854488968849182,
      0.9558330178260803,
      0.9623811841011047,
      0.9870959520339966,
      0.9905585646629333,
      0.9948147535324097
    ],
    [
      0.31955328583717346,
      0.3423662781715393,
      0.3337131142616272,
      0.35367903113365173,
      0.3601660430431366,
      0.34576255083084106,
      0.3428887128829956,
      0.3265015482902527,
      0.32893288135528564,
      0.3440624475479126,
      0.31307438015937805,
      0.2917785942554474,
      0.30013787746429443,
      0.3023582696914673,
      0.275982528924942,
      0.264603853225708,
      0.2862990200519562,
      0.2743350565433502,
      0.25486481189727783,
      0.27623674273490906,
      0.30332228541374207,
      0.2832699716091156,
      0.2787016034126282,
      0.3162698447704315,
      0.33681803941726685,
      0.313581258058548,
      0.3382883071899414,
      0.37286168336868286,
      0.35493919253349304,
      0.3325428068637848,
      0.36281588673591614,
      0.354647696018219,
      0.30844569206237793,
      0.3014311194419861,
      0.31149059534072876,
      0.28147631883621216,
      0.24493294954299927,
      0.25377219915390015,
      0.27316343784332275,
      0.24127858877182007,
      0.21495385468006134,
      0.24432700872421265,
      0.2675893306732178,
      0.23447196185588837,
      0.2345021367073059,
      0.3020908236503601,
      0.30095189809799194,
      0.2840580940246582,
      0.31658151745796204,
      0.3804853558540344,
      0.370613157749176,
      0.3589615821838379,
      0.3986729383468628,
      0.4156734347343445,
      0.3999343514442444,
      0.3880673944950104,
      0.41943374276161194,
      0.40796959400177,
      0.3682854175567627,
      0.38186341524124146,
      0.398052453994751,
      0.3744916319847107,
      0.3521187901496887,
      0.3792436718940735,
      0.3818908929824829,
      0.36972030997276306,
      0.38489508628845215,
      0.3996095061302185,
      0.39139944314956665,
      0.39745116233825684,
      0.41796278953552246,
      0.3995741307735443,
      0.40062472224235535,
      0.40794163942337036,
      0.3837869167327881,
      0.3676365315914154,
      0.38242724537849426,
      0.3898114562034607,
      0.4050941467285156,
      0.44060397148132324,
      0.9979884624481201,
      0.9978062510490417,
      0.9954688549041748,
      0.9771711826324463,
      0.9539666771888733,
      0.9428364038467407,
      0.89992356300354,
      0.921406090259552,
      0.8819109201431274,
      0.8872940540313721,
      0.9576281905174255,
      0.9888185262680054,
      0.9894825220108032,
      0.987118661403656,
      0.9963562488555908,
      0.9982364177703857,
      0.9974399209022522,
      0.999006986618042,
      0.9993559718132019,
      0.9994701743125916,
      0.9996008276939392,
      0.9996759295463562,
      0.9992759823799133,
      0.9965489506721497,
      0.9860086441040039,
      0.9575762152671814,
      0.9376083612442017,
      0.9595130681991577,
      0.9216604232788086,
      0.934337854385376,
      0.8803378343582153,
      0.8238258361816406,
      0.8986765742301941,
      0.8752303123474121,
      0.931410551071167,
      0.9710690975189209,
      0.9844765663146973,
      0.9967741370201111,
      0.9978646039962769,
      0.9988643527030945,
      0.9994219541549683,
      0.9993801116943359,
      0.999384880065918,
      0.9996659159660339,
      0.9997798204421997,
      0.9998123645782471,
      0.9997217655181885,
      0.9997563362121582,
      0.99981689453125,
      0.9997284412384033,
      0.9993566274642944,
      0.9973140954971313,
      0.9871313571929932,
      0.9570978283882141,
      0.9480417966842651,
      0.9709292650222778,
      0.9355620741844177,
      0.9387030601501465,
      0.8754007816314697,
      0.8552553057670593,
      0.9353502988815308,
      0.9456955194473267,
      0.9826570153236389,
      0.996350884437561,
      0.9982496500015259,
      0.999388575553894,
      0.9996861815452576,
      0.9996199607849121,
      0.9996556043624878,
      0.9998544454574585,
      0.9997839331626892,
      0.9995858669281006,
      0.9993906617164612,
      0.9996474981307983,
      0.9997076988220215,
      0.9994361996650696,
      0.9973813891410828,
      0.9924346208572388,
      0.9665794372558594,
      0.945095956325531,
      0.8871835470199585,
      0.8634747266769409,
      0.8111821413040161,
      0.7398813366889954,
      0.8305751085281372,
      0.8974699974060059,
      0.9502455592155457,
      0.9691468477249146,
      0.9334949254989624,
      0.938888430595398,
      0.8773237466812134,
      0.8484560251235962,
      0.9308803677558899,
      0.9274075627326965,
      0.9771621823310852,
      0.9933992028236389,
      0.9982008934020996,
      0.9992791414260864,
      0.9994396567344666,
      0.9996718168258667,
      0.9997406601905823,
      0.9993794560432434,
      0.9995744228363037,
      0.9997189044952393,
      0.999650239944458,
      0.9994444251060486,
      0.9981495141983032,
      0.9946314692497253,
      0.9770597815513611,
      0.9381742477416992,
      0.9455028772354126,
      0.9584540128707886,
      0.9168426990509033,
      0.9317149519920349,
      0.8762391805648804,
      0.8443185091018677,
      0.9224254488945007,
      0.9306434392929077,
      0.9803858399391174,
      0.9925883412361145,
      0.9985815286636353,
      0.9994246363639832,
      0.9987855553627014,
      0.9990289211273193,
      0.9994856715202332,
      0.9996300935745239,
      0.9992159605026245,
      0.9988044500350952,
      0.9983472228050232,
      0.9991746544837952,
      0.9995494484901428,
      0.9982219338417053,
      0.9954112768173218,
      0.9854134917259216,
      0.9804463386535645,
      0.9468186497688293,
      0.9119884967803955,
      0.9342055320739746,
      0.9091975688934326,
      0.9372522830963135,
      0.9142004251480103,
      0.8805978298187256,
      0.9331507086753845,
      0.969640851020813,
      0.9861063361167908,
      0.9589912295341492,
      0.9646624326705933,
      0.9883546829223633,
      0.9911550283432007,
      0.9953040480613708
    ],
    [
      0.32695624232292175,
      0.35390812158584595,
      0.35706526041030884,
      0.3813636004924774,
      0.3792259395122528,
      0.37422478199005127,
      0.3832325339317322,
      0.3689132034778595,
      0.3680458664894104,
      0.3804154098033905,
      0.36555784940719604,
      0.32952821254730225,
      0.3521241545677185,
      0.3598279654979706,
      0.3160146176815033,
      0.29809799790382385,
      0.3286174237728119,
      0.32263457775115967,
      0.2835020422935486,
      0.30995553731918335,
      0.34613338112831116,
      0.31762394309043884,
      0.30268606543540955,
      0.35081106424331665,
      0.38257479667663574,
      0.33678483963012695,
      0.3714814782142639,
      0.4122508466243744,
      0.39618584513664246,
      0.3734748363494873,
      0.40647822618484497,
      0.4058743417263031,
      0.3545142412185669,
      0.3418988883495331,
      0.36725738644599915,
      0.3356509804725647,
      0.27865540981292725,
      0.28997477889060974,
      0.33242690563201904,
      0.27416110038757324,
      0.24049334228038788,
      0.2913878560066223,
      0.30955588817596436,
      0.25143784284591675,
      0.25062650442123413,
      0.3219243884086609,
      0.3247291147708893,
      0.3001728057861328,
      0.35308215022087097,
      0.4204564094543457,
      0.4116351902484894,
      0.41413435339927673,
      0.4552426338195801,
      0.48246246576309204,
      0.4752182960510254,
      0.4785390794277191,
      0.501671314239502,
      0.49813902378082275,
      0.457751989364624,
      0.4709602892398834,
      0.47752076387405396,
      0.4469093084335327,
      0.4434393048286438,
      0.46941065788269043,
      0.47254520654678345,
      0.46506208181381226,
      0.4890472888946533,
      0.5082088112831116,
      0.4923320412635803,
      0.4958544671535492,
      0.5085489749908447,
      0.48884522914886475,
      0.4992394745349884,
      0.4727807343006134,
      0.44278228282928467,
      0.4491405487060547,
      0.465739369392395,
      0.47427427768707275,
      0.48658961057662964,
      0.5029198527336121,
      0.9984692931175232,
      0.9983664751052856,
      0.9967613220214844,
      0.9812671542167664,
      0.9589771628379822,
      0.9493129253387451,
      0.9063230156898499,
      0.9277708530426025,
      0.8879928588867188,
      0.8910068869590759,
      0.9587455987930298,
      0.9891356825828552,
      0.9895346164703369,
      0.987880527973175,
      0.9966253638267517,
      0.99847012758255,
      0.9979313015937805,
      0.9991973638534546,
      0.9995068311691284,
      0.9996006488800049,
      0.9997008442878723,
      0.9997454285621643,
      0.9994358420372009,
      0.9971703886985779,
      0.9881305694580078,
      0.9616853594779968,
      0.9429457187652588,
      0.9626502990722656,
      0.9269987344741821,
      0.9382588267326355,
      0.8888711333274841,
      0.8318153023719788,
      0.9015287160873413,
      0.8782469630241394,
      0.9311637282371521,
      0.9709354639053345,
      0.9842302203178406,
      0.996830940246582,
      0.9981108903884888,
      0.9989582300186157,
      0.9994838237762451,
      0.9994873404502869,
      0.9995059967041016,
      0.9997233748435974,
      0.9998342990875244,
      0.9998583793640137,
      0.9998074173927307,
      0.999824583530426,
      0.9998561143875122,
      0.9997959733009338,
      0.9994568228721619,
      0.9975305795669556,
      0.9878044724464417,
      0.9579159617424011,
      0.9495735764503479,
      0.9730385541915894,
      0.9403941631317139,
      0.9422512650489807,
      0.8799653053283691,
      0.8575681447982788,
      0.9365159273147583,
      0.9454827308654785,
      0.9819438457489014,
      0.9963224530220032,
      0.9982638955116272,
      0.999453067779541,
      0.9997338652610779,
      0.9997208714485168,
      0.9997450709342957,
      0.9998854994773865,
      0.9998290538787842,
      0.9997180700302124,
      0.9996044039726257,
      0.9997432231903076,
      0.9997832179069519,
      0.9995047450065613,
      0.9974311590194702,
      0.9923616647720337,
      0.9661637544631958,
      0.942266047000885,
      0.8858892321586609,
      0.8671129941940308,
      0.8145254850387573,
      0.7450275421142578,
      0.8324213027954102,
      0.9030272960662842,
      0.9527145624160767,
      0.9715220928192139,
      0.937870979309082,
      0.9450851678848267,
      0.8788214325904846,
      0.8459383845329285,
      0.9317619800567627,
      0.9268780946731567,
      0.9769753217697144,
      0.9933089017868042,
      0.9982187747955322,
      0.9993435740470886,
      0.9995104670524597,
      0.9997443556785583,
      0.9998098611831665,
      0.9996040463447571,
      0.9997391700744629,
      0.9997954368591309,
      0.9997365474700928,
      0.9995273351669312,
      0.9981803894042969,
      0.9944979548454285,
      0.9758513569831848,
      0.93877112865448,
      0.948938250541687,
      0.9630002975463867,
      0.9229995012283325,
      0.9409782886505127,
      0.8811533451080322,
      0.8468917608261108,
      0.924785852432251,
      0.9314496517181396,
      0.9806938171386719,
      0.9929087162017822,
      0.9987719655036926,
      0.9995314478874207,
      0.9990465044975281,
      0.999354362487793,
      0.9996305704116821,
      0.9997339844703674,
      0.9994587898254395,
      0.9991598725318909,
      0.9988371133804321,
      0.9993674159049988,
      0.9996369481086731,
      0.9984608888626099,
      0.9961444139480591,
      0.9878060221672058,
      0.9842731952667236,
      0.9548322558403015,
      0.9177764654159546,
      0.943126916885376,
      0.9165699481964111,
      0.9459153413772583,
      0.9252282381057739,
      0.8900421857833862,
      0.9391034841537476,
      0.9736177921295166,
      0.9887626767158508,
      0.9666697978973389,
      0.9714621901512146,
      0.9912872314453125,
      0.9934412837028503,
      0.9963459968566895
    ],
    [
      0.3677605986595154,
      0.39411798119544983,
      0.4085804522037506,
      0.4390730559825897,
      0.4311937987804413,
      0.4205491542816162,
      0.4489331841468811,
      0.44538652896881104,
      0.4373018741607666,
      0.4465924799442291,
      0.45270267128944397,
      0.4103491008281708,
      0.40936538577079773,
      0.4395560622215271,
      0.3759414851665497,
      0.33856868743896484,
      0.37462711334228516,
      0.39109787344932556,
      0.31317001581192017,
      0.33059507608413696,
      0.370677649974823,
      0.34257006645202637,
      0.31129997968673706,
      0.3650516867637634,
      0.40558919310569763,
      0.3540824353694916,
      0.393208384513855,
      0.45284804701805115,
      0.45460835099220276,
      0.41435539722442627,
      0.45278969407081604,
      0.4534710645675659,
      0.41729164123535156,
      0.37871354818344116,
      0.4080316424369812,
      0.38654088973999023,
      0.3093178868293762,
      0.3061394691467285,
      0.3544740676879883,
      0.2994634509086609,
      0.25646668672561646,
      0.31726133823394775,
      0.3365899324417114,
      0.2795599102973938,
      0.2820844352245331,
      0.36018168926239014,
      0.3519214391708374,
      0.33138397336006165,
      0.38994526863098145,
      0.44778984785079956,
      0.44322967529296875,
      0.45552343130111694,
      0.5069558620452881,
      0.5424798727035522,
      0.5256872773170471,
      0.5479683876037598,
      0.5667331218719482,
      0.5495650768280029,
      0.5248589515686035,
      0.5504981279373169,
      0.5515736937522888,
      0.5030235648155212,
      0.526401937007904,
      0.5641834735870361,
      0.5486254692077637,
      0.5448966026306152,
      0.5877906680107117,
      0.6094051599502563,
      0.5948321223258972,
      0.6072008609771729,
      0.6147507429122925,
      0.612518846988678,
      0.6125895380973816,
      0.5945915579795837,
      0.5779382586479187,
      0.5878703594207764,
      0.6052462458610535,
      0.5936243534088135,
      0.5992355942726135,
      0.5822831988334656,
      0.9988734722137451,
      0.9988544583320618,
      0.9979323744773865,
      0.9868852496147156,
      0.9665091633796692,
      0.9564725160598755,
      0.9123844504356384,
      0.9337773323059082,
      0.894752025604248,
      0.8960790038108826,
      0.9609453082084656,
      0.9909107685089111,
      0.9920480847358704,
      0.9912987351417542,
      0.9975226521492004,
      0.9989007711410522,
      0.9986096620559692,
      0.9994053244590759,
      0.9996350407600403,
      0.9997143745422363,
      0.9997754693031311,
      0.9998058676719666,
      0.9995741248130798,
      0.9978315234184265,
      0.991205632686615,
      0.968181312084198,
      0.9501409530639648,
      0.9675741791725159,
      0.9330061674118042,
      0.9418162703514099,
      0.8959581255912781,
      0.8400450944900513,
      0.9054482579231262,
      0.8801092505455017,
      0.9315553903579712,
      0.9711381793022156,
      0.9853886365890503,
      0.9974189400672913,
      0.9985543489456177,
      0.9991539716720581,
      0.9995769262313843,
      0.9995955228805542,
      0.9996159076690674,
      0.99977707862854,
      0.9998709559440613,
      0.9998911619186401,
      0.9998539090156555,
      0.9998694658279419,
      0.9998936057090759,
      0.9998393058776855,
      0.9995651245117188,
      0.9978775382041931,
      0.9891515970230103,
      0.9622389078140259,
      0.9543485641479492,
      0.9761065244674683,
      0.9443590044975281,
      0.9451671838760376,
      0.8872888088226318,
      0.8656615018844604,
      0.9394662380218506,
      0.9471806883811951,
      0.9829080104827881,
      0.9965215921401978,
      0.9984009861946106,
      0.9995338916778564,
      0.9997803568840027,
      0.9997928142547607,
      0.9998093247413635,
      0.9999096989631653,
      0.9998644590377808,
      0.9997930526733398,
      0.9997177124023438,
      0.9998030662536621,
      0.9998323321342468,
      0.9995818138122559,
      0.9976431727409363,
      0.9925870895385742,
      0.9673084616661072,
      0.9453496336936951,
      0.8945494890213013,
      0.8762204647064209,
      0.8261772394180298,
      0.7619292736053467,
      0.8425108194351196,
      0.9079458117485046,
      0.9577105045318604,
      0.9757270216941833,
      0.9428091049194336,
      0.9491363763809204,
      0.8879953026771545,
      0.8505014181137085,
      0.9364192485809326,
      0.930585503578186,
      0.9781779646873474,
      0.9939890503883362,
      0.9983989596366882,
      0.9994014501571655,
      0.9995858073234558,
      0.9998038411140442,
      0.9998540282249451,
      0.9997186660766602,
      0.9998195171356201,
      0.9998418688774109,
      0.999790370464325,
      0.9995884895324707,
      0.9982919096946716,
      0.9944656491279602,
      0.9759806990623474,
      0.9427181482315063,
      0.9553356170654297,
      0.9689894914627075,
      0.9322353601455688,
      0.9511728882789612,
      0.8941255807876587,
      0.8582894206047058,
      0.9312564134597778,
      0.9369661808013916,
      0.9819625020027161,
      0.9938471913337708,
      0.9989636540412903,
      0.9996194839477539,
      0.9992315769195557,
      0.9995373487472534,
      0.9997206926345825,
      0.9997847676277161,
      0.9995992183685303,
      0.9993564486503601,
      0.99912029504776,
      0.9995182156562805,
      0.9996924996376038,
      0.9986147284507751,
      0.9966422915458679,
      0.9893460869789124,
      0.9873515367507935,
      0.9592586755752563,
      0.9249042272567749,
      0.9522701501846313,
      0.9271348714828491,
      0.9561026096343994,
      0.9358530640602112,
      0.8986807465553284,
      0.9449142813682556,
      0.9762147068977356,
      0.9907243847846985,
      0.9723739624023438,
      0.9770655035972595,
      0.9933324456214905,
      0.9951292276382446,
      0.9971822500228882
    ],
    [
      0.4453006684780121,
      0.4694027304649353,
      0.4802274703979492,
      0.5208828449249268,
      0.5155702829360962,
      0.5046926140785217,
      0.5574914216995239,
      0.5660496354103088,
      0.5466905832290649,
      0.5511239767074585,
      0.5968261957168579,
      0.5239394903182983,
      0.5130782127380371,
      0.5648594498634338,
      0.49456268548965454,
      0.4163491725921631,
      0.4705941081047058,
      0.4728315770626068,
      0.3944074511528015,
      0.3930127024650574,
      0.4328988194465637,
      0.41055434942245483,
      0.3737744092941284,
      0.4363517463207245,
      0.4655108153820038,
      0.4120093882083893,
      0.4503520727157593,
      0.5251670479774475,
      0.5312955379486084,
      0.49103105068206787,
      0.5274590253829956,
      0.5346311926841736,
      0.5077023506164551,
      0.4671323895454407,
      0.48906663060188293,
      0.47767290472984314,
      0.39383915066719055,
      0.3712453842163086,
      0.4051419496536255,
      0.3578509986400604,
      0.3057251572608948,
      0.3629652261734009,
      0.39633163809776306,
      0.3443303108215332,
      0.3544037938117981,
      0.4108356833457947,
      0.3936310410499573,
      0.37721124291419983,
      0.44439390301704407,
      0.4861430823802948,
      0.4717963933944702,
      0.5031937956809998,
      0.5571529865264893,
      0.5748732686042786,
      0.5667063593864441,
      0.5991001129150391,
      0.6158919334411621,
      0.5950760841369629,
      0.5976833701133728,
      0.6296306848526001,
      0.6210213899612427,
      0.5787988901138306,
      0.6197070479393005,
      0.6506728529930115,
      0.6193155646324158,
      0.6195665001869202,
      0.6693307757377625,
      0.6739846467971802,
      0.6479744911193848,
      0.6703038215637207,
      0.6801152229309082,
      0.6833345890045166,
      0.670148491859436,
      0.6806813478469849,
      0.6785247325897217,
      0.6791353225708008,
      0.6787301301956177,
      0.6773684024810791,
      0.6756178140640259,
      0.6341128349304199,
      0.999287486076355,
      0.999385416507721,
      0.9990281462669373,
      0.9934897422790527,
      0.977437436580658,
      0.9675467014312744,
      0.9250121116638184,
      0.9425979256629944,
      0.9031680226325989,
      0.9028604030609131,
      0.966614842414856,
      0.9936215877532959,
      0.9954423904418945,
      0.9952852129936218,
      0.9984249472618103,
      0.9993067979812622,
      0.9991983771324158,
      0.9996283054351807,
      0.999748170375824,
      0.9998169541358948,
      0.9998525381088257,
      0.9998701810836792,
      0.9997528195381165,
      0.9987534880638123,
      0.995474636554718,
      0.9786454439163208,
      0.9626322984695435,
      0.9748339056968689,
      0.9404916763305664,
      0.9476436972618103,
      0.9001215696334839,
      0.8478290438652039,
      0.9066507816314697,
      0.8802528977394104,
      0.9299954175949097,
      0.9697468876838684,
      0.9848613739013672,
      0.9973841309547424,
      0.9987779259681702,
      0.9992150068283081,
      0.99959397315979,
      0.9996703267097473,
      0.9997009634971619,
      0.999821126461029,
      0.999901294708252,
      0.9999197721481323,
      0.9998921751976013,
      0.9999104142189026,
      0.9999264478683472,
      0.9998877644538879,
      0.9997305274009705,
      0.9985697269439697,
      0.992636501789093,
      0.9712117910385132,
      0.9633685350418091,
      0.9814103841781616,
      0.9519769549369812,
      0.9500108957290649,
      0.8931159973144531,
      0.8671839237213135,
      0.9405957460403442,
      0.9459220170974731,
      0.9808551073074341,
      0.996183454990387,
      0.9982538223266602,
      0.9995623230934143,
      0.9998051524162292,
      0.999850332736969,
      0.9998542666435242,
      0.9999246001243591,
      0.9998975992202759,
      0.999850869178772,
      0.9998055696487427,
      0.9998617172241211,
      0.9998797178268433,
      0.9997196197509766,
      0.9982351064682007,
      0.9942527413368225,
      0.9727164506912231,
      0.9534813165664673,
      0.911130428314209,
      0.8909745216369629,
      0.843285322189331,
      0.7744277119636536,
      0.858554482460022,
      0.9198043346405029,
      0.9673877954483032,
      0.9825315475463867,
      0.9496875405311584,
      0.9557439684867859,
      0.8919295072555542,
      0.8521646857261658,
      0.9346635341644287,
      0.9286522269248962,
      0.9767431020736694,
      0.9936338663101196,
      0.9982958436012268,
      0.999421238899231,
      0.999629020690918,
      0.9998443126678467,
      0.9998870491981506,
      0.9997950196266174,
      0.9998769760131836,
      0.9998816251754761,
      0.9998403191566467,
      0.9996726512908936,
      0.998572826385498,
      0.9950515627861023,
      0.9785647988319397,
      0.9478894472122192,
      0.9594351649284363,
      0.9746685028076172,
      0.9408360123634338,
      0.9537953734397888,
      0.9001453518867493,
      0.8609710931777954,
      0.933647632598877,
      0.9384076595306396,
      0.9819290041923523,
      0.9938419461250305,
      0.9989827275276184,
      0.999653160572052,
      0.999315619468689,
      0.9996424913406372,
      0.9997817873954773,
      0.9998417496681213,
      0.9996960163116455,
      0.999474048614502,
      0.9993278384208679,
      0.9996444582939148,
      0.9997427463531494,
      0.9987885355949402,
      0.9973020553588867,
      0.9910493493080139,
      0.9903791546821594,
      0.966963529586792,
      0.932662844657898,
      0.9582042098045349,
      0.9323363900184631,
      0.9643873572349548,
      0.9411334991455078,
      0.9065212607383728,
      0.9494584202766418,
      0.9775211811065674,
      0.9919049143791199,
      0.9769995212554932,
      0.9815660119056702,
      0.9948827028274536,
      0.9962603449821472,
      0.9975816607475281
    ],
    [
      0.4935632348060608,
      0.513840913772583,
      0.5475624799728394,
      0.5787861943244934,
      0.5591989159584045,
      0.5629631280899048,
      0.6266164779663086,
      0.6066176295280457,
      0.5893732905387878,
      0.5948667526245117,
      0.636963963508606,
      0.5655961632728577,
      0.553659200668335,
      0.6065124869346619,
      0.5518490672111511,
      0.4683435261249542,
      0.5136493444442749,
      0.5336916446685791,
      0.4342607259750366,
      0.44266122579574585,
      0.4616774320602417,
      0.46021145582199097,
      0.43771082162857056,
      0.4966932535171509,
      0.5223870277404785,
      0.4729160964488983,
      0.5106532573699951,
      0.5876294374465942,
      0.5861715078353882,
      0.5546911358833313,
      0.6064436435699463,
      0.6321207880973816,
      0.5921741127967834,
      0.5629814267158508,
      0.602177083492279,
      0.5862696170806885,
      0.49995529651641846,
      0.4839467406272888,
      0.5274007320404053,
      0.4636169970035553,
      0.38608288764953613,
      0.4338504374027252,
      0.4758129119873047,
      0.4209817051887512,
      0.43883615732192993,
      0.44512322545051575,
      0.4374794065952301,
      0.4358038902282715,
      0.5083984136581421,
      0.5326034426689148,
      0.5142688155174255,
      0.549057126045227,
      0.5967069864273071,
      0.6017064452171326,
      0.5965487360954285,
      0.6349920034408569,
      0.6477266550064087,
      0.6261259317398071,
      0.6433989405632019,
      0.67548668384552,
      0.6588922739028931,
      0.627824604511261,
      0.6703464388847351,
      0.694884181022644,
      0.6525201797485352,
      0.6599286794662476,
      0.7146283984184265,
      0.7041881084442139,
      0.6798481345176697,
      0.7059586048126221,
      0.730811595916748,
      0.7258224487304688,
      0.7106833457946777,
      0.7328649759292603,
      0.7430655360221863,
      0.7387123107910156,
      0.736403226852417,
      0.7277076244354248,
      0.7259988784790039,
      0.6697319149971008,
      0.999424397945404,
      0.9995394945144653,
      0.9993271827697754,
      0.9954060316085815,
      0.9818068146705627,
      0.9729706645011902,
      0.9324417114257812,
      0.9493749141693115,
      0.9114073514938354,
      0.9095546007156372,
      0.9711143970489502,
      0.9949138760566711,
      0.9967807531356812,
      0.9966868162155151,
      0.9988020658493042,
      0.9994701743125916,
      0.9994110465049744,
      0.9997150897979736,
      0.9997913837432861,
      0.9998527765274048,
      0.999879777431488,
      0.9998942613601685,
      0.9998125433921814,
      0.9990711212158203,
      0.9969071745872498,
      0.9826821088790894,
      0.968660295009613,
      0.9782848358154297,
      0.946282148361206,
      0.9518628716468811,
      0.9073735475540161,
      0.8598897457122803,
      0.9104785919189453,
      0.8859116435050964,
      0.9320670962333679,
      0.9710326194763184,
      0.9856448769569397,
      0.9974357485771179,
      0.998904824256897,
      0.9992729425430298,
      0.9996212720870972,
      0.9997020363807678,
      0.9997369050979614,
      0.9998416304588318,
      0.9999129176139832,
      0.9999310374259949,
      0.9999070167541504,
      0.9999256730079651,
      0.9999383687973022,
      0.9999072551727295,
      0.9997812509536743,
      0.9988736510276794,
      0.9943751692771912,
      0.9752650856971741,
      0.9676063060760498,
      0.9833583235740662,
      0.9549830555915833,
      0.9537025690078735,
      0.8949589729309082,
      0.8688243627548218,
      0.9437111616134644,
      0.9469326734542847,
      0.9806610345840454,
      0.9962824583053589,
      0.9982367157936096,
      0.9995644092559814,
      0.9998274445533752,
      0.9998707175254822,
      0.9998726844787598,
      0.999932050704956,
      0.9999099373817444,
      0.9998732805252075,
      0.9998377561569214,
      0.999883770942688,
      0.9999010562896729,
      0.9997789859771729,
      0.9985238909721375,
      0.9953553080558777,
      0.9759524464607239,
      0.9598759412765503,
      0.9194715023040771,
      0.8993993997573853,
      0.855079710483551,
      0.7872461676597595,
      0.8691930770874023,
      0.9266194701194763,
      0.9715847373008728,
      0.9852689504623413,
      0.9536149501800537,
      0.9594675898551941,
      0.8979111313819885,
      0.8574042320251465,
      0.9344307780265808,
      0.9282785058021545,
      0.9771015644073486,
      0.9937340617179871,
      0.9982780814170837,
      0.9994329214096069,
      0.9996498823165894,
      0.9998564720153809,
      0.999900758266449,
      0.9998262524604797,
      0.9998982548713684,
      0.9998997449874878,
      0.99986732006073,
      0.999728262424469,
      0.9987839460372925,
      0.9960073828697205,
      0.980292022228241,
      0.9515208601951599,
      0.9626660943031311,
      0.9781924486160278,
      0.9467082023620605,
      0.9597366452217102,
      0.9068868160247803,
      0.8681944608688354,
      0.9350879192352295,
      0.9368910789489746,
      0.9820040464401245,
      0.9940370917320251,
      0.9989938139915466,
      0.9996848702430725,
      0.9993855357170105,
      0.9997082948684692,
      0.9998208284378052,
      0.9998683333396912,
      0.999753475189209,
      0.999563992023468,
      0.9994540810585022,
      0.9997126460075378,
      0.9997816681861877,
      0.998965322971344,
      0.9978761076927185,
      0.9928106665611267,
      0.9922538995742798,
      0.9717045426368713,
      0.9372707605361938,
      0.9643873572349548,
      0.9384429454803467,
      0.9669811725616455,
      0.9440737962722778,
      0.906010627746582,
      0.952602207660675,
      0.9795660972595215,
      0.9930548667907715,
      0.9823310971260071,
      0.9861236214637756,
      0.9959322810173035,
      0.9969695806503296,
      0.9977728128433228
    ],
    [
      0.5267205238342285,
      0.5407304763793945,
      0.5924451947212219,
      0.6175556182861328,
      0.5839397311210632,
      0.5977965593338013,
      0.6631103157997131,
      0.6273249387741089,
      0.6125962734222412,
      0.6278961896896362,
      0.6636292934417725,
      0.5943807363510132,
      0.5819358229637146,
      0.6337351202964783,
      0.5841549038887024,
      0.5034183859825134,
      0.5283432006835938,
      0.5645008683204651,
      0.46864449977874756,
      0.4571574926376343,
      0.47647783160209656,
      0.5009304285049438,
      0.48090556263923645,
      0.5321155786514282,
      0.5650506615638733,
      0.5187889337539673,
      0.5505099296569824,
      0.6267563700675964,
      0.6120670437812805,
      0.5829753875732422,
      0.6379610300064087,
      0.6681668758392334,
      0.6192013025283813,
      0.6006325483322144,
      0.6424490213394165,
      0.6267859935760498,
      0.5494741201400757,
      0.5519338846206665,
      0.5972397923469543,
      0.5291850566864014,
      0.44750016927719116,
      0.48811352252960205,
      0.5258073210716248,
      0.4881991446018219,
      0.5034765005111694,
      0.4768398106098175,
      0.47394850850105286,
      0.48041003942489624,
      0.5450523495674133,
      0.5556990504264832,
      0.5419127941131592,
      0.5791724324226379,
      0.6165355443954468,
      0.6147461533546448,
      0.6148983240127563,
      0.6550678014755249,
      0.6638355255126953,
      0.6395013928413391,
      0.6643441915512085,
      0.6976314187049866,
      0.6766607165336609,
      0.6522784233093262,
      0.6999855041503906,
      0.7175301909446716,
      0.6742841005325317,
      0.6874045133590698,
      0.7457866668701172,
      0.7270087003707886,
      0.706668496131897,
      0.7398760318756104,
      0.7746697068214417,
      0.7607277035713196,
      0.7491110563278198,
      0.7871518135070801,
      0.8032010793685913,
      0.7940232753753662,
      0.8006071448326111,
      0.7962931394577026,
      0.7912752628326416,
      0.7350146174430847,
      0.9995107054710388,
      0.9996303915977478,
      0.9995031356811523,
      0.996627151966095,
      0.9851065278053284,
      0.9767596125602722,
      0.9381976127624512,
      0.9544792771339417,
      0.9167541265487671,
      0.913862943649292,
      0.9754345417022705,
      0.9961574077606201,
      0.9978083968162537,
      0.9978163838386536,
      0.9990840554237366,
      0.9995937943458557,
      0.9995649456977844,
      0.9997766017913818,
      0.9998226761817932,
      0.9998782873153687,
      0.9999005198478699,
      0.9999105930328369,
      0.9998477697372437,
      0.9992806315422058,
      0.997730553150177,
      0.9853626489639282,
      0.973107635974884,
      0.9811396598815918,
      0.9509009122848511,
      0.9562720060348511,
      0.912360429763794,
      0.8593178987503052,
      0.914254903793335,
      0.8927836418151855,
      0.9346011877059937,
      0.9729077219963074,
      0.9868502616882324,
      0.9977014064788818,
      0.9990731477737427,
      0.9993747472763062,
      0.9996683597564697,
      0.9997313618659973,
      0.9997678995132446,
      0.9998615384101868,
      0.9999217987060547,
      0.9999388456344604,
      0.9999161958694458,
      0.999935507774353,
      0.9999463558197021,
      0.9999200701713562,
      0.9998220205307007,
      0.9990668296813965,
      0.9953742623329163,
      0.9775599837303162,
      0.9705072045326233,
      0.9851133227348328,
      0.9580768346786499,
      0.9578357934951782,
      0.8942867517471313,
      0.8699647784233093,
      0.944758951663971,
      0.9480767846107483,
      0.982003390789032,
      0.9965531229972839,
      0.998261034488678,
      0.9995760321617126,
      0.9998392462730408,
      0.9998839497566223,
      0.9998858571052551,
      0.9999393224716187,
      0.9999196529388428,
      0.9998888969421387,
      0.9998614192008972,
      0.9998992681503296,
      0.9999147653579712,
      0.999811053276062,
      0.9986920952796936,
      0.9958957433700562,
      0.9779414534568787,
      0.9632078409194946,
      0.9245491623878479,
      0.9039815068244934,
      0.8615472912788391,
      0.795715868473053,
      0.8738390207290649,
      0.930936872959137,
      0.973740816116333,
      0.986775279045105,
      0.9560153484344482,
      0.9613785743713379,
      0.8982534408569336,
      0.8569979667663574,
      0.9347606897354126,
      0.9262173175811768,
      0.9771141409873962,
      0.9938158988952637,
      0.9982171654701233,
      0.9994242787361145,
      0.9996585845947266,
      0.9998661875724792,
      0.9999099373817444,
      0.9998441934585571,
      0.9999132752418518,
      0.9999126195907593,
      0.999883770942688,
      0.9997687935829163,
      0.9989045858383179,
      0.9965595006942749,
      0.9817280769348145,
      0.953743577003479,
      0.9650348424911499,
      0.9797238707542419,
      0.9495896100997925,
      0.9620336890220642,
      0.9098920822143555,
      0.8703471422195435,
      0.9335814714431763,
      0.9346649646759033,
      0.9812577366828918,
      0.9937953352928162,
      0.9989453554153442,
      0.9996849894523621,
      0.9993917346000671,
      0.999725341796875,
      0.9998345971107483,
      0.9998796582221985,
      0.9997804760932922,
      0.9996001124382019,
      0.9995213747024536,
      0.9997525811195374,
      0.9998037815093994,
      0.9990676641464233,
      0.9982172846794128,
      0.9938986301422119,
      0.9930821061134338,
      0.9740300178527832,
      0.9395822286605835,
      0.9669591188430786,
      0.9411356449127197,
      0.9667914509773254,
      0.9421424269676208,
      0.9036701917648315,
      0.9532994031906128,
      0.9794528484344482,
      0.9931586384773254,
      0.9832832217216492,
      0.986722469329834,
      0.9960278272628784,
      0.996971607208252,
      0.9977434873580933
    ],
    [
      0.5492619276046753,
      0.5573433637619019,
      0.6159859299659729,
      0.6456089019775391,
      0.6012002229690552,
      0.6186041235923767,
      0.6767768859863281,
      0.6443525552749634,
      0.6248509883880615,
      0.6492791771888733,
      0.6822308897972107,
      0.6149557828903198,
      0.6045663356781006,
      0.6511812806129456,
      0.6075422763824463,
      0.5306000709533691,
      0.5470877885818481,
      0.5780223608016968,
      0.49883681535720825,
      0.46514037251472473,
      0.4757538437843323,
      0.52541184425354,
      0.5119103789329529,
      0.5666136741638184,
      0.6013549566268921,
      0.5517440438270569,
      0.5797432065010071,
      0.6523972153663635,
      0.6333020925521851,
      0.6066219806671143,
      0.6566904187202454,
      0.6868613362312317,
      0.6365015506744385,
      0.6190440058708191,
      0.6625743508338928,
      0.6493350863456726,
      0.5742805600166321,
      0.5815243721008301,
      0.625967800617218,
      0.5632054209709167,
      0.4847078025341034,
      0.5225232839584351,
      0.5517905354499817,
      0.5286030769348145,
      0.5354281663894653,
      0.4954569339752197,
      0.49720123410224915,
      0.5062914490699768,
      0.5696194171905518,
      0.5733436346054077,
      0.5610536336898804,
      0.5968555808067322,
      0.6312151551246643,
      0.6243389248847961,
      0.6293348073959351,
      0.6692429184913635,
      0.6799883246421814,
      0.6518910527229309,
      0.6801201701164246,
      0.7124335765838623,
      0.6913743019104004,
      0.6689954400062561,
      0.7193092107772827,
      0.7342391610145569,
      0.6909196376800537,
      0.7062710523605347,
      0.7648109197616577,
      0.7444691061973572,
      0.7289033532142639,
      0.7662543058395386,
      0.8052245378494263,
      0.7911497950553894,
      0.7829349040985107,
      0.832880973815918,
      0.8491910696029663,
      0.8414899706840515,
      0.8504308462142944,
      0.8500648140907288,
      0.8410030603408813,
      0.7963341474533081,
      0.9995614886283875,
      0.9996816515922546,
      0.9995895028114319,
      0.9972465634346008,
      0.9870131611824036,
      0.9788473844528198,
      0.9421776533126831,
      0.957417368888855,
      0.9197840094566345,
      0.9137799739837646,
      0.9774293303489685,
      0.9967036843299866,
      0.9981964826583862,
      0.9982426166534424,
      0.9992046356201172,
      0.9996474385261536,
      0.9996309876441956,
      0.9998051524162292,
      0.9998387098312378,
      0.9998921751976013,
      0.9999122619628906,
      0.9999206066131592,
      0.9998680353164673,
      0.9994019269943237,
      0.9981794357299805,
      0.9870622754096985,
      0.9756275415420532,
      0.9826264381408691,
      0.953156054019928,
      0.9588912725448608,
      0.9148924350738525,
      0.8602965474128723,
      0.91694176197052,
      0.897077202796936,
      0.937127947807312,
      0.9745169878005981,
      0.9881513714790344,
      0.9978936314582825,
      0.9991815090179443,
      0.9994489550590515,
      0.9997073411941528,
      0.9997521638870239,
      0.9997871518135071,
      0.9998747706413269,
      0.9999276399612427,
      0.9999437928199768,
      0.9999221563339233,
      0.9999417066574097,
      0.9999515414237976,
      0.9999291300773621,
      0.999847412109375,
      0.9991958737373352,
      0.9962338805198669,
      0.9796314835548401,
      0.9725903272628784,
      0.9859683513641357,
      0.9600214958190918,
      0.9604554176330566,
      0.8952186107635498,
      0.8723596930503845,
      0.9460265636444092,
      0.9496318101882935,
      0.983462929725647,
      0.9968129396438599,
      0.9983246922492981,
      0.9995852708816528,
      0.9998518228530884,
      0.9998930096626282,
      0.9998941421508789,
      0.999945878982544,
      0.9999256730079651,
      0.9998995065689087,
      0.9998761415481567,
      0.9999091029167175,
      0.9999251961708069,
      0.9998412132263184,
      0.9988481998443604,
      0.9966587424278259,
      0.9805922508239746,
      0.9668393135070801,
      0.9290377497673035,
      0.9073615074157715,
      0.8657832145690918,
      0.8007912039756775,
      0.8751908540725708,
      0.9338099360466003,
      0.9756094217300415,
      0.9877838492393494,
      0.9576829671859741,
      0.9635156393051147,
      0.8993786573410034,
      0.8593143224716187,
      0.935737133026123,
      0.9251422882080078,
      0.9779797792434692,
      0.9939690232276917,
      0.9982159733772278,
      0.9994309544563293,
      0.9996689558029175,
      0.9998738765716553,
      0.9999163150787354,
      0.9998601675033569,
      0.9999231696128845,
      0.9999219179153442,
      0.9998981356620789,
      0.9998052716255188,
      0.9990504384040833,
      0.9973211288452148,
      0.9838835000991821,
      0.9565741419792175,
      0.9673194289207458,
      0.9810775518417358,
      0.9518612623214722,
      0.9637929201126099,
      0.9128605127334595,
      0.8681167364120483,
      0.9331926107406616,
      0.9338142275810242,
      0.9815050363540649,
      0.9938452839851379,
      0.9989571571350098,
      0.9996945261955261,
      0.9994127750396729,
      0.9997456073760986,
      0.9998477697372437,
      0.9998889565467834,
      0.9998034834861755,
      0.9996435046195984,
      0.9995865821838379,
      0.9997882843017578,
      0.9998282790184021,
      0.9992119073867798,
      0.9986240267753601,
      0.9954501986503601,
      0.9942880868911743,
      0.9763827919960022,
      0.9429333806037903,
      0.9701788425445557,
      0.9438360333442688,
      0.9685584902763367,
      0.9440832138061523,
      0.9039978981018066,
      0.955115556716919,
      0.9807224273681641,
      0.9938799142837524,
      0.985841691493988,
      0.9892447590827942,
      0.9965983033180237,
      0.9973067045211792,
      0.9978750348091125
    ],
    [
      0.5653458833694458,
      0.5738313794136047,
      0.6316822171211243,
      0.6625663042068481,
      0.6118314862251282,
      0.6301050186157227,
      0.6871708035469055,
      0.6560195088386536,
      0.6335117816925049,
      0.6605165004730225,
      0.6943820118904114,
      0.6264746189117432,
      0.6171451210975647,
      0.6652000546455383,
      0.6222586035728455,
      0.5494722127914429,
      0.562691330909729,
      0.5884398221969604,
      0.5197396874427795,
      0.4744603633880615,
      0.48198533058166504,
      0.539535641670227,
      0.5321608781814575,
      0.5882099866867065,
      0.6246472597122192,
      0.5711243152618408,
      0.5972026586532593,
      0.6685876846313477,
      0.6488138437271118,
      0.619874119758606,
      0.6677647233009338,
      0.6958746910095215,
      0.6460747718811035,
      0.6303048133850098,
      0.6722607612609863,
      0.6605682969093323,
      0.5855028033256531,
      0.5941491723060608,
      0.6422200202941895,
      0.5792386531829834,
      0.4997594356536865,
      0.540062427520752,
      0.567563533782959,
      0.5589649677276611,
      0.5595701932907104,
      0.5210939645767212,
      0.520577609539032,
      0.5323978662490845,
      0.5901731252670288,
      0.589821994304657,
      0.5774284601211548,
      0.6125780940055847,
      0.6455943584442139,
      0.6351550817489624,
      0.6415523290634155,
      0.680628776550293,
      0.6921200156211853,
      0.6621969938278198,
      0.6909665465354919,
      0.7226550579071045,
      0.7034471035003662,
      0.6808165907859802,
      0.7307416200637817,
      0.7461094856262207,
      0.7034800052642822,
      0.7196860909461975,
      0.7774863243103027,
      0.7590858936309814,
      0.7432838678359985,
      0.7822917699813843,
      0.8243341445922852,
      0.8117039799690247,
      0.8032510280609131,
      0.8578317761421204,
      0.8753545880317688,
      0.8679179549217224,
      0.877764880657196,
      0.8810354471206665,
      0.8695987462997437,
      0.8303079605102539,
      0.9995937943458557,
      0.9997105598449707,
      0.9996413588523865,
      0.9976212382316589,
      0.9883102774620056,
      0.9799643754959106,
      0.9427645206451416,
      0.9592115879058838,
      0.9216985702514648,
      0.9146090745925903,
      0.9800236821174622,
      0.9970872402191162,
      0.9984280467033386,
      0.9984808564186096,
      0.9992761611938477,
      0.9996789693832397,
      0.9996690154075623,
      0.9998233318328857,
      0.9998484253883362,
      0.999900221824646,
      0.9999195337295532,
      0.9999266266822815,
      0.9998797178268433,
      0.9994742274284363,
      0.9983839988708496,
      0.9880853891372681,
      0.977276086807251,
      0.9836536049842834,
      0.9540595412254333,
      0.9618245363235474,
      0.9163256883621216,
      0.8628132343292236,
      0.9200785160064697,
      0.9022666215896606,
      0.939582884311676,
      0.9770470261573792,
      0.9894114136695862,
      0.9981041550636292,
      0.9992668628692627,
      0.9995062947273254,
      0.9997352361679077,
      0.9997690320014954,
      0.999800980091095,
      0.9998840689659119,
      0.9999314546585083,
      0.9999469518661499,
      0.9999257326126099,
      0.9999452829360962,
      0.9999549984931946,
      0.99993497133255,
      0.9998590350151062,
      0.9992604851722717,
      0.9965593814849854,
      0.9807175397872925,
      0.9740622043609619,
      0.9865320920944214,
      0.9614209532737732,
      0.9626316428184509,
      0.8966383337974548,
      0.875790536403656,
      0.9463381171226501,
      0.9514445066452026,
      0.984832763671875,
      0.9970499873161316,
      0.9983831644058228,
      0.9995966553688049,
      0.9998619556427002,
      0.9998990297317505,
      0.9998993873596191,
      0.9999485611915588,
      0.9999296069145203,
      0.9999065399169922,
      0.9998856782913208,
      0.9999157190322876,
      0.999932050704956,
      0.9998580813407898,
      0.9989476799964905,
      0.9970860481262207,
      0.982128918170929,
      0.9683614373207092,
      0.9321256875991821,
      0.910128116607666,
      0.8656392097473145,
      0.8028959035873413,
      0.8773248195648193,
      0.9364703297615051,
      0.9772676229476929,
      0.9886713624000549,
      0.9595988988876343,
      0.9652849435806274,
      0.9005117416381836,
      0.8614820241928101,
      0.9369009137153625,
      0.9254239201545715,
      0.9775108695030212,
      0.9940831065177917,
      0.9982256889343262,
      0.9994440674781799,
      0.9996788501739502,
      0.9998789429664612,
      0.9999211430549622,
      0.9998695850372314,
      0.9999295473098755,
      0.9999282360076904,
      0.9999072551727295,
      0.9998264908790588,
      0.999142050743103,
      0.9977429509162903,
      0.9855578541755676,
      0.9589565992355347,
      0.9693774580955505,
      0.9819595217704773,
      0.9540135264396667,
      0.9652824401855469,
      0.9154161214828491,
      0.870354413986206,
      0.9343442916870117,
      0.933746337890625,
      0.9817806482315063,
      0.9939332604408264,
      0.9989745616912842,
      0.9997050166130066,
      0.9994338154792786,
      0.9997616410255432,
      0.9998578429222107,
      0.9998956322669983,
      0.9998170137405396,
      0.9996681809425354,
      0.9996262192726135,
      0.9998100996017456,
      0.9998443126678467,
      0.9993055462837219,
      0.9988275766372681,
      0.9962910413742065,
      0.994991660118103,
      0.9784586429595947,
      0.9457926750183105,
      0.9721217751502991,
      0.9457900524139404,
      0.9701834321022034,
      0.9461643695831299,
      0.905753493309021,
      0.9564610719680786,
      0.981903612613678,
      0.9943607449531555,
      0.9874707460403442,
      0.9909132719039917,
      0.9969786405563354,
      0.9975423216819763,
      0.9979733228683472
    ],
    [
      0.5816870331764221,
      0.5894924402236938,
      0.6458126306533813,
      0.6768518090248108,
      0.6233022212982178,
      0.6424332857131958,
      0.6972711682319641,
      0.6643822193145752,
      0.6404938697814941,
      0.6684958338737488,
      0.7030931115150452,
      0.6349287629127502,
      0.6245285272598267,
      0.672396183013916,
      0.6298452615737915,
      0.5576038360595703,
      0.5711514949798584,
      0.5943247675895691,
      0.5199794173240662,
      0.48033395409584045,
      0.48725515604019165,
      0.540309727191925,
      0.5338876247406006,
      0.5952156782150269,
      0.6308343410491943,
      0.5767868757247925,
      0.59897780418396,
      0.6735607385635376,
      0.6574177145957947,
      0.6219741702079773,
      0.67097008228302,
      0.7019243240356445,
      0.6530008316040039,
      0.6343850493431091,
      0.6755630373954773,
      0.670746922492981,
      0.5923455953598022,
      0.6000813841819763,
      0.651303231716156,
      0.5924371480941772,
      0.5047598481178284,
      0.5515030026435852,
      0.5791117548942566,
      0.5782022476196289,
      0.5791180729866028,
      0.5429499745368958,
      0.5328323245048523,
      0.546616792678833,
      0.6027429103851318,
      0.5995491147041321,
      0.5897226333618164,
      0.6229130029678345,
      0.654810905456543,
      0.6445050239562988,
      0.6499956250190735,
      0.6893230080604553,
      0.6992597579956055,
      0.6685370206832886,
      0.6971494555473328,
      0.7286396622657776,
      0.7080332636833191,
      0.6873157620429993,
      0.737755537033081,
      0.7527914643287659,
      0.7107574343681335,
      0.7306084632873535,
      0.7886370420455933,
      0.7687628269195557,
      0.7560998797416687,
      0.7957946062088013,
      0.838805079460144,
      0.8261551260948181,
      0.8211112022399902,
      0.8755971789360046,
      0.8914860486984253,
      0.8837664127349854,
      0.8939867615699768,
      0.896396279335022,
      0.8826829195022583,
      0.8437775373458862,
      0.9996267557144165,
      0.9997442960739136,
      0.9996976256370544,
      0.998060405254364,
      0.9899356365203857,
      0.9815280437469482,
      0.9451416730880737,
      0.960814893245697,
      0.9240658283233643,
      0.9161348938941956,
      0.9803095459938049,
      0.997317910194397,
      0.9985661506652832,
      0.9986302852630615,
      0.9993191361427307,
      0.9996967911720276,
      0.9996963739395142,
      0.999838650226593,
      0.9998553395271301,
      0.9999064803123474,
      0.9999263882637024,
      0.9999330639839172,
      0.9998955130577087,
      0.9995678067207336,
      0.9986560344696045,
      0.9898580312728882,
      0.9795972108840942,
      0.9849314093589783,
      0.9576022624969482,
      0.9636565446853638,
      0.9176422357559204,
      0.8650442361831665,
      0.9224389791488647,
      0.9044901728630066,
      0.9422896504402161,
      0.9793161153793335,
      0.9904271364212036,
      0.9982245564460754,
      0.9993111491203308,
      0.9995357990264893,
      0.9997428059577942,
      0.999776303768158,
      0.9998076558113098,
      0.9998894929885864,
      0.9999337792396545,
      0.9999493360519409,
      0.9999285340309143,
      0.9999483227729797,
      0.9999585747718811,
      0.999941349029541,
      0.9998801946640015,
      0.9993630647659302,
      0.9970656037330627,
      0.9826801419258118,
      0.9761080145835876,
      0.9874730110168457,
      0.9626759886741638,
      0.9641048312187195,
      0.8977614641189575,
      0.8769277930259705,
      0.9475383162498474,
      0.952147901058197,
      0.985256016254425,
      0.9971729516983032,
      0.9983921051025391,
      0.999599277973175,
      0.999866783618927,
      0.9999026656150818,
      0.9999025464057922,
      0.9999502301216125,
      0.9999329447746277,
      0.9999112486839294,
      0.9998921751976013,
      0.9999222755432129,
      0.9999386668205261,
      0.9998805522918701,
      0.9990903735160828,
      0.9976226687431335,
      0.984518826007843,
      0.9718238115310669,
      0.936805784702301,
      0.9133821725845337,
      0.8670981526374817,
      0.8053627014160156,
      0.879892110824585,
      0.9385513663291931,
      0.9790741801261902,
      0.9894239902496338,
      0.9609766006469727,
      0.9662296175956726,
      0.9009363651275635,
      0.8623087406158447,
      0.9368810653686523,
      0.9244386553764343,
      0.9770823121070862,
      0.9940371513366699,
      0.998182475566864,
      0.9994269013404846,
      0.9996809363365173,
      0.9998815655708313,
      0.9999247789382935,
      0.9998745918273926,
      0.999933123588562,
      0.9999336004257202,
      0.9999162554740906,
      0.9998528957366943,
      0.9992629289627075,
      0.9982872605323792,
      0.9877154231071472,
      0.9615323543548584,
      0.97124844789505,
      0.9829444289207458,
      0.9558192491531372,
      0.9660285711288452,
      0.91697096824646,
      0.8688257932662964,
      0.9345236420631409,
      0.9327467679977417,
      0.981636106967926,
      0.993798017501831,
      0.9989523887634277,
      0.9997037053108215,
      0.9994386434555054,
      0.9997695088386536,
      0.9998627305030823,
      0.999900221824646,
      0.9998300671577454,
      0.9997001886367798,
      0.9996687769889832,
      0.9998300075531006,
      0.9998635649681091,
      0.9994202256202698,
      0.9990888833999634,
      0.9972327947616577,
      0.9959577918052673,
      0.9814200401306152,
      0.9489909410476685,
      0.9741043448448181,
      0.947471559047699,
      0.9708119630813599,
      0.9476022720336914,
      0.907232403755188,
      0.956973671913147,
      0.9820574522018433,
      0.994612991809845,
      0.9886677861213684,
      0.9920433163642883,
      0.9971900582313538,
      0.9976030588150024,
      0.9979902505874634
    ],
    [
      0.6059731245040894,
      0.6071776747703552,
      0.66474449634552,
      0.6929894685745239,
      0.6387656927108765,
      0.6581969857215881,
      0.7112826108932495,
      0.67842036485672,
      0.6532111167907715,
      0.6791980266571045,
      0.7116153240203857,
      0.6493989825248718,
      0.6389845609664917,
      0.6864030361175537,
      0.6462863087654114,
      0.5735605955123901,
      0.5883300304412842,
      0.6077232956886292,
      0.532979428768158,
      0.48887771368026733,
      0.49357396364212036,
      0.5520583987236023,
      0.5453051924705505,
      0.6063674092292786,
      0.6418898701667786,
      0.5886691212654114,
      0.6084119081497192,
      0.6846548914909363,
      0.6683200597763062,
      0.6352027654647827,
      0.6800806522369385,
      0.7121754288673401,
      0.6627970337867737,
      0.645432710647583,
      0.6884678602218628,
      0.6858928799629211,
      0.6111559867858887,
      0.6199314594268799,
      0.6703011989593506,
      0.6163172125816345,
      0.5240122079849243,
      0.5827628374099731,
      0.6040000915527344,
      0.6282837986946106,
      0.6229410171508789,
      0.5822409391403198,
      0.5591611266136169,
      0.5722703337669373,
      0.6237022876739502,
      0.6192457675933838,
      0.6106081604957581,
      0.6408402919769287,
      0.6686780452728271,
      0.6591367721557617,
      0.6624486446380615,
      0.70281583070755,
      0.7096712589263916,
      0.6787172555923462,
      0.7055953741073608,
      0.7367962002754211,
      0.7181793451309204,
      0.6977715492248535,
      0.7478033900260925,
      0.761372447013855,
      0.7209917902946472,
      0.7427172064781189,
      0.7993782758712769,
      0.7806581258773804,
      0.7707183361053467,
      0.8135488033294678,
      0.8614236116409302,
      0.8461506366729736,
      0.8485602140426636,
      0.9068508744239807,
      0.9182038903236389,
      0.9042637944221497,
      0.9188441634178162,
      0.9241466522216797,
      0.9093077182769775,
      0.8653430938720703,
      0.9996716976165771,
      0.9997912049293518,
      0.999771773815155,
      0.9986331462860107,
      0.992644190788269,
      0.9848639965057373,
      0.9500600099563599,
      0.9639267325401306,
      0.9265344142913818,
      0.9184862375259399,
      0.981961727142334,
      0.9976221919059753,
      0.9987395405769348,
      0.9988412261009216,
      0.999390721321106,
      0.9997280836105347,
      0.9997411370277405,
      0.9998638033866882,
      0.9998692870140076,
      0.9999169111251831,
      0.9999369978904724,
      0.9999424815177917,
      0.9999173283576965,
      0.9996914267539978,
      0.9990185499191284,
      0.9926220178604126,
      0.9834638833999634,
      0.9874813556671143,
      0.9611312747001648,
      0.9668834209442139,
      0.9212220907211304,
      0.8697165250778198,
      0.925995945930481,
      0.9046732783317566,
      0.9440985918045044,
      0.9817634224891663,
      0.991326093673706,
      0.9983601570129395,
      0.9993634223937988,
      0.9995752573013306,
      0.9997650384902954,
      0.9997872710227966,
      0.9998175501823425,
      0.9998975396156311,
      0.9999375939369202,
      0.9999534487724304,
      0.9999333024024963,
      0.9999523162841797,
      0.99996417760849,
      0.9999498128890991,
      0.9999092221260071,
      0.999504566192627,
      0.9977478981018066,
      0.9865384101867676,
      0.9796062111854553,
      0.9894880652427673,
      0.9643459320068359,
      0.9688472747802734,
      0.9010080695152283,
      0.8817596435546875,
      0.9501021504402161,
      0.9530813694000244,
      0.9858503937721252,
      0.9973747134208679,
      0.9984264969825745,
      0.9996091723442078,
      0.9998779296875,
      0.9999100565910339,
      0.9999091625213623,
      0.9999540448188782,
      0.99993896484375,
      0.9999185800552368,
      0.9999014139175415,
      0.999931812286377,
      0.9999472498893738,
      0.9999067783355713,
      0.9992799758911133,
      0.9982530474662781,
      0.9876269102096558,
      0.9765278100967407,
      0.9437350034713745,
      0.9188789129257202,
      0.8733959197998047,
      0.8110983967781067,
      0.8868858814239502,
      0.9418283104896545,
      0.9815873503684998,
      0.9902721643447876,
      0.9634976387023926,
      0.968177318572998,
      0.903551459312439,
      0.8655627965927124,
      0.9398781657218933,
      0.9239850044250488,
      0.9762557744979858,
      0.9940894842147827,
      0.9981718063354492,
      0.999436616897583,
      0.9996947646141052,
      0.999885618686676,
      0.9999311566352844,
      0.9998822212219238,
      0.9999375343322754,
      0.9999404549598694,
      0.9999276995658875,
      0.9998812079429626,
      0.9994077682495117,
      0.9987974762916565,
      0.9902293086051941,
      0.9635039567947388,
      0.9739547967910767,
      0.9824461340904236,
      0.9587154388427734,
      0.9677382707595825,
      0.9204185009002686,
      0.8727090358734131,
      0.9360532164573669,
      0.9320453405380249,
      0.9814814329147339,
      0.9937582015991211,
      0.9989636540412903,
      0.9997150897979736,
      0.9994704127311707,
      0.9997873306274414,
      0.9998723268508911,
      0.9999076724052429,
      0.9998471140861511,
      0.9997425675392151,
      0.999716579914093,
      0.9998530745506287,
      0.9998846650123596,
      0.9995389580726624,
      0.9993078708648682,
      0.9980776309967041,
      0.9968463778495789,
      0.9850817918777466,
      0.9532731771469116,
      0.9766404628753662,
      0.9507492780685425,
      0.9724767208099365,
      0.9508394002914429,
      0.910839319229126,
      0.9582613110542297,
      0.9829428791999817,
      0.995196521282196,
      0.9905527234077454,
      0.9935622215270996,
      0.9975683093070984,
      0.9978312253952026,
      0.998093843460083
    ],
    [
      0.627394437789917,
      0.6265175342559814,
      0.6840958595275879,
      0.709545373916626,
      0.6549538373947144,
      0.6733585000038147,
      0.7250741124153137,
      0.690267026424408,
      0.6654844284057617,
      0.6929488182067871,
      0.7223823070526123,
      0.6623117923736572,
      0.6543576121330261,
      0.7007769346237183,
      0.6618621945381165,
      0.5936616659164429,
      0.6081224083900452,
      0.619888961315155,
      0.5562129616737366,
      0.5013012290000916,
      0.5068578124046326,
      0.5675012469291687,
      0.559657096862793,
      0.624107837677002,
      0.6597607731819153,
      0.6077939867973328,
      0.6229034662246704,
      0.6993446350097656,
      0.6829242706298828,
      0.6468408107757568,
      0.6897635459899902,
      0.7225001454353333,
      0.6734912395477295,
      0.6563581824302673,
      0.6985212564468384,
      0.6978873014450073,
      0.6266805529594421,
      0.6357408165931702,
      0.6860595941543579,
      0.6350775957107544,
      0.5464827418327332,
      0.6069785952568054,
      0.6287760138511658,
      0.6628684401512146,
      0.655585765838623,
      0.6148964166641235,
      0.5863792300224304,
      0.5901741981506348,
      0.6422784328460693,
      0.634338915348053,
      0.628016471862793,
      0.6545089483261108,
      0.681705117225647,
      0.6721169352531433,
      0.6744388937950134,
      0.7149255275726318,
      0.7199145555496216,
      0.6886407136917114,
      0.7149633765220642,
      0.745097279548645,
      0.728593647480011,
      0.7085224986076355,
      0.7567752599716187,
      0.7686625123023987,
      0.7316268086433411,
      0.7543898820877075,
      0.8071964979171753,
      0.7922322750091553,
      0.7858490943908691,
      0.8309455513954163,
      0.8780757188796997,
      0.8660609126091003,
      0.8735294938087463,
      0.9299790859222412,
      0.9397168159484863,
      0.9284964799880981,
      0.94477778673172,
      0.9508525133132935,
      0.9379910826683044,
      0.9011068940162659,
      0.9997037649154663,
      0.9998230934143066,
      0.9998210668563843,
      0.999008297920227,
      0.994745671749115,
      0.9881216883659363,
      0.9552971124649048,
      0.9673093557357788,
      0.9293957948684692,
      0.9226318597793579,
      0.9837652444839478,
      0.9979320168495178,
      0.9989243745803833,
      0.9990448951721191,
      0.9994624853134155,
      0.9997570514678955,
      0.9997788071632385,
      0.9998832941055298,
      0.9998791813850403,
      0.9999238848686218,
      0.9999450445175171,
      0.9999489188194275,
      0.9999313354492188,
      0.9997720122337341,
      0.9992783069610596,
      0.9945999383926392,
      0.9873114824295044,
      0.9899041056632996,
      0.9653586149215698,
      0.9705800414085388,
      0.925838828086853,
      0.8778086304664612,
      0.9320475459098816,
      0.908036470413208,
      0.9468240141868591,
      0.98412024974823,
      0.9921830296516418,
      0.9985287189483643,
      0.9994195103645325,
      0.9996197819709778,
      0.999782919883728,
      0.9997985363006592,
      0.9998278021812439,
      0.9999054670333862,
      0.999940812587738,
      0.9999566078186035,
      0.9999369382858276,
      0.9999554753303528,
      0.9999678730964661,
      0.9999555349349976,
      0.9999260902404785,
      0.9996114373207092,
      0.9984341263771057,
      0.9897944927215576,
      0.9830474853515625,
      0.9914374351501465,
      0.9671255350112915,
      0.970706045627594,
      0.9056869745254517,
      0.8870036602020264,
      0.954231321811676,
      0.9547172784805298,
      0.9868412017822266,
      0.9975705742835999,
      0.9984753727912903,
      0.9996283054351807,
      0.9998881816864014,
      0.9999125003814697,
      0.9999140501022339,
      0.9999564290046692,
      0.99994295835495,
      0.9999233484268188,
      0.9999088048934937,
      0.9999381899833679,
      0.9999541640281677,
      0.9999282360076904,
      0.9994397163391113,
      0.9988204836845398,
      0.9910443425178528,
      0.9807485938072205,
      0.9509272575378418,
      0.9260045886039734,
      0.8777360916137695,
      0.8153111338615417,
      0.8920573592185974,
      0.9453161358833313,
      0.9841794967651367,
      0.99163419008255,
      0.9636414051055908,
      0.970247209072113,
      0.9072650671005249,
      0.870003879070282,
      0.9433777332305908,
      0.9242453575134277,
      0.976306140422821,
      0.9942326545715332,
      0.9981830716133118,
      0.9994481205940247,
      0.9997072219848633,
      0.9998908042907715,
      0.9999359846115112,
      0.9998883008956909,
      0.9999412298202515,
      0.9999472498893738,
      0.9999374151229858,
      0.9999080896377563,
      0.9995468854904175,
      0.999241054058075,
      0.9932256937026978,
      0.9703928828239441,
      0.9777162075042725,
      0.9840396642684937,
      0.9602429866790771,
      0.9697301983833313,
      0.9242759346961975,
      0.8775595426559448,
      0.9386404156684875,
      0.9321622848510742,
      0.981393575668335,
      0.9937841892242432,
      0.9989818334579468,
      0.999727725982666,
      0.9995105266571045,
      0.9998037219047546,
      0.9998809695243835,
      0.9999155402183533,
      0.9998621940612793,
      0.9997780323028564,
      0.9997567534446716,
      0.9998741149902344,
      0.9999092221260071,
      0.9996435642242432,
      0.9994871020317078,
      0.9985668659210205,
      0.9975490570068359,
      0.9881947040557861,
      0.9578582048416138,
      0.9792114496231079,
      0.9533246755599976,
      0.9740666151046753,
      0.9536570310592651,
      0.9147343039512634,
      0.9597591757774353,
      0.9835528135299683,
      0.9955607652664185,
      0.9914482831954956,
      0.9940640330314636,
      0.9977232813835144,
      0.997931718826294,
      0.9981722235679626
    ],
    [
      0.6446130275726318,
      0.6431955099105835,
      0.7015782594680786,
      0.7210007905960083,
      0.6676249504089355,
      0.6889438033103943,
      0.7344805002212524,
      0.7004283666610718,
      0.6768995523452759,
      0.7044911980628967,
      0.7295631766319275,
      0.6718805432319641,
      0.6649770736694336,
      0.7102963924407959,
      0.6711903810501099,
      0.610759973526001,
      0.6263850927352905,
      0.6312686204910278,
      0.5783841609954834,
      0.5146822929382324,
      0.5211891531944275,
      0.5953891277313232,
      0.5855098366737366,
      0.6486451625823975,
      0.6784025430679321,
      0.6308246850967407,
      0.6432198882102966,
      0.7161656618118286,
      0.6976160407066345,
      0.6604275107383728,
      0.7013110518455505,
      0.7341070771217346,
      0.6845823526382446,
      0.6712925434112549,
      0.7133168578147888,
      0.7125270366668701,
      0.6464845538139343,
      0.6606836318969727,
      0.7069188952445984,
      0.6633700728416443,
      0.5769829750061035,
      0.6413084268569946,
      0.6627667546272278,
      0.694149374961853,
      0.6725479960441589,
      0.6293345093727112,
      0.6054010391235352,
      0.6101041436195374,
      0.6585031151771545,
      0.6512277126312256,
      0.646809458732605,
      0.6711291074752808,
      0.6952456831932068,
      0.6836634874343872,
      0.6878499984741211,
      0.7283594012260437,
      0.7304956912994385,
      0.7000563144683838,
      0.7262327671051025,
      0.7549452781677246,
      0.7384005784988403,
      0.7191867828369141,
      0.7663488388061523,
      0.776061475276947,
      0.7427090406417847,
      0.7653079628944397,
      0.8135631084442139,
      0.800792396068573,
      0.7949428558349609,
      0.8364052176475525,
      0.8849506378173828,
      0.8727469444274902,
      0.8796578645706177,
      0.9360290169715881,
      0.9467359185218811,
      0.9356297254562378,
      0.9523265957832336,
      0.9588966369628906,
      0.9484621286392212,
      0.9085220694541931,
      0.999718964099884,
      0.9998374581336975,
      0.9998441934585571,
      0.9991710782051086,
      0.9957359433174133,
      0.9899625182151794,
      0.9589769244194031,
      0.9714943170547485,
      0.932636022567749,
      0.9275532960891724,
      0.985743522644043,
      0.9982231855392456,
      0.9990891814231873,
      0.9992156028747559,
      0.9995536208152771,
      0.9997761845588684,
      0.9998056292533875,
      0.9998961687088013,
      0.999887228012085,
      0.9999278783798218,
      0.9999498724937439,
      0.9999520778656006,
      0.9999380111694336,
      0.9998089075088501,
      0.9993988871574402,
      0.9955699443817139,
      0.9895123839378357,
      0.9914498925209045,
      0.9682853817939758,
      0.9737070798873901,
      0.9308716058731079,
      0.8867146968841553,
      0.9380530118942261,
      0.9142197370529175,
      0.9526116847991943,
      0.9866176247596741,
      0.9934853315353394,
      0.9987571239471436,
      0.9994878768920898,
      0.9996730089187622,
      0.9998106360435486,
      0.9998106360435486,
      0.9998372793197632,
      0.9999136328697205,
      0.9999440312385559,
      0.9999592900276184,
      0.9999397993087769,
      0.9999576807022095,
      0.9999698996543884,
      0.9999588131904602,
      0.9999368786811829,
      0.9996778964996338,
      0.9988433718681335,
      0.9922241568565369,
      0.9862983226776123,
      0.9929371476173401,
      0.9692026376724243,
      0.9732253551483154,
      0.9106965065002441,
      0.8935452699661255,
      0.9580914974212646,
      0.95780348777771,
      0.9886051416397095,
      0.997851550579071,
      0.9985986948013306,
      0.9996632933616638,
      0.9999013543128967,
      0.9999193549156189,
      0.999919593334198,
      0.9999599456787109,
      0.9999470114707947,
      0.9999281764030457,
      0.999913215637207,
      0.9999420642852783,
      0.9999580979347229,
      0.9999403953552246,
      0.9995458126068115,
      0.9991906881332397,
      0.9937299489974976,
      0.9843726754188538,
      0.9560715556144714,
      0.9304489493370056,
      0.8819031119346619,
      0.8237277269363403,
      0.898139476776123,
      0.948833703994751,
      0.9870406985282898,
      0.9928085207939148,
      0.9661900997161865,
      0.971008837223053,
      0.9116866588592529,
      0.8764251470565796,
      0.9464542865753174,
      0.9264116883277893,
      0.9771484136581421,
      0.9946399927139282,
      0.9982790946960449,
      0.9994810223579407,
      0.999726414680481,
      0.999895453453064,
      0.9999395608901978,
      0.9998892545700073,
      0.9999421834945679,
      0.9999500513076782,
      0.9999441504478455,
      0.9999222159385681,
      0.9996367692947388,
      0.9994992613792419,
      0.9955052733421326,
      0.976190447807312,
      0.9804608225822449,
      0.9854024648666382,
      0.9628862738609314,
      0.970267653465271,
      0.9286012053489685,
      0.8838614225387573,
      0.9430624842643738,
      0.934333324432373,
      0.9820562601089478,
      0.9941495060920715,
      0.9990503787994385,
      0.9997491836547852,
      0.999565839767456,
      0.9998218417167664,
      0.99988853931427,
      0.9999218583106995,
      0.9998738169670105,
      0.9998049139976501,
      0.9997866153717041,
      0.9998888373374939,
      0.9999216794967651,
      0.9997117519378662,
      0.9995811581611633,
      0.9988734126091003,
      0.9979971051216125,
      0.9903085231781006,
      0.9616039991378784,
      0.9813663959503174,
      0.9549524784088135,
      0.975649893283844,
      0.9567097425460815,
      0.9198050498962402,
      0.9630328416824341,
      0.9849132299423218,
      0.995976984500885,
      0.9922844171524048,
      0.9944424033164978,
      0.9978899359703064,
      0.9980549812316895,
      0.9982814192771912
    ],
    [
      0.655551552772522,
      0.6566876173019409,
      0.7147856950759888,
      0.7313106060028076,
      0.6788349151611328,
      0.7019475102424622,
      0.7426390647888184,
      0.7098725438117981,
      0.6864627003669739,
      0.7135826349258423,
      0.7384580373764038,
      0.6839252710342407,
      0.6756234765052795,
      0.7200725078582764,
      0.6840040683746338,
      0.6294598579406738,
      0.644483208656311,
      0.6505634188652039,
      0.6001780033111572,
      0.530167818069458,
      0.5391446948051453,
      0.6157174706459045,
      0.6053603887557983,
      0.6661765575408936,
      0.6942359209060669,
      0.6479707360267639,
      0.6591317057609558,
      0.7303798198699951,
      0.7106720209121704,
      0.6729905605316162,
      0.712441086769104,
      0.7457432150840759,
      0.6956590414047241,
      0.6863622665405273,
      0.7288522720336914,
      0.726768434047699,
      0.6646044254302979,
      0.6847431659698486,
      0.7274039387702942,
      0.688434362411499,
      0.6068510413169861,
      0.6759606003761292,
      0.6958274841308594,
      0.7201765179634094,
      0.6890535950660706,
      0.6372084617614746,
      0.6276634335517883,
      0.6332245469093323,
      0.6758659482002258,
      0.667377769947052,
      0.6671285033226013,
      0.6876830458641052,
      0.7102380990982056,
      0.6963103413581848,
      0.7010319232940674,
      0.7408670783042908,
      0.7414487600326538,
      0.71186363697052,
      0.7378649711608887,
      0.7642250061035156,
      0.7478234767913818,
      0.7299473285675049,
      0.7758997678756714,
      0.7833386063575745,
      0.7537744045257568,
      0.7740383148193359,
      0.8194195032119751,
      0.807542622089386,
      0.8018711805343628,
      0.8445646166801453,
      0.8896584510803223,
      0.8767773509025574,
      0.8831157088279724,
      0.9401528835296631,
      0.9523094892501831,
      0.9404702186584473,
      0.9584262371063232,
      0.9656878709793091,
      0.9563215970993042,
      0.920473575592041,
      0.9997376799583435,
      0.9998449683189392,
      0.9998571872711182,
      0.9992591738700867,
      0.9962673783302307,
      0.9911436438560486,
      0.9618064761161804,
      0.9746431708335876,
      0.9364763498306274,
      0.9317892789840698,
      0.9874505400657654,
      0.9984626173973083,
      0.9992266297340393,
      0.9993532299995422,
      0.9996261596679688,
      0.9998003840446472,
      0.9998210668563843,
      0.9999057650566101,
      0.9998931884765625,
      0.9999305605888367,
      0.9999527335166931,
      0.9999557137489319,
      0.9999415278434753,
      0.9998282790184021,
      0.9994648694992065,
      0.9962641596794128,
      0.9907022714614868,
      0.9922812581062317,
      0.9700305461883545,
      0.9758536219596863,
      0.9350392818450928,
      0.8939085006713867,
      0.9429081082344055,
      0.919642984867096,
      0.9574376344680786,
      0.9883723258972168,
      0.9946329593658447,
      0.9989579319953918,
      0.9995481371879578,
      0.9997162818908691,
      0.9998347759246826,
      0.9998225569725037,
      0.9998432993888855,
      0.9999188780784607,
      0.9999458193778992,
      0.9999611973762512,
      0.9999409317970276,
      0.999958872795105,
      0.9999712109565735,
      0.9999607801437378,
      0.9999422430992126,
      0.9997135996818542,
      0.9990475177764893,
      0.9936472177505493,
      0.9881976246833801,
      0.9938066601753235,
      0.9703397750854492,
      0.975136935710907,
      0.9148532748222351,
      0.899371325969696,
      0.9614496231079102,
      0.9603687524795532,
      0.990044891834259,
      0.9981470704078674,
      0.9987166523933411,
      0.9997021555900574,
      0.9999125003814697,
      0.9999237656593323,
      0.9999234080314636,
      0.9999616146087646,
      0.9999480843544006,
      0.9999310374259949,
      0.9999162554740906,
      0.9999443292617798,
      0.9999603629112244,
      0.9999451637268066,
      0.9996025562286377,
      0.9993786215782166,
      0.9954727292060852,
      0.9881799817085266,
      0.95992511510849,
      0.9344269633293152,
      0.8852951526641846,
      0.8310149908065796,
      0.9034695029258728,
      0.9501670598983765,
      0.9875040650367737,
      0.9936115741729736,
      0.9674630761146545,
      0.9726314544677734,
      0.9155744314193726,
      0.8826372623443604,
      0.9492146372795105,
      0.929216742515564,
      0.9785724878311157,
      0.995198130607605,
      0.9984345436096191,
      0.9995328187942505,
      0.9997491836547852,
      0.9999011754989624,
      0.9999423623085022,
      0.999891996383667,
      0.9999434947967529,
      0.9999520182609558,
      0.9999479651451111,
      0.9999303817749023,
      0.9996840953826904,
      0.9996146559715271,
      0.996867835521698,
      0.9801257848739624,
      0.9827967882156372,
      0.9865992665290833,
      0.9648323059082031,
      0.9718689918518066,
      0.93267822265625,
      0.8907375335693359,
      0.9456627368927002,
      0.9375779032707214,
      0.9832884669303894,
      0.9946814775466919,
      0.9991480708122253,
      0.9997748136520386,
      0.9996221661567688,
      0.9998414516448975,
      0.9998963475227356,
      0.9999275207519531,
      0.9998817443847656,
      0.999821126461029,
      0.9998081922531128,
      0.9998989105224609,
      0.9999297857284546,
      0.9997512698173523,
      0.9996498227119446,
      0.9990878105163574,
      0.9983689785003662,
      0.9925944209098816,
      0.96547532081604,
      0.9833663702011108,
      0.9569225907325745,
      0.9771679043769836,
      0.9586910605430603,
      0.9251590371131897,
      0.9663537740707397,
      0.9865255355834961,
      0.9965912699699402,
      0.9934744238853455,
      0.9951704144477844,
      0.9981653094291687,
      0.9982727766036987,
      0.9984562397003174
    ],
    [
      0.669359028339386,
      0.6713222861289978,
      0.7291979193687439,
      0.7433193325996399,
      0.689460039138794,
      0.7149711847305298,
      0.7499913573265076,
      0.7200478315353394,
      0.6966131925582886,
      0.7251724004745483,
      0.7473703622817993,
      0.693174421787262,
      0.6866894960403442,
      0.7306916117668152,
      0.6966273784637451,
      0.6437769532203674,
      0.6573879718780518,
      0.669344425201416,
      0.6229848265647888,
      0.5425817966461182,
      0.5555505752563477,
      0.6294881105422974,
      0.6186882853507996,
      0.677545428276062,
      0.7054462432861328,
      0.6593713164329529,
      0.6689075231552124,
      0.7397361993789673,
      0.7195407748222351,
      0.6825262904167175,
      0.7219071984291077,
      0.7557653784751892,
      0.7064810991287231,
      0.6984758973121643,
      0.7420231103897095,
      0.7391878366470337,
      0.6818144917488098,
      0.7044552564620972,
      0.7463061809539795,
      0.7075455188751221,
      0.639981746673584,
      0.7085998058319092,
      0.7269035577774048,
      0.739223062992096,
      0.7042497396469116,
      0.6444003582000732,
      0.6541225910186768,
      0.6568318605422974,
      0.6885342597961426,
      0.6798048615455627,
      0.6853089332580566,
      0.7030035853385925,
      0.722608208656311,
      0.7076250910758972,
      0.7123485207557678,
      0.7513036727905273,
      0.7525601387023926,
      0.7219395637512207,
      0.7469303607940674,
      0.7719332575798035,
      0.7551999688148499,
      0.7388697266578674,
      0.7821555137634277,
      0.7896102070808411,
      0.7621843814849854,
      0.7811604738235474,
      0.8245466947555542,
      0.8145025968551636,
      0.8090324997901917,
      0.8512637615203857,
      0.8970674276351929,
      0.8852230310440063,
      0.8882913589477539,
      0.9438396692276001,
      0.9578216075897217,
      0.947023332118988,
      0.9649883508682251,
      0.9716018438339233,
      0.964434027671814,
      0.9345303177833557,
      0.9997451305389404,
      0.9998533725738525,
      0.9998711347579956,
      0.9993685483932495,
      0.9970363974571228,
      0.9926067590713501,
      0.9652671813964844,
      0.9776350259780884,
      0.9404600858688354,
      0.9363347887992859,
      0.9893882870674133,
      0.9987232685089111,
      0.9993599653244019,
      0.9994699954986572,
      0.9996906518936157,
      0.9998211860656738,
      0.9998394250869751,
      0.9999136924743652,
      0.9998975396156311,
      0.9999327659606934,
      0.9999552369117737,
      0.9999575018882751,
      0.9999450445175171,
      0.9998451471328735,
      0.9995424151420593,
      0.9971223473548889,
      0.9926011562347412,
      0.9937869906425476,
      0.9729026556015015,
      0.9783632755279541,
      0.9392654895782471,
      0.9009158611297607,
      0.9474296569824219,
      0.9245505332946777,
      0.9614498615264893,
      0.9898626804351807,
      0.9955848455429077,
      0.9991343021392822,
      0.9995938539505005,
      0.9997581243515015,
      0.9998578429222107,
      0.9998345375061035,
      0.9998512268066406,
      0.999924898147583,
      0.9999486804008484,
      0.9999628663063049,
      0.9999421834945679,
      0.9999598860740662,
      0.999972403049469,
      0.9999624490737915,
      0.9999474287033081,
      0.999755859375,
      0.9992742538452148,
      0.9951078295707703,
      0.9905601739883423,
      0.9950793981552124,
      0.9723988175392151,
      0.9771720170974731,
      0.9191369414329529,
      0.9045739769935608,
      0.964424192905426,
      0.9626373648643494,
      0.9912087321281433,
      0.9984130263328552,
      0.9988682866096497,
      0.999740719795227,
      0.9999240040779114,
      0.9999285936355591,
      0.9999276995658875,
      0.9999648928642273,
      0.9999513626098633,
      0.9999344348907471,
      0.999919056892395,
      0.9999468922615051,
      0.9999621510505676,
      0.9999508857727051,
      0.9996553659439087,
      0.999518096446991,
      0.9964848756790161,
      0.9918524026870728,
      0.9643127918243408,
      0.9391732811927795,
      0.8904871940612793,
      0.8379460573196411,
      0.9092448949813843,
      0.9533463716506958,
      0.9891684651374817,
      0.994502067565918,
      0.9697280526161194,
      0.9740509390830994,
      0.9193992614746094,
      0.8883883953094482,
      0.9516087174415588,
      0.9316896200180054,
      0.9795947074890137,
      0.9957480430603027,
      0.9985965490341187,
      0.9995964169502258,
      0.9997718930244446,
      0.999907910823822,
      0.9999457597732544,
      0.9998950362205505,
      0.9999448657035828,
      0.9999541640281677,
      0.9999513626098633,
      0.9999372363090515,
      0.9997223019599915,
      0.9996922612190247,
      0.9975970387458801,
      0.9826419353485107,
      0.9847261905670166,
      0.9876977205276489,
      0.9671015739440918,
      0.9730826616287231,
      0.9362952709197998,
      0.8969254493713379,
      0.9512838125228882,
      0.9394106864929199,
      0.9843217134475708,
      0.9951932430267334,
      0.9992411136627197,
      0.9997984766960144,
      0.9996720552444458,
      0.9998584985733032,
      0.999903678894043,
      0.9999322295188904,
      0.9998906254768372,
      0.9998480677604675,
      0.999829113483429,
      0.9999075531959534,
      0.9999372363090515,
      0.9997860789299011,
      0.9997019171714783,
      0.9992695450782776,
      0.9986975193023682,
      0.99448561668396,
      0.9691206216812134,
      0.9850919246673584,
      0.9596088528633118,
      0.9783251881599426,
      0.9606127738952637,
      0.9300657510757446,
      0.9673857688903809,
      0.9881758689880371,
      0.9971445798873901,
      0.9943403601646423,
      0.9956454634666443,
      0.9983954429626465,
      0.9984743595123291,
      0.998632550239563
    ],
    [
      0.6846328377723694,
      0.6876555681228638,
      0.7451528906822205,
      0.756949245929718,
      0.7044551372528076,
      0.7296189665794373,
      0.7598453760147095,
      0.7333695888519287,
      0.7103152275085449,
      0.738416314125061,
      0.7600647807121277,
      0.7086614966392517,
      0.7033674716949463,
      0.745074987411499,
      0.7153797149658203,
      0.6665452718734741,
      0.6758441925048828,
      0.69312983751297,
      0.6514312624931335,
      0.555915117263794,
      0.5750399827957153,
      0.6526758074760437,
      0.6356416940689087,
      0.6896229386329651,
      0.7246874570846558,
      0.6795614957809448,
      0.6826969385147095,
      0.7529319524765015,
      0.7335973978042603,
      0.6966855525970459,
      0.7346182465553284,
      0.7685343027114868,
      0.723827064037323,
      0.7129122018814087,
      0.7585115432739258,
      0.7550197243690491,
      0.7035320997238159,
      0.7261970043182373,
      0.7676998376846313,
      0.7288100123405457,
      0.6798885464668274,
      0.7450503706932068,
      0.7624986171722412,
      0.7612983584403992,
      0.71896892786026,
      0.659295916557312,
      0.6894260048866272,
      0.6892241835594177,
      0.7054312825202942,
      0.6952850222587585,
      0.7066966891288757,
      0.7209198474884033,
      0.735918402671814,
      0.7210122346878052,
      0.7239158749580383,
      0.7622007727622986,
      0.7628942728042603,
      0.7341030240058899,
      0.7558922171592712,
      0.7792800664901733,
      0.7623515129089355,
      0.7485390305519104,
      0.7885512113571167,
      0.7956416606903076,
      0.7697964310646057,
      0.7870272994041443,
      0.8291915059089661,
      0.819370448589325,
      0.8133960962295532,
      0.8556685447692871,
      0.8985908627510071,
      0.8872711658477783,
      0.8879003524780273,
      0.9427444934844971,
      0.95929354429245,
      0.9476051926612854,
      0.9670025110244751,
      0.9744020700454712,
      0.968691885471344,
      0.9423590898513794,
      0.9997491240501404,
      0.9998593330383301,
      0.9998843669891357,
      0.9994619488716125,
      0.9976949691772461,
      0.9938435554504395,
      0.9685217142105103,
      0.9804492592811584,
      0.944613516330719,
      0.9408710598945618,
      0.9909020662307739,
      0.9989359378814697,
      0.9994742274284363,
      0.999548614025116,
      0.999744176864624,
      0.9998403787612915,
      0.999858558177948,
      0.9999217987060547,
      0.9999014735221863,
      0.9999342560768127,
      0.9999574422836304,
      0.9999584555625916,
      0.9999481439590454,
      0.9998648166656494,
      0.9996086359024048,
      0.9978169202804565,
      0.9940250515937805,
      0.9949980974197388,
      0.9754799604415894,
      0.9807051420211792,
      0.9410527944564819,
      0.9083475470542908,
      0.9518795013427734,
      0.9297820329666138,
      0.9653517603874207,
      0.9913336038589478,
      0.9965516328811646,
      0.9992952942848206,
      0.9996472597122192,
      0.9997954964637756,
      0.9998781085014343,
      0.9998446702957153,
      0.9998542070388794,
      0.9999307990074158,
      0.9999496340751648,
      0.9999641180038452,
      0.9999426007270813,
      0.9999605417251587,
      0.9999733567237854,
      0.9999635219573975,
      0.9999514222145081,
      0.9997979998588562,
      0.9994328618049622,
      0.9960776567459106,
      0.9922043681144714,
      0.9960289001464844,
      0.9753490686416626,
      0.9783139228820801,
      0.9242349863052368,
      0.9101213216781616,
      0.9672752022743225,
      0.9663552045822144,
      0.9927177429199219,
      0.9986703991889954,
      0.999047577381134,
      0.9997777342796326,
      0.9999343752861023,
      0.9999313950538635,
      0.9999301433563232,
      0.9999672174453735,
      0.9999536871910095,
      0.9999368786811829,
      0.9999209046363831,
      0.9999487996101379,
      0.9999632239341736,
      0.9999547600746155,
      0.9996947050094604,
      0.9996103048324585,
      0.9972769021987915,
      0.994820773601532,
      0.9683666229248047,
      0.9435002207756042,
      0.8953957557678223,
      0.845944881439209,
      0.9149653911590576,
      0.9564309120178223,
      0.9907103776931763,
      0.9953305721282959,
      0.9719489216804504,
      0.9756450653076172,
      0.9233442544937134,
      0.8949674367904663,
      0.951525092124939,
      0.9342160224914551,
      0.9804738759994507,
      0.9961805939674377,
      0.9987838268280029,
      0.9996684193611145,
      0.9998031854629517,
      0.9999133944511414,
      0.9999485611915588,
      0.9998976588249207,
      0.9999456405639648,
      0.9999557733535767,
      0.99995356798172,
      0.9999420642852783,
      0.9997508525848389,
      0.9997466802597046,
      0.9981728792190552,
      0.9848735928535461,
      0.9865280985832214,
      0.988798975944519,
      0.9690287709236145,
      0.9743031859397888,
      0.9401658773422241,
      0.9033015966415405,
      0.9540063142776489,
      0.9419389963150024,
      0.9840983152389526,
      0.9957218766212463,
      0.9993652701377869,
      0.9998262524604797,
      0.9997243881225586,
      0.9998764395713806,
      0.9999114274978638,
      0.9999373555183411,
      0.9998973608016968,
      0.999862015247345,
      0.9998438954353333,
      0.9999140501022339,
      0.999941885471344,
      0.9998089075088501,
      0.9997387528419495,
      0.9993951320648193,
      0.9989131689071655,
      0.9956157803535461,
      0.9720177054405212,
      0.9850356578826904,
      0.9618428945541382,
      0.9795355200767517,
      0.9623138904571533,
      0.9339965581893921,
      0.9696668386459351,
      0.9897117614746094,
      0.9976701140403748,
      0.9950540065765381,
      0.9960569739341736,
      0.998630702495575,
      0.9986951351165771,
      0.9988366961479187
    ],
    [
      0.698051393032074,
      0.7029426097869873,
      0.7601902484893799,
      0.769609272480011,
      0.7183008790016174,
      0.7432761192321777,
      0.7706419229507446,
      0.7455766797065735,
      0.7225479483604431,
      0.7507741451263428,
      0.7708413600921631,
      0.722165048122406,
      0.7176695466041565,
      0.7587279677391052,
      0.7298324704170227,
      0.6846659183502197,
      0.6934435963630676,
      0.7169917821884155,
      0.6810678243637085,
      0.5722607374191284,
      0.6020206212997437,
      0.6854984164237976,
      0.6603103876113892,
      0.7016962170600891,
      0.7462827563285828,
      0.7002692222595215,
      0.698701798915863,
      0.7657294869422913,
      0.747748613357544,
      0.7131825089454651,
      0.7477145195007324,
      0.7805006504058838,
      0.7407553195953369,
      0.7276561856269836,
      0.7740639448165894,
      0.7706252932548523,
      0.7261723279953003,
      0.7452598810195923,
      0.7873453497886658,
      0.7483675479888916,
      0.7190996408462524,
      0.7716392874717712,
      0.7934222221374512,
      0.7845966815948486,
      0.7403322458267212,
      0.6823390126228333,
      0.7214673161506653,
      0.7209770679473877,
      0.72346031665802,
      0.7147040367126465,
      0.7291014194488525,
      0.7383763194084167,
      0.7508753538131714,
      0.7350307106971741,
      0.7366557121276855,
      0.7733762860298157,
      0.7729781866073608,
      0.7466921806335449,
      0.7654749751091003,
      0.7876074910163879,
      0.7710857391357422,
      0.7586413621902466,
      0.7955958843231201,
      0.8027825355529785,
      0.7771852016448975,
      0.7931731343269348,
      0.8335984945297241,
      0.8237574100494385,
      0.8182957172393799,
      0.8588297963142395,
      0.8998470902442932,
      0.8881950378417969,
      0.8882244825363159,
      0.9406312704086304,
      0.9590387344360352,
      0.9465434551239014,
      0.9677178859710693,
      0.9754806160926819,
      0.9708260297775269,
      0.9475339651107788,
      0.9997540712356567,
      0.999865710735321,
      0.9998953342437744,
      0.9995407462120056,
      0.9982131123542786,
      0.9949772357940674,
      0.9715839624404907,
      0.982638955116272,
      0.9482424259185791,
      0.944608211517334,
      0.9917352199554443,
      0.9990759491920471,
      0.9995536804199219,
      0.9996206164360046,
      0.9997836351394653,
      0.9998555779457092,
      0.9998716711997986,
      0.9999282360076904,
      0.999904453754425,
      0.9999352693557739,
      0.9999592304229736,
      0.9999592900276184,
      0.9999513626098633,
      0.9998871088027954,
      0.9996693134307861,
      0.9983571767807007,
      0.995322048664093,
      0.9959490299224854,
      0.9775915145874023,
      0.9824169278144836,
      0.9442163705825806,
      0.9140058755874634,
      0.9553483724594116,
      0.9341906309127808,
      0.9680435657501221,
      0.9922290444374084,
      0.9970645308494568,
      0.9994135499000549,
      0.9996877312660217,
      0.9998236298561096,
      0.9998943209648132,
      0.9998534917831421,
      0.9998577833175659,
      0.99993497133255,
      0.9999490976333618,
      0.9999653697013855,
      0.9999430179595947,
      0.9999608993530273,
      0.9999743700027466,
      0.9999647736549377,
      0.9999552369117737,
      0.9998317956924438,
      0.9995417594909668,
      0.9967358112335205,
      0.9934803247451782,
      0.9966890811920166,
      0.9777754545211792,
      0.9799124002456665,
      0.9283575415611267,
      0.9141404032707214,
      0.9694202542304993,
      0.9688259959220886,
      0.994094729423523,
      0.9989079833030701,
      0.9992674589157104,
      0.9998146295547485,
      0.9999434351921082,
      0.9999340772628784,
      0.9999314546585083,
      0.9999695420265198,
      0.9999557733535767,
      0.9999388456344604,
      0.9999216198921204,
      0.9999508261680603,
      0.9999644756317139,
      0.999958336353302,
      0.9997276067733765,
      0.9996804594993591,
      0.9977994561195374,
      0.9966358542442322,
      0.972093403339386,
      0.9484057426452637,
      0.9025582671165466,
      0.8557263612747192,
      0.9220223426818848,
      0.9617393016815186,
      0.9920661449432373,
      0.9959840178489685,
      0.973993182182312,
      0.9772127866744995,
      0.9272303581237793,
      0.9010781049728394,
      0.9536764621734619,
      0.9370255470275879,
      0.982515275478363,
      0.9968644976615906,
      0.9990756511688232,
      0.9997406601905823,
      0.99983811378479,
      0.9999198317527771,
      0.9999512434005737,
      0.9999001622200012,
      0.9999465346336365,
      0.999957263469696,
      0.9999551773071289,
      0.9999464154243469,
      0.9997833967208862,
      0.9997791647911072,
      0.9985339641571045,
      0.9868399500846863,
      0.9885517358779907,
      0.989957332611084,
      0.9713337421417236,
      0.9758930802345276,
      0.9447977542877197,
      0.9101079702377319,
      0.9559756517410278,
      0.9453322887420654,
      0.9862344861030579,
      0.9963936805725098,
      0.9995186924934387,
      0.9998557567596436,
      0.9997748136520386,
      0.9998944997787476,
      0.9999191164970398,
      0.9999419450759888,
      0.9999032616615295,
      0.9998754262924194,
      0.9998574256896973,
      0.9999188184738159,
      0.999947726726532,
      0.9998342990875244,
      0.9997764825820923,
      0.9994999766349792,
      0.9991153478622437,
      0.9966691136360168,
      0.9762880206108093,
      0.9868004322052002,
      0.9645680785179138,
      0.9803846478462219,
      0.9643864035606384,
      0.938484787940979,
      0.9723210334777832,
      0.9916092157363892,
      0.9982378482818604,
      0.9960447549819946,
      0.9968523979187012,
      0.9989062547683716,
      0.9989502429962158,
      0.99905925989151
    ],
    [
      0.710081934928894,
      0.7171797752380371,
      0.7729586362838745,
      0.7803801894187927,
      0.7307212352752686,
      0.7569413185119629,
      0.7810339331626892,
      0.7558160424232483,
      0.7355395555496216,
      0.7650877237319946,
      0.7827715873718262,
      0.7357006072998047,
      0.7323273420333862,
      0.7715936899185181,
      0.7443130016326904,
      0.7032968997955322,
      0.7078001499176025,
      0.7358112335205078,
      0.7031210660934448,
      0.6119339466094971,
      0.6410970687866211,
      0.7155203223228455,
      0.6820328235626221,
      0.7181599736213684,
      0.7649662494659424,
      0.7176117897033691,
      0.714632511138916,
      0.7772599458694458,
      0.7601224184036255,
      0.7283919453620911,
      0.7605816721916199,
      0.7910449504852295,
      0.7543624639511108,
      0.7414929270744324,
      0.787811815738678,
      0.7833477854728699,
      0.7424641847610474,
      0.7609912753105164,
      0.8036221265792847,
      0.7643857598304749,
      0.7462838292121887,
      0.7922991514205933,
      0.817594587802887,
      0.8053420186042786,
      0.7615058422088623,
      0.7050508260726929,
      0.7470290660858154,
      0.7447503805160522,
      0.7381545305252075,
      0.7337599992752075,
      0.7477262020111084,
      0.7529193162918091,
      0.7637344598770142,
      0.7485518455505371,
      0.7506861686706543,
      0.783881425857544,
      0.7835372090339661,
      0.7590819597244263,
      0.7754314541816711,
      0.7960395812988281,
      0.7805356979370117,
      0.7693425416946411,
      0.8026416897773743,
      0.8096762299537659,
      0.7855150699615479,
      0.8002136945724487,
      0.8387348651885986,
      0.8286399841308594,
      0.8236982822418213,
      0.8630684614181519,
      0.9001857042312622,
      0.8902597427368164,
      0.8897066116333008,
      0.940628707408905,
      0.9588841199874878,
      0.9473117589950562,
      0.9683097004890442,
      0.97655189037323,
      0.9729409217834473,
      0.9513941407203674,
      0.9997568726539612,
      0.9998697638511658,
      0.9999041557312012,
      0.9995991587638855,
      0.9986017346382141,
      0.9961912035942078,
      0.9752539396286011,
      0.9856255650520325,
      0.9534441232681274,
      0.9495168328285217,
      0.9929869174957275,
      0.9992939829826355,
      0.9996371865272522,
      0.9996892213821411,
      0.9998241066932678,
      0.9998708963394165,
      0.9998837113380432,
      0.9999341368675232,
      0.9999073147773743,
      0.9999362826347351,
      0.9999608993530273,
      0.9999599456787109,
      0.9999534487724304,
      0.9999000430107117,
      0.999710738658905,
      0.9987466335296631,
      0.9963023662567139,
      0.9968228936195374,
      0.9806588888168335,
      0.9850314855575562,
      0.948495090007782,
      0.92010098695755,
      0.9592226147651672,
      0.9394687414169312,
      0.9706993103027344,
      0.9932161569595337,
      0.9975782036781311,
      0.9995097517967224,
      0.9997234344482422,
      0.999849796295166,
      0.9999083876609802,
      0.9998626708984375,
      0.999862015247345,
      0.9999393820762634,
      0.9999505281448364,
      0.9999666213989258,
      0.9999434351921082,
      0.9999613165855408,
      0.9999751448631287,
      0.9999656677246094,
      0.9999569654464722,
      0.9998570084571838,
      0.9996334314346313,
      0.9974591135978699,
      0.9945369362831116,
      0.9972530007362366,
      0.9800790548324585,
      0.9814977645874023,
      0.9325464963912964,
      0.9189797639846802,
      0.9720031023025513,
      0.971473753452301,
      0.9949933290481567,
      0.9990957379341125,
      0.9994176030158997,
      0.999843955039978,
      0.9999521374702454,
      0.9999375939369202,
      0.9999339580535889,
      0.9999722838401794,
      0.9999584555625916,
      0.9999409317970276,
      0.9999209642410278,
      0.9999522566795349,
      0.9999653697013855,
      0.9999614953994751,
      0.9997644424438477,
      0.9997396469116211,
      0.9982234239578247,
      0.9978553056716919,
      0.9754382371902466,
      0.9528019428253174,
      0.9082081913948059,
      0.8645946979522705,
      0.9278616309165955,
      0.9661175012588501,
      0.993026614189148,
      0.9958614706993103,
      0.9753416180610657,
      0.9785566329956055,
      0.9307935833930969,
      0.9065583944320679,
      0.9558603763580322,
      0.9395889043807983,
      0.9840757846832275,
      0.9973468780517578,
      0.9992517828941345,
      0.9997875690460205,
      0.9998645782470703,
      0.9999257326126099,
      0.9999537467956543,
      0.9999024868011475,
      0.9999473690986633,
      0.999958336353302,
      0.9999565482139587,
      0.9999502897262573,
      0.999813437461853,
      0.9998143911361694,
      0.9988340735435486,
      0.9885157346725464,
      0.9897977113723755,
      0.9907378554344177,
      0.9724032282829285,
      0.9772185683250427,
      0.9483247399330139,
      0.9149786829948425,
      0.956571102142334,
      0.9475878477096558,
      0.9877130389213562,
      0.9968576431274414,
      0.9996116161346436,
      0.9998751878738403,
      0.9998086094856262,
      0.999906599521637,
      0.9999244809150696,
      0.9999457001686096,
      0.9999083280563354,
      0.9998862743377686,
      0.9998681545257568,
      0.9999232292175293,
      0.9999514818191528,
      0.9998528361320496,
      0.9997959136962891,
      0.9995736479759216,
      0.9992311596870422,
      0.9972714185714722,
      0.9792621731758118,
      0.9878913760185242,
      0.9666807055473328,
      0.9811981320381165,
      0.9651598334312439,
      0.9414923191070557,
      0.9742679595947266,
      0.9929038286209106,
      0.9985777735710144,
      0.9966152310371399,
      0.997291624546051,
      0.999068021774292,
      0.9990999698638916,
      0.9991951584815979
    ],
    [
      0.7206766605377197,
      0.7294199466705322,
      0.7843745350837708,
      0.7896925806999207,
      0.7430777549743652,
      0.7682088613510132,
      0.7900736927986145,
      0.764978289604187,
      0.7462141513824463,
      0.775985836982727,
      0.7914634943008423,
      0.7461342215538025,
      0.7432719469070435,
      0.7813150882720947,
      0.753176748752594,
      0.715772271156311,
      0.7192768454551697,
      0.7492885589599609,
      0.7166928648948669,
      0.642974317073822,
      0.672821044921875,
      0.7429009079933167,
      0.7032883167266846,
      0.7356546521186829,
      0.777122974395752,
      0.7307049036026001,
      0.7273710370063782,
      0.7871708869934082,
      0.7695335149765015,
      0.7396544218063354,
      0.7723027467727661,
      0.8002008199691772,
      0.766389787197113,
      0.7553161382675171,
      0.800276517868042,
      0.7942023277282715,
      0.7575751543045044,
      0.7781295776367188,
      0.8181488513946533,
      0.778249979019165,
      0.7682995200157166,
      0.8108903169631958,
      0.837500274181366,
      0.8239617943763733,
      0.7799766063690186,
      0.7268047332763672,
      0.7666577696800232,
      0.7641648650169373,
      0.7510823011398315,
      0.7526363134384155,
      0.7635635137557983,
      0.766264796257019,
      0.7750070691108704,
      0.7614510655403137,
      0.7633474469184875,
      0.7926227450370789,
      0.7924088835716248,
      0.7690455317497253,
      0.7838091254234314,
      0.802992582321167,
      0.7875229716300964,
      0.7772104144096375,
      0.8085426092147827,
      0.8152177929878235,
      0.7918948531150818,
      0.8066695928573608,
      0.8435351848602295,
      0.8333467841148376,
      0.8287020921707153,
      0.8672870397567749,
      0.9048880934715271,
      0.8932216763496399,
      0.8923211097717285,
      0.9413967728614807,
      0.9593239426612854,
      0.9481595754623413,
      0.9694109559059143,
      0.9774348735809326,
      0.9742609858512878,
      0.9538050293922424,
      0.999758780002594,
      0.9998728632926941,
      0.9999101161956787,
      0.9996381402015686,
      0.9988390207290649,
      0.996954083442688,
      0.9776195883750916,
      0.9874258041381836,
      0.9567427635192871,
      0.9529744386672974,
      0.9937679171562195,
      0.9994328022003174,
      0.9996901750564575,
      0.9997349977493286,
      0.999850332736969,
      0.9998818635940552,
      0.9998929500579834,
      0.9999384880065918,
      0.9999096393585205,
      0.9999368786811829,
      0.9999620914459229,
      0.9999600648880005,
      0.999954879283905,
      0.9999085664749146,
      0.9997377395629883,
      0.9989674687385559,
      0.9968883991241455,
      0.9973720908164978,
      0.9827499389648438,
      0.9865702390670776,
      0.9516385793685913,
      0.9245361685752869,
      0.9602659344673157,
      0.9431066513061523,
      0.9727386236190796,
      0.9939154386520386,
      0.9979365468025208,
      0.9995740652084351,
      0.9997466802597046,
      0.9998669624328613,
      0.9999176859855652,
      0.9998692274093628,
      0.999866247177124,
      0.9999420046806335,
      0.999953031539917,
      0.9999678730964661,
      0.9999439120292664,
      0.9999615550041199,
      0.9999756813049316,
      0.9999660849571228,
      0.9999588131904602,
      0.9998733401298523,
      0.9996882677078247,
      0.9978817105293274,
      0.995421290397644,
      0.9976694583892822,
      0.981805682182312,
      0.9826055765151978,
      0.9354606866836548,
      0.9226164817810059,
      0.973616361618042,
      0.9732961654663086,
      0.9955728650093079,
      0.9992094039916992,
      0.9995085000991821,
      0.9998630285263062,
      0.9999577403068542,
      0.999940037727356,
      0.999936044216156,
      0.9999741315841675,
      0.9999602437019348,
      0.9999426007270813,
      0.9999218583106995,
      0.9999533891677856,
      0.9999657869338989,
      0.9999637007713318,
      0.9997947216033936,
      0.999778687953949,
      0.9985134601593018,
      0.9984263777732849,
      0.9776728749275208,
      0.9557691812515259,
      0.9128291606903076,
      0.8715540170669556,
      0.9321627616882324,
      0.969118595123291,
      0.9938912987709045,
      0.9963414072990417,
      0.9765971899032593,
      0.9795452356338501,
      0.9338662028312683,
      0.9111521244049072,
      0.9580160975456238,
      0.9421426653862,
      0.9855326414108276,
      0.9976179599761963,
      0.9993880987167358,
      0.9998212456703186,
      0.9998821020126343,
      0.999930202960968,
      0.9999557137489319,
      0.9999039173126221,
      0.999947726726532,
      0.9999591708183289,
      0.9999576210975647,
      0.9999530911445618,
      0.9998360276222229,
      0.9998376965522766,
      0.9990434646606445,
      0.9898324012756348,
      0.9909214377403259,
      0.9914988875389099,
      0.9739482998847961,
      0.9784446954727173,
      0.9513872861862183,
      0.9192563891410828,
      0.958897590637207,
      0.949973464012146,
      0.9889670610427856,
      0.9973328709602356,
      0.9996846914291382,
      0.9998904466629028,
      0.9998348951339722,
      0.9999163150787354,
      0.9999286532402039,
      0.9999480843544006,
      0.999912679195404,
      0.9998953938484192,
      0.9998775720596313,
      0.999926745891571,
      0.9999546408653259,
      0.9998676776885986,
      0.99981689453125,
      0.9996256828308105,
      0.9993451833724976,
      0.9977607727050781,
      0.9817228317260742,
      0.9890291094779968,
      0.9687210321426392,
      0.9821996688842773,
      0.9668058156967163,
      0.9445267915725708,
      0.9763213396072388,
      0.9940263628959656,
      0.9988563656806946,
      0.9971100687980652,
      0.9976473450660706,
      0.9992067217826843,
      0.9992275238037109,
      0.9993108510971069
    ],
    [
      0.7328674793243408,
      0.744196355342865,
      0.7956095337867737,
      0.7988086938858032,
      0.7557823061943054,
      0.7797532081604004,
      0.7990280389785767,
      0.7746496200561523,
      0.7580443620681763,
      0.7877432703971863,
      0.8026866316795349,
      0.7618604302406311,
      0.7588754892349243,
      0.7966986894607544,
      0.7717693448066711,
      0.737155556678772,
      0.7407772541046143,
      0.7791960835456848,
      0.754057765007019,
      0.693406343460083,
      0.7252687811851501,
      0.7901086807250977,
      0.7292749285697937,
      0.7700490355491638,
      0.798060417175293,
      0.7511003017425537,
      0.7513760924339294,
      0.8019710779190063,
      0.7827880382537842,
      0.7556793689727783,
      0.7881301045417786,
      0.8123230338096619,
      0.7816962599754333,
      0.7728958129882812,
      0.8144376277923584,
      0.8071451783180237,
      0.7755779027938843,
      0.7962815165519714,
      0.8336490392684937,
      0.7946428060531616,
      0.7895783185958862,
      0.8294346332550049,
      0.8551918268203735,
      0.8410710692405701,
      0.8039311170578003,
      0.7584603428840637,
      0.7859838604927063,
      0.787415623664856,
      0.7685257196426392,
      0.776172399520874,
      0.7841312885284424,
      0.7831493616104126,
      0.786551296710968,
      0.7774815559387207,
      0.7792389392852783,
      0.803045392036438,
      0.8022817373275757,
      0.780427098274231,
      0.7936009764671326,
      0.8107504844665527,
      0.7955111265182495,
      0.7862130403518677,
      0.8158541917800903,
      0.8216415643692017,
      0.7999610900878906,
      0.8146041631698608,
      0.8491315841674805,
      0.8400404453277588,
      0.8351387977600098,
      0.8715901374816895,
      0.9075139760971069,
      0.8968398571014404,
      0.8950880765914917,
      0.941878080368042,
      0.9595383405685425,
      0.9485647082328796,
      0.9692962169647217,
      0.9778332710266113,
      0.9747443199157715,
      0.9572606682777405,
      0.9997602701187134,
      0.9998772740364075,
      0.9999183416366577,
      0.9996961355209351,
      0.9991444945335388,
      0.9977967739105225,
      0.9803875684738159,
      0.988776445388794,
      0.9597786664962769,
      0.9562084674835205,
      0.9944566488265991,
      0.9995492696762085,
      0.9997386932373047,
      0.9997774958610535,
      0.9998751878738403,
      0.9998928904533386,
      0.9999023079872131,
      0.9999428987503052,
      0.9999114274978638,
      0.9999372363090515,
      0.9999632239341736,
      0.9999603629112244,
      0.9999570846557617,
      0.9999208450317383,
      0.9997783303260803,
      0.99923175573349,
      0.9976985454559326,
      0.9980157613754272,
      0.9851800799369812,
      0.9881010055541992,
      0.9548417329788208,
      0.9270848631858826,
      0.9625434279441833,
      0.9466614127159119,
      0.974484920501709,
      0.9945018291473389,
      0.9981948137283325,
      0.9996309876441956,
      0.9997676014900208,
      0.9998826384544373,
      0.9999269247055054,
      0.9998761415481567,
      0.9998695254325867,
      0.9999459981918335,
      0.9999547004699707,
      0.9999688267707825,
      0.9999443888664246,
      0.9999618530273438,
      0.9999762773513794,
      0.9999665021896362,
      0.999961256980896,
      0.9998934864997864,
      0.9997497797012329,
      0.9984039664268494,
      0.9964395761489868,
      0.9981169104576111,
      0.983717679977417,
      0.9829472303390503,
      0.9385656118392944,
      0.9263262152671814,
      0.9749454855918884,
      0.9747841954231262,
      0.996081531047821,
      0.9993517398834229,
      0.9996013641357422,
      0.9998820424079895,
      0.9999625086784363,
      0.9999426603317261,
      0.9999381899833679,
      0.9999759197235107,
      0.999962329864502,
      0.999944806098938,
      0.9999253749847412,
      0.9999551177024841,
      0.9999665021896362,
      0.9999660849571228,
      0.9998267292976379,
      0.9998156428337097,
      0.9987795352935791,
      0.998772144317627,
      0.9800064563751221,
      0.959015965461731,
      0.9183282256126404,
      0.8789598941802979,
      0.9358495473861694,
      0.9717068672180176,
      0.9948751926422119,
      0.997254490852356,
      0.9780871868133545,
      0.9806139469146729,
      0.9370167851448059,
      0.9162604808807373,
      0.9605985879898071,
      0.9460852742195129,
      0.9872198104858398,
      0.9979339838027954,
      0.9995160698890686,
      0.9998513460159302,
      0.9998977184295654,
      0.9999342560768127,
      0.9999576210975647,
      0.9999059438705444,
      0.9999486804008484,
      0.9999605417251587,
      0.9999586343765259,
      0.9999557137489319,
      0.9998580813407898,
      0.9998586177825928,
      0.9992140531539917,
      0.9909493923187256,
      0.991861879825592,
      0.9921929240226746,
      0.9753652811050415,
      0.979495108127594,
      0.9530805945396423,
      0.9241376519203186,
      0.9615465998649597,
      0.9535953402519226,
      0.9905913472175598,
      0.9978373646736145,
      0.9997532963752747,
      0.9999046921730042,
      0.999857485294342,
      0.9999250173568726,
      0.9999319911003113,
      0.9999499320983887,
      0.9999157786369324,
      0.9999032020568848,
      0.9998854994773865,
      0.999929666519165,
      0.999957263469696,
      0.9998806715011597,
      0.999833881855011,
      0.999671459197998,
      0.999443769454956,
      0.998063862323761,
      0.9834007024765015,
      0.9899355173110962,
      0.9704664349555969,
      0.9830949306488037,
      0.9685580730438232,
      0.948989987373352,
      0.9792929887771606,
      0.9955254793167114,
      0.9991490840911865,
      0.9976369738578796,
      0.9980225563049316,
      0.9993489384651184,
      0.9993693828582764,
      0.9994331002235413
    ],
    [
      0.7467747926712036,
      0.7595390677452087,
      0.8068937063217163,
      0.8091222047805786,
      0.7705596685409546,
      0.7913545966148376,
      0.8075317144393921,
      0.7865325212478638,
      0.7707797288894653,
      0.7990503311157227,
      0.8144540786743164,
      0.7810599207878113,
      0.7771198749542236,
      0.8148716688156128,
      0.7957602143287659,
      0.7623620629310608,
      0.7670235633850098,
      0.8069407939910889,
      0.7987644076347351,
      0.7416824102401733,
      0.7643059492111206,
      0.8240341544151306,
      0.7534987330436707,
      0.7953134775161743,
      0.8218396306037903,
      0.7777734994888306,
      0.7752828598022461,
      0.8169622421264648,
      0.7977572679519653,
      0.7732776403427124,
      0.8045935034751892,
      0.8251460194587708,
      0.7985372543334961,
      0.7919701933860779,
      0.8292422890663147,
      0.8211250901222229,
      0.7931458950042725,
      0.8128472566604614,
      0.8475959300994873,
      0.8126579523086548,
      0.8089920878410339,
      0.8471499085426331,
      0.8678601980209351,
      0.8549524545669556,
      0.8246889114379883,
      0.7876379489898682,
      0.8027499914169312,
      0.81057208776474,
      0.7868196964263916,
      0.7961195707321167,
      0.805551290512085,
      0.7997786402702332,
      0.7992655634880066,
      0.79371178150177,
      0.7960481643676758,
      0.8152984380722046,
      0.8129409551620483,
      0.7937059998512268,
      0.8052712678909302,
      0.8202418088912964,
      0.8063170909881592,
      0.7984652519226074,
      0.8249642252922058,
      0.830917239189148,
      0.8106144666671753,
      0.823878288269043,
      0.8566275835037231,
      0.8489609360694885,
      0.8443381786346436,
      0.8760510683059692,
      0.9091507196426392,
      0.9012848138809204,
      0.8982526063919067,
      0.9427924752235413,
      0.9593677520751953,
      0.9479787349700928,
      0.9674832820892334,
      0.9782493710517883,
      0.9752726554870605,
      0.9578517079353333,
      0.9997644424438477,
      0.9998818635940552,
      0.9999258518218994,
      0.9997462034225464,
      0.9993686676025391,
      0.9984356760978699,
      0.983151376247406,
      0.9902095794677734,
      0.9628309607505798,
      0.9593406915664673,
      0.9951225519180298,
      0.9996315240859985,
      0.99978107213974,
      0.9998098015785217,
      0.9998939633369446,
      0.9999005198478699,
      0.9999064803123474,
      0.999946117401123,
      0.9999128580093384,
      0.9999377727508545,
      0.9999642968177795,
      0.9999606013298035,
      0.9999588131904602,
      0.9999311566352844,
      0.99981290102005,
      0.9994553327560425,
      0.9984295964241028,
      0.9985023736953735,
      0.9875295758247375,
      0.9896335601806641,
      0.9583389759063721,
      0.9312412738800049,
      0.9651184678077698,
      0.9503061771392822,
      0.9764530658721924,
      0.9951493740081787,
      0.998477578163147,
      0.9996842741966248,
      0.9997884631156921,
      0.9998971819877625,
      0.9999353885650635,
      0.9998829364776611,
      0.9998711347579956,
      0.9999471306800842,
      0.9999554753303528,
      0.9999697804450989,
      0.9999451637268066,
      0.9999620914459229,
      0.9999765753746033,
      0.9999668002128601,
      0.9999632835388184,
      0.9999105334281921,
      0.9998027086257935,
      0.9988388419151306,
      0.9972219467163086,
      0.9984530806541443,
      0.9853670597076416,
      0.9843167066574097,
      0.9418784379959106,
      0.9301236867904663,
      0.9767501354217529,
      0.9764328002929688,
      0.996604859828949,
      0.9994955062866211,
      0.9996803402900696,
      0.9998974204063416,
      0.9999672174453735,
      0.9999449849128723,
      0.9999389052391052,
      0.9999777674674988,
      0.9999644160270691,
      0.9999465942382812,
      0.9999275803565979,
      0.9999564290046692,
      0.9999670386314392,
      0.9999684691429138,
      0.9998543858528137,
      0.9998443126678467,
      0.9990030527114868,
      0.9990588426589966,
      0.9830573201179504,
      0.9627853631973267,
      0.9249982833862305,
      0.8887432813644409,
      0.9396585822105408,
      0.9740251898765564,
      0.9956223964691162,
      0.9971612691879272,
      0.9791592955589294,
      0.98166823387146,
      0.9411571025848389,
      0.9214332103729248,
      0.9632009267807007,
      0.947908878326416,
      0.9890824556350708,
      0.9982911944389343,
      0.9996240139007568,
      0.9998754858970642,
      0.9999104738235474,
      0.9999368190765381,
      0.9999580979347229,
      0.9999077916145325,
      0.9999498724937439,
      0.999961793422699,
      0.9999598264694214,
      0.9999585747718811,
      0.9998776912689209,
      0.9998777508735657,
      0.9993473291397095,
      0.99187833070755,
      0.9924672245979309,
      0.9926518201828003,
      0.9765077233314514,
      0.9806462526321411,
      0.9573662281036377,
      0.9291096925735474,
      0.9641741514205933,
      0.9580168724060059,
      0.9925177693367004,
      0.9983309507369995,
      0.9998092651367188,
      0.9999164342880249,
      0.9998763203620911,
      0.999932050704956,
      0.9999344944953918,
      0.9999514222145081,
      0.9999182224273682,
      0.9999064803123474,
      0.9998914003372192,
      0.999933123588562,
      0.9999603629112244,
      0.9998937249183655,
      0.9998452067375183,
      0.9997071027755737,
      0.999507486820221,
      0.998184323310852,
      0.9841988682746887,
      0.9905390739440918,
      0.97199547290802,
      0.9840899705886841,
      0.9705955982208252,
      0.9539326429367065,
      0.9822769165039062,
      0.9968125820159912,
      0.9993749260902405,
      0.998114287853241,
      0.9983268976211548,
      0.9994677305221558,
      0.999498188495636,
      0.9995269775390625
    ],
    [
      0.7605006098747253,
      0.7749309539794922,
      0.8153406381607056,
      0.8191523551940918,
      0.7873661518096924,
      0.8029565811157227,
      0.8154869079589844,
      0.7990610003471375,
      0.7855926752090454,
      0.8101635575294495,
      0.825630784034729,
      0.7973635196685791,
      0.7942949533462524,
      0.8284493088722229,
      0.813784122467041,
      0.7843575477600098,
      0.7860086560249329,
      0.8252353072166443,
      0.8234272003173828,
      0.7658977508544922,
      0.7864835858345032,
      0.8408715128898621,
      0.7705157995223999,
      0.8135181069374084,
      0.8383891582489014,
      0.7977365851402283,
      0.7949509620666504,
      0.8302811980247498,
      0.8119734525680542,
      0.7878402471542358,
      0.8198988437652588,
      0.8380138874053955,
      0.8149769306182861,
      0.8120681047439575,
      0.8449801802635193,
      0.8360134363174438,
      0.8149412870407104,
      0.8321189880371094,
      0.8622666001319885,
      0.8295620083808899,
      0.8295375108718872,
      0.8628027439117432,
      0.879063606262207,
      0.8684664964675903,
      0.8411968350410461,
      0.8132318258285522,
      0.8205647468566895,
      0.8337122797966003,
      0.8055328130722046,
      0.8146662712097168,
      0.8284132480621338,
      0.8185271620750427,
      0.8140792846679688,
      0.8121522068977356,
      0.815943717956543,
      0.8287506699562073,
      0.825240969657898,
      0.8089434504508972,
      0.8171388506889343,
      0.8303462862968445,
      0.8177083730697632,
      0.8108363151550293,
      0.8339828252792358,
      0.8401067852973938,
      0.8211016058921814,
      0.8334274291992188,
      0.8635650873184204,
      0.8573317527770996,
      0.8528225421905518,
      0.8804798126220703,
      0.9121744632720947,
      0.904839277267456,
      0.9011899828910828,
      0.9434322714805603,
      0.9590085744857788,
      0.9476219415664673,
      0.9654690623283386,
      0.9786666631698608,
      0.9754958152770996,
      0.9586775302886963,
      0.9997652769088745,
      0.9998844265937805,
      0.9999305605888367,
      0.9997744560241699,
      0.9995028376579285,
      0.9987790584564209,
      0.9850398898124695,
      0.9912575483322144,
      0.9656504392623901,
      0.9621390700340271,
      0.9955517053604126,
      0.9996894001960754,
      0.9998003840446472,
      0.9998292326927185,
      0.9999053478240967,
      0.9999063014984131,
      0.9999120235443115,
      0.9999487996101379,
      0.9999141097068787,
      0.9999380707740784,
      0.9999650120735168,
      0.9999606609344482,
      0.9999597072601318,
      0.9999380707740784,
      0.9998349547386169,
      0.9995860457420349,
      0.9988951683044434,
      0.9987889528274536,
      0.9891546964645386,
      0.9908545017242432,
      0.9617801904678345,
      0.9355471134185791,
      0.9679284691810608,
      0.9535630941390991,
      0.9786330461502075,
      0.9957845211029053,
      0.9987859725952148,
      0.9997285008430481,
      0.9998051524162292,
      0.9999081492424011,
      0.9999417066574097,
      0.9998881816864014,
      0.999873697757721,
      0.9999505281448364,
      0.9999566674232483,
      0.9999704957008362,
      0.9999452233314514,
      0.9999620318412781,
      0.9999768137931824,
      0.9999669790267944,
      0.9999651908874512,
      0.9999228715896606,
      0.999839723110199,
      0.999152421951294,
      0.9978207349777222,
      0.9987268447875977,
      0.9869511127471924,
      0.9856480360031128,
      0.94593346118927,
      0.9335722327232361,
      0.978693962097168,
      0.978242039680481,
      0.9971050024032593,
      0.9996082782745361,
      0.9997432827949524,
      0.9999105334281921,
      0.9999711513519287,
      0.9999467134475708,
      0.9999405145645142,
      0.9999797344207764,
      0.9999661445617676,
      0.9999476075172424,
      0.9999286532402039,
      0.9999575018882751,
      0.9999672770500183,
      0.9999699592590332,
      0.9998740553855896,
      0.9998694062232971,
      0.9992247819900513,
      0.9992738962173462,
      0.9874586462974548,
      0.9671862721443176,
      0.9311141967773438,
      0.8972572088241577,
      0.9431617259979248,
      0.97629714012146,
      0.9963963031768799,
      0.9974972605705261,
      0.9805241823196411,
      0.9829427003860474,
      0.9458812475204468,
      0.9258551597595215,
      0.9645555019378662,
      0.9519222378730774,
      0.9907562732696533,
      0.9986258149147034,
      0.9997074007987976,
      0.9998935461044312,
      0.9999213218688965,
      0.9999397397041321,
      0.9999608397483826,
      0.9999099969863892,
      0.9999504685401917,
      0.999962329864502,
      0.9999603033065796,
      0.9999598860740662,
      0.9998921155929565,
      0.9998911619186401,
      0.9994383454322815,
      0.9926920533180237,
      0.9930656552314758,
      0.9931528568267822,
      0.9777383804321289,
      0.9812365770339966,
      0.9601686000823975,
      0.9336889982223511,
      0.9670954942703247,
      0.96244215965271,
      0.994452714920044,
      0.998724639415741,
      0.9998476505279541,
      0.9999246001243591,
      0.9998893141746521,
      0.9999361634254456,
      0.9999347925186157,
      0.9999520182609558,
      0.9999208450317383,
      0.9999134540557861,
      0.9998980760574341,
      0.999935507774353,
      0.9999620914459229,
      0.9999028444290161,
      0.9998576641082764,
      0.9997367858886719,
      0.9995428919792175,
      0.9983026385307312,
      0.9851707816123962,
      0.9921080470085144,
      0.9735919237136841,
      0.9849218130111694,
      0.9724122881889343,
      0.9583150148391724,
      0.9846036434173584,
      0.9976462721824646,
      0.9995142817497253,
      0.9983981847763062,
      0.9985431432723999,
      0.9995364546775818,
      0.9995527863502502,
      0.9995933175086975
    ],
    [
      0.7722976207733154,
      0.789453387260437,
      0.8243685960769653,
      0.8282932639122009,
      0.8034150004386902,
      0.8140764832496643,
      0.8233494758605957,
      0.8102232813835144,
      0.7989504337310791,
      0.8216513991355896,
      0.8364353179931641,
      0.8124416470527649,
      0.8109090328216553,
      0.8408138751983643,
      0.8295379281044006,
      0.8038324117660522,
      0.8017532825469971,
      0.8404946327209473,
      0.8400977849960327,
      0.7867568731307983,
      0.8062480688095093,
      0.8544393181800842,
      0.7882860898971558,
      0.8293777704238892,
      0.8515297770500183,
      0.8151858448982239,
      0.8123109340667725,
      0.8425359725952148,
      0.823817789554596,
      0.802450954914093,
      0.8326647281646729,
      0.848851203918457,
      0.8272972106933594,
      0.8258457779884338,
      0.8571324348449707,
      0.8487950563430786,
      0.8326048851013184,
      0.8461024761199951,
      0.8738118410110474,
      0.8426021337509155,
      0.8439699411392212,
      0.8743029832839966,
      0.8886372447013855,
      0.880448579788208,
      0.8554137945175171,
      0.8318605422973633,
      0.8341329097747803,
      0.8490303754806519,
      0.8215653896331787,
      0.8309140801429749,
      0.8451458215713501,
      0.83344966173172,
      0.8268530368804932,
      0.8270665407180786,
      0.8303631544113159,
      0.8391306400299072,
      0.8353826999664307,
      0.8214398622512817,
      0.8268990516662598,
      0.8396817445755005,
      0.8291869759559631,
      0.8229324221611023,
      0.8426173329353333,
      0.8495912551879883,
      0.832353413105011,
      0.8430927991867065,
      0.8704509139060974,
      0.8663111925125122,
      0.8615620136260986,
      0.8846991062164307,
      0.9162091612815857,
      0.9103327989578247,
      0.9066209197044373,
      0.9454624652862549,
      0.960605263710022,
      0.9490879774093628,
      0.9649637341499329,
      0.97933030128479,
      0.976192831993103,
      0.9590733051300049,
      0.9997655749320984,
      0.999886691570282,
      0.9999345541000366,
      0.9997983574867249,
      0.9995994567871094,
      0.999023973941803,
      0.9869407415390015,
      0.9922195076942444,
      0.9684216976165771,
      0.9646737575531006,
      0.9959855079650879,
      0.9997324347496033,
      0.9998210668563843,
      0.9998466968536377,
      0.9999153017997742,
      0.9999113082885742,
      0.9999161958694458,
      0.9999510645866394,
      0.9999150633811951,
      0.9999384880065918,
      0.9999657869338989,
      0.9999606609344482,
      0.9999607801437378,
      0.9999440908432007,
      0.9998533725738525,
      0.9996798038482666,
      0.9992172718048096,
      0.9990178346633911,
      0.9908065795898438,
      0.9919412136077881,
      0.9649175405502319,
      0.9395097494125366,
      0.9703279137611389,
      0.956540584564209,
      0.9802759885787964,
      0.9962503910064697,
      0.9989942908287048,
      0.9997610449790955,
      0.9998181462287903,
      0.9999167919158936,
      0.9999468326568604,
      0.99989253282547,
      0.999875009059906,
      0.9999521970748901,
      0.9999575614929199,
      0.9999713897705078,
      0.9999459981918335,
      0.9999622106552124,
      0.999977171421051,
      0.9999665021896362,
      0.9999664425849915,
      0.9999331831932068,
      0.9998679757118225,
      0.9993693828582764,
      0.9982744455337524,
      0.9989506602287292,
      0.9883939623832703,
      0.9859012961387634,
      0.9501386880874634,
      0.9375588893890381,
      0.9804748296737671,
      0.9798336029052734,
      0.9975000023841858,
      0.9996866583824158,
      0.9997879266738892,
      0.999920129776001,
      0.9999739527702332,
      0.999948263168335,
      0.9999418258666992,
      0.9999808669090271,
      0.999967634677887,
      0.9999477863311768,
      0.9999302625656128,
      0.9999585151672363,
      0.999967634677887,
      0.9999712705612183,
      0.9998899698257446,
      0.9998893737792969,
      0.9994056820869446,
      0.9993999004364014,
      0.9894756078720093,
      0.9719597697257996,
      0.9376928210258484,
      0.9054139852523804,
      0.9480627775192261,
      0.9785515666007996,
      0.9970612525939941,
      0.9978098273277283,
      0.9819884300231934,
      0.9842017292976379,
      0.9504504799842834,
      0.930942952632904,
      0.9665951728820801,
      0.9555366635322571,
      0.9919686913490295,
      0.9988601803779602,
      0.9997548460960388,
      0.9999061226844788,
      0.999929666519165,
      0.9999423027038574,
      0.9999622702598572,
      0.9999116063117981,
      0.9999510645866394,
      0.9999632239341736,
      0.9999611377716064,
      0.999961793422699,
      0.9999053478240967,
      0.9999042749404907,
      0.9995278716087341,
      0.9935001730918884,
      0.9937280416488647,
      0.9936803579330444,
      0.9791035652160645,
      0.9825562238693237,
      0.9629952311515808,
      0.9379267692565918,
      0.9708037376403809,
      0.9658734798431396,
      0.9950897097587585,
      0.9988961219787598,
      0.999866247177124,
      0.9999306797981262,
      0.9998989105224609,
      0.9999394416809082,
      0.9999355673789978,
      0.9999528527259827,
      0.9999227523803711,
      0.999918520450592,
      0.9999030828475952,
      0.9999376535415649,
      0.9999639391899109,
      0.9999115467071533,
      0.9998692274093628,
      0.9997649192810059,
      0.99959796667099,
      0.9985411167144775,
      0.9862936735153198,
      0.9926913976669312,
      0.9751714468002319,
      0.9856748580932617,
      0.9739158153533936,
      0.9591384530067444,
      0.9851917028427124,
      0.9976177215576172,
      0.9995531439781189,
      0.9985059499740601,
      0.9986165165901184,
      0.999565601348877,
      0.9995803236961365,
      0.9996200203895569
    ],
    [
      0.7824431657791138,
      0.8013896346092224,
      0.8325765132904053,
      0.8359066247940063,
      0.815743625164032,
      0.8235182762145996,
      0.830508828163147,
      0.820324182510376,
      0.8109426498413086,
      0.8313345313072205,
      0.8472064137458801,
      0.8268989324569702,
      0.8258287310600281,
      0.8523904085159302,
      0.8452538251876831,
      0.8207411170005798,
      0.8161729574203491,
      0.8537980914115906,
      0.8544133901596069,
      0.8032023906707764,
      0.8214781880378723,
      0.8649827241897583,
      0.8030489683151245,
      0.8430202603340149,
      0.8627687096595764,
      0.8309386372566223,
      0.8277026414871216,
      0.8540694713592529,
      0.8353204727172852,
      0.8177158832550049,
      0.8448426723480225,
      0.8590162396430969,
      0.838398814201355,
      0.8384542465209961,
      0.8673907518386841,
      0.8597241044044495,
      0.8464414477348328,
      0.857232391834259,
      0.8823893070220947,
      0.8518583178520203,
      0.853554368019104,
      0.8827403783798218,
      0.8956606388092041,
      0.8882204294204712,
      0.8645237684249878,
      0.8431629538536072,
      0.8423982262611389,
      0.8596796989440918,
      0.8328583836555481,
      0.842462956905365,
      0.8564649820327759,
      0.8441412448883057,
      0.8361832499504089,
      0.8390545845031738,
      0.8423448204994202,
      0.8478042483329773,
      0.8446852564811707,
      0.8329570293426514,
      0.8369283676147461,
      0.8488963842391968,
      0.8412541151046753,
      0.8353844881057739,
      0.8514707088470459,
      0.8594672083854675,
      0.8430709838867188,
      0.8514296412467957,
      0.8772386312484741,
      0.8750052452087402,
      0.8687820434570312,
      0.8885996341705322,
      0.9198727607727051,
      0.9147763252258301,
      0.9109659790992737,
      0.9472443461418152,
      0.9626771211624146,
      0.9502134323120117,
      0.9648175239562988,
      0.9797018766403198,
      0.9766766428947449,
      0.9597395658493042,
      0.9997655749320984,
      0.99988853931427,
      0.9999381303787231,
      0.9998191595077515,
      0.999680757522583,
      0.9992455840110779,
      0.9889521598815918,
      0.9932230114936829,
      0.97296541929245,
      0.9673700332641602,
      0.9963749051094055,
      0.9997678399085999,
      0.9998384714126587,
      0.9998617768287659,
      0.9999234676361084,
      0.9999160766601562,
      0.9999205470085144,
      0.99995356798172,
      0.999916672706604,
      0.9999392032623291,
      0.9999663233757019,
      0.999959409236908,
      0.9999614953994751,
      0.9999490976333618,
      0.9998682737350464,
      0.9997474551200867,
      0.9994661211967468,
      0.9992861151695251,
      0.9924817085266113,
      0.992961049079895,
      0.9678651094436646,
      0.9433271884918213,
      0.9729951620101929,
      0.9604806900024414,
      0.982090175151825,
      0.9966849684715271,
      0.999149739742279,
      0.999786376953125,
      0.9998282790184021,
      0.9999235272407532,
      0.9999507069587708,
      0.9998957514762878,
      0.999875009059906,
      0.9999520778656006,
      0.999957799911499,
      0.9999719858169556,
      0.999946653842926,
      0.9999626278877258,
      0.9999776482582092,
      0.9999650716781616,
      0.9999672770500183,
      0.999941349029541,
      0.9998892545700073,
      0.9995267987251282,
      0.9988454580307007,
      0.9991546273231506,
      0.9899052977561951,
      0.9871520400047302,
      0.9541488289833069,
      0.941199541091919,
      0.9821934103965759,
      0.9816087484359741,
      0.9978270530700684,
      0.9997472167015076,
      0.9998199939727783,
      0.9999277591705322,
      0.999976396560669,
      0.9999504685401917,
      0.9999431371688843,
      0.9999821186065674,
      0.9999691843986511,
      0.999949038028717,
      0.9999313354492188,
      0.9999592304229736,
      0.9999678730964661,
      0.9999725222587585,
      0.9999032020568848,
      0.9999048709869385,
      0.99952232837677,
      0.999470055103302,
      0.9906112551689148,
      0.9753990173339844,
      0.9454395771026611,
      0.9135227203369141,
      0.9503841996192932,
      0.9808140993118286,
      0.9975904226303101,
      0.9981145858764648,
      0.9835339784622192,
      0.9854479432106018,
      0.9543464779853821,
      0.9353334903717041,
      0.9692051410675049,
      0.9588099718093872,
      0.9928053617477417,
      0.9990896582603455,
      0.9997934699058533,
      0.9999157190322876,
      0.9999364614486694,
      0.9999446272850037,
      0.9999635219573975,
      0.9999131560325623,
      0.9999517202377319,
      0.9999642968177795,
      0.9999611377716064,
      0.9999635815620422,
      0.9999164938926697,
      0.9999139308929443,
      0.999586284160614,
      0.9941564202308655,
      0.9943408370018005,
      0.9942712783813477,
      0.9805850982666016,
      0.9837931990623474,
      0.9655253887176514,
      0.9414737224578857,
      0.9733666777610779,
      0.9691108465194702,
      0.9957446455955505,
      0.9990992546081543,
      0.9998837113380432,
      0.9999357461929321,
      0.9999068975448608,
      0.9999422430992126,
      0.9999364018440247,
      0.9999538660049438,
      0.9999249577522278,
      0.999923825263977,
      0.9999086856842041,
      0.9999403357505798,
      0.9999662637710571,
      0.9999197125434875,
      0.9998789429664612,
      0.9997920393943787,
      0.9996382594108582,
      0.9986337423324585,
      0.9873733520507812,
      0.993076503276825,
      0.9766250252723694,
      0.9864701628684998,
      0.9755348563194275,
      0.9620912671089172,
      0.9864250421524048,
      0.9975831508636475,
      0.9996066093444824,
      0.9986221790313721,
      0.9986982941627502,
      0.9995958209037781,
      0.9996085166931152,
      0.9996473789215088
    ],
    [
      0.7922751903533936,
      0.8130031824111938,
      0.840441107749939,
      0.8434203863143921,
      0.8280603289604187,
      0.8342007994651794,
      0.8384760618209839,
      0.8306035995483398,
      0.8229828476905823,
      0.8404538631439209,
      0.8572441935539246,
      0.839835524559021,
      0.8397799730300903,
      0.8629515171051025,
      0.8596220016479492,
      0.8363380432128906,
      0.8289022445678711,
      0.8660718202590942,
      0.8664206266403198,
      0.8171055912971497,
      0.8367688655853271,
      0.8741843700408936,
      0.8179386258125305,
      0.8565457463264465,
      0.8729186058044434,
      0.8448220491409302,
      0.8419231176376343,
      0.8651589155197144,
      0.8462460041046143,
      0.8327502012252808,
      0.8572362661361694,
      0.8694092035293579,
      0.8489800691604614,
      0.8514258861541748,
      0.8779557943344116,
      0.8707367181777954,
      0.8599824905395508,
      0.8683028817176819,
      0.8907477855682373,
      0.8614766597747803,
      0.8637921810150146,
      0.8916916847229004,
      0.9022753238677979,
      0.8954437971115112,
      0.873226523399353,
      0.8533036708831787,
      0.8508463501930237,
      0.8706871867179871,
      0.8446391820907593,
      0.8540177941322327,
      0.8680118322372437,
      0.8555225133895874,
      0.8463643193244934,
      0.8512670993804932,
      0.8539872169494629,
      0.8566908240318298,
      0.8547483086585999,
      0.8449897766113281,
      0.8480315804481506,
      0.8593593239784241,
      0.853600263595581,
      0.848153293132782,
      0.8613457679748535,
      0.8700474500656128,
      0.8544869422912598,
      0.8606891632080078,
      0.8845040202140808,
      0.8837690353393555,
      0.8763865232467651,
      0.893537163734436,
      0.9239438772201538,
      0.9178561568260193,
      0.9163544774055481,
      0.9492819905281067,
      0.9645106792449951,
      0.9523125886917114,
      0.9662390947341919,
      0.9800821542739868,
      0.9770894646644592,
      0.9606965184211731,
      0.9997683167457581,
      0.9998914003372192,
      0.9999420046806335,
      0.9998349547386169,
      0.99973464012146,
      0.9993565678596497,
      0.9904555082321167,
      0.9940296411514282,
      0.9753619432449341,
      0.9698793888092041,
      0.9966998100280762,
      0.9997918605804443,
      0.9998501539230347,
      0.9998713731765747,
      0.9999288320541382,
      0.9999192357063293,
      0.9999237656593323,
      0.9999553561210632,
      0.9999184012413025,
      0.9999401569366455,
      0.9999671578407288,
      0.9999598264694214,
      0.9999624490737915,
      0.9999527931213379,
      0.9998785257339478,
      0.9997965097427368,
      0.9995921850204468,
      0.9994539618492126,
      0.9938787221908569,
      0.9939038753509521,
      0.970638632774353,
      0.9465843439102173,
      0.9754024744033813,
      0.9636057019233704,
      0.9838285446166992,
      0.9970874190330505,
      0.9993144869804382,
      0.9998074769973755,
      0.9998366832733154,
      0.9999286532402039,
      0.9999533891677856,
      0.999894380569458,
      0.9998762607574463,
      0.9999534487724304,
      0.9999583959579468,
      0.9999725818634033,
      0.9999473690986633,
      0.9999629259109497,
      0.999977707862854,
      0.9999653697013855,
      0.9999679327011108,
      0.9999472498893738,
      0.9999035000801086,
      0.9996188879013062,
      0.9991623759269714,
      0.9993249177932739,
      0.9913176894187927,
      0.9883601069450378,
      0.9579346179962158,
      0.9450028538703918,
      0.9836800694465637,
      0.9831356406211853,
      0.9981141090393066,
      0.9997866749763489,
      0.9998441934585571,
      0.9999342560768127,
      0.9999778866767883,
      0.999950110912323,
      0.9999428391456604,
      0.9999819993972778,
      0.9999697804450989,
      0.9999496936798096,
      0.9999322891235352,
      0.9999598860740662,
      0.9999682903289795,
      0.999973475933075,
      0.9999126195907593,
      0.9999168515205383,
      0.9996051788330078,
      0.9995143413543701,
      0.9912903308868408,
      0.9776159524917603,
      0.9506518840789795,
      0.9202645421028137,
      0.9540510177612305,
      0.98271644115448,
      0.9979895353317261,
      0.9983667731285095,
      0.9849605560302734,
      0.9865009188652039,
      0.9581260085105896,
      0.9393504858016968,
      0.9718457460403442,
      0.9615808129310608,
      0.9936211109161377,
      0.999281108379364,
      0.9998239278793335,
      0.9999233484268188,
      0.9999415874481201,
      0.999946117401123,
      0.9999645352363586,
      0.9999147057533264,
      0.999952495098114,
      0.9999651312828064,
      0.9999622702598572,
      0.9999656081199646,
      0.9999247789382935,
      0.9999200105667114,
      0.9996238350868225,
      0.9946784377098083,
      0.9948611259460449,
      0.9948341846466064,
      0.9819950461387634,
      0.9848524928092957,
      0.9680976271629333,
      0.9454066157341003,
      0.9759796857833862,
      0.9722884893417358,
      0.996277391910553,
      0.9992677569389343,
      0.9998982548713684,
      0.9999403953552246,
      0.9999141693115234,
      0.9999452233314514,
      0.9999376535415649,
      0.9999547004699707,
      0.9999273419380188,
      0.9999220371246338,
      0.9999121427536011,
      0.9999418258666992,
      0.9999672174453735,
      0.9999261498451233,
      0.9998858571052551,
      0.9998087882995605,
      0.9996736645698547,
      0.9987456798553467,
      0.9884064197540283,
      0.9929288029670715,
      0.9781301617622375,
      0.9873442649841309,
      0.9772988557815552,
      0.9655530452728271,
      0.9877296686172485,
      0.9978532791137695,
      0.9996569156646729,
      0.9987693428993225,
      0.9988266825675964,
      0.9996329545974731,
      0.9996415972709656,
      0.9996735453605652
    ],
    [
      0.8020283579826355,
      0.8240284323692322,
      0.8481613397598267,
      0.8516765236854553,
      0.8400126695632935,
      0.8459885716438293,
      0.8465332984924316,
      0.8415746688842773,
      0.836047351360321,
      0.850000262260437,
      0.867172360420227,
      0.8523679971694946,
      0.8534673452377319,
      0.8731012344360352,
      0.8735201358795166,
      0.8514333367347717,
      0.8415770530700684,
      0.8751281499862671,
      0.875923752784729,
      0.8293106555938721,
      0.8487133383750916,
      0.8824297785758972,
      0.8297834396362305,
      0.8675914406776428,
      0.8815565705299377,
      0.8573451042175293,
      0.8539943099021912,
      0.8760849237442017,
      0.857366144657135,
      0.8470476269721985,
      0.8681365251541138,
      0.8790864944458008,
      0.8591551184654236,
      0.8622432947158813,
      0.8871023654937744,
      0.8801544904708862,
      0.8714896440505981,
      0.8781962990760803,
      0.8979654312133789,
      0.8701425194740295,
      0.8725008964538574,
      0.8993216753005981,
      0.9081361293792725,
      0.9018826484680176,
      0.88099205493927,
      0.865206241607666,
      0.8591170310974121,
      0.8806138038635254,
      0.8557563424110413,
      0.8642270565032959,
      0.8784422278404236,
      0.8656765222549438,
      0.8569419980049133,
      0.862186074256897,
      0.8642703294754028,
      0.864848256111145,
      0.863192081451416,
      0.8558483123779297,
      0.8577053546905518,
      0.8684142827987671,
      0.864051103591919,
      0.8599225282669067,
      0.8702354431152344,
      0.879430890083313,
      0.8643593192100525,
      0.8696571588516235,
      0.8909912109375,
      0.8906469345092773,
      0.8833185434341431,
      0.8989540338516235,
      0.9269978404045105,
      0.9221408367156982,
      0.9208734035491943,
      0.9509546160697937,
      0.9656391143798828,
      0.9543197751045227,
      0.9673159718513489,
      0.9803057312965393,
      0.977567732334137,
      0.9623128771781921,
      0.9997690916061401,
      0.9998928308486938,
      0.9999442100524902,
      0.9998458623886108,
      0.9997730255126953,
      0.9994520545005798,
      0.991572916507721,
      0.9947041869163513,
      0.9776179790496826,
      0.9723567962646484,
      0.9970253705978394,
      0.9998137354850769,
      0.9998610019683838,
      0.9998798966407776,
      0.9999333620071411,
      0.999921977519989,
      0.9999262094497681,
      0.9999570250511169,
      0.9999197721481323,
      0.9999406933784485,
      0.9999676942825317,
      0.9999600648880005,
      0.9999629855155945,
      0.9999555945396423,
      0.9998862743377686,
      0.9998186230659485,
      0.9996848702430725,
      0.9995743632316589,
      0.9949500560760498,
      0.9946775436401367,
      0.9732324481010437,
      0.9506030082702637,
      0.9777863025665283,
      0.9668095111846924,
      0.9853302836418152,
      0.9974210262298584,
      0.9994186758995056,
      0.9998244047164917,
      0.9998434782028198,
      0.9999330639839172,
      0.9999561309814453,
      0.9998965263366699,
      0.9998767971992493,
      0.9999544024467468,
      0.9999590516090393,
      0.9999731183052063,
      0.9999480247497559,
      0.9999632239341736,
      0.9999780654907227,
      0.9999656081199646,
      0.999967634677887,
      0.9999517798423767,
      0.9999128580093384,
      0.9996858239173889,
      0.9993683099746704,
      0.9994775056838989,
      0.9928289651870728,
      0.9897858500480652,
      0.9618179798126221,
      0.9497787952423096,
      0.9852811694145203,
      0.9846823215484619,
      0.9983511567115784,
      0.9998245239257812,
      0.9998664259910583,
      0.9999385476112366,
      0.9999790787696838,
      0.9999511241912842,
      0.9999433755874634,
      0.9999826550483704,
      0.9999706745147705,
      0.9999503493309021,
      0.9999333024024963,
      0.9999604225158691,
      0.9999687075614929,
      0.9999741911888123,
      0.9999197721481323,
      0.9999231696128845,
      0.9996548295021057,
      0.9995362758636475,
      0.991741955280304,
      0.9790050387382507,
      0.9544470310211182,
      0.9252195358276367,
      0.9575986266136169,
      0.9841630458831787,
      0.9982578754425049,
      0.9985729455947876,
      0.9863579273223877,
      0.9877037405967712,
      0.9620941877365112,
      0.9435774087905884,
      0.9745729565620422,
      0.9648846387863159,
      0.9945797920227051,
      0.9994727969169617,
      0.9998535513877869,
      0.9999310970306396,
      0.9999467730522156,
      0.9999477863311768,
      0.9999656081199646,
      0.999916136264801,
      0.999953031539917,
      0.9999659657478333,
      0.9999631643295288,
      0.999966561794281,
      0.999930202960968,
      0.9999239444732666,
      0.9996424317359924,
      0.9950369000434875,
      0.9952012896537781,
      0.9953039884567261,
      0.9833539724349976,
      0.9860643148422241,
      0.970698356628418,
      0.9495621919631958,
      0.9782230854034424,
      0.9754649996757507,
      0.9967959523200989,
      0.999418318271637,
      0.9999113082885742,
      0.9999449849128723,
      0.9999212622642517,
      0.9999482035636902,
      0.9999387264251709,
      0.9999554753303528,
      0.9999285936355591,
      0.9999247789382935,
      0.9999145865440369,
      0.9999430179595947,
      0.9999687075614929,
      0.9999294877052307,
      0.9998953938484192,
      0.9998182058334351,
      0.9996964931488037,
      0.9988389015197754,
      0.9892273545265198,
      0.9934424757957458,
      0.9797294735908508,
      0.9883005023002625,
      0.979169487953186,
      0.9690335392951965,
      0.9891093969345093,
      0.9981405138969421,
      0.9997024536132812,
      0.9988949298858643,
      0.9989609122276306,
      0.9996638298034668,
      0.9996685981750488,
      0.999695360660553
    ],
    [
      0.811721682548523,
      0.8343590497970581,
      0.8561825752258301,
      0.8600553870201111,
      0.8513196706771851,
      0.8574188947677612,
      0.8549785614013672,
      0.8523836731910706,
      0.8486980199813843,
      0.8601967096328735,
      0.8759406805038452,
      0.8634735345840454,
      0.8649808168411255,
      0.8824207186698914,
      0.8830156326293945,
      0.8640257120132446,
      0.8535826802253723,
      0.883811354637146,
      0.883966326713562,
      0.8398554921150208,
      0.8590322732925415,
      0.8899341225624084,
      0.8417828679084778,
      0.8774399757385254,
      0.8890465497970581,
      0.867443323135376,
      0.8640813827514648,
      0.8857753872871399,
      0.8672175407409668,
      0.8589571118354797,
      0.877515435218811,
      0.8875464797019958,
      0.8687440752983093,
      0.8719044327735901,
      0.8953761458396912,
      0.8885390758514404,
      0.8818821907043457,
      0.8874874114990234,
      0.904329776763916,
      0.8786306977272034,
      0.8802566528320312,
      0.9061136245727539,
      0.9135244488716125,
      0.907524049282074,
      0.8880605697631836,
      0.8747028112411499,
      0.8665845394134521,
      0.8901762366294861,
      0.8655779957771301,
      0.8730533123016357,
      0.887973427772522,
      0.8755087852478027,
      0.8660284876823425,
      0.8724462389945984,
      0.8746366500854492,
      0.8730419278144836,
      0.8712930083274841,
      0.8665283918380737,
      0.8670564293861389,
      0.876507043838501,
      0.8728517889976501,
      0.8701117038726807,
      0.8776362538337708,
      0.8871481418609619,
      0.8730143904685974,
      0.8772576451301575,
      0.8967233300209045,
      0.8970049619674683,
      0.8895994424819946,
      0.9040333032608032,
      0.929733395576477,
      0.9260485172271729,
      0.9250293970108032,
      0.9523953199386597,
      0.9664568901062012,
      0.9558985233306885,
      0.967836856842041,
      0.9805358648300171,
      0.9776830077171326,
      0.963663637638092,
      0.9997697472572327,
      0.9998939633369446,
      0.9999460577964783,
      0.9998560547828674,
      0.9998038411140442,
      0.9995402693748474,
      0.99318528175354,
      0.9954321384429932,
      0.9798706769943237,
      0.9750862717628479,
      0.9973504543304443,
      0.9998270273208618,
      0.999871551990509,
      0.99988853931427,
      0.9999380111694336,
      0.9999247193336487,
      0.9999289512634277,
      0.9999582767486572,
      0.9999207258224487,
      0.9999412894248962,
      0.9999680519104004,
      0.9999600052833557,
      0.9999634027481079,
      0.9999578595161438,
      0.99989253282547,
      0.9998387694358826,
      0.999753475189209,
      0.9996527433395386,
      0.9956104755401611,
      0.9952582120895386,
      0.9756627082824707,
      0.9552015066146851,
      0.9800419807434082,
      0.9699519872665405,
      0.9867808222770691,
      0.9977712631225586,
      0.9994825720787048,
      0.9998388290405273,
      0.9998493194580078,
      0.999937117099762,
      0.999958336353302,
      0.9998986721038818,
      0.9998772740364075,
      0.9999546408653259,
      0.9999595880508423,
      0.9999735355377197,
      0.9999486804008484,
      0.9999635219573975,
      0.9999783039093018,
      0.9999658465385437,
      0.9999679327011108,
      0.9999549388885498,
      0.9999198913574219,
      0.999729335308075,
      0.9994947910308838,
      0.9995695352554321,
      0.9935396313667297,
      0.9908880591392517,
      0.9653489589691162,
      0.9545813798904419,
      0.9868633151054382,
      0.9863204956054688,
      0.9986216425895691,
      0.9998528957366943,
      0.9998829960823059,
      0.9999430775642395,
      0.9999804496765137,
      0.9999520778656006,
      0.999943733215332,
      0.9999836087226868,
      0.9999716281890869,
      0.9999513626098633,
      0.9999340176582336,
      0.9999605417251587,
      0.9999690651893616,
      0.9999748468399048,
      0.9999246597290039,
      0.9999284148216248,
      0.9996927380561829,
      0.9995587468147278,
      0.9923007488250732,
      0.9802320003509521,
      0.9575640559196472,
      0.9294209480285645,
      0.9605122804641724,
      0.9852980375289917,
      0.9984311461448669,
      0.9987161755561829,
      0.9875005483627319,
      0.988337516784668,
      0.9656646251678467,
      0.9482324123382568,
      0.9770413637161255,
      0.9680155515670776,
      0.9953516721725464,
      0.999573826789856,
      0.9998712539672852,
      0.9999362826347351,
      0.9999505877494812,
      0.9999493360519409,
      0.9999666213989258,
      0.9999171495437622,
      0.9999536275863647,
      0.9999665021896362,
      0.999963641166687,
      0.9999666213989258,
      0.9999341368675232,
      0.9999275207519531,
      0.9996582865715027,
      0.9955164194107056,
      0.9954400062561035,
      0.9956721067428589,
      0.9845844507217407,
      0.9872099757194519,
      0.9730415940284729,
      0.9532678723335266,
      0.9803648591041565,
      0.9777982831001282,
      0.9971036911010742,
      0.9995160698890686,
      0.9999184608459473,
      0.9999483227729797,
      0.9999264478683472,
      0.9999504685401917,
      0.9999396800994873,
      0.9999563097953796,
      0.9999299049377441,
      0.9999274611473083,
      0.9999169111251831,
      0.9999436736106873,
      0.9999682903289795,
      0.9999315738677979,
      0.9998990297317505,
      0.9998286366462708,
      0.9997148513793945,
      0.9988822937011719,
      0.9898213148117065,
      0.9938236474990845,
      0.9810924530029297,
      0.9891712069511414,
      0.9808335304260254,
      0.9719093441963196,
      0.9897675514221191,
      0.9979294538497925,
      0.9997178912162781,
      0.9989856481552124,
      0.999030590057373,
      0.999679684638977,
      0.9996798634529114,
      0.9997057318687439
    ],
    [
      0.8198677897453308,
      0.8428944945335388,
      0.8635040521621704,
      0.8671740889549255,
      0.8613460063934326,
      0.8664997220039368,
      0.8627614974975586,
      0.861744225025177,
      0.8596996665000916,
      0.8695359826087952,
      0.8836193084716797,
      0.8733897805213928,
      0.874330997467041,
      0.890190839767456,
      0.8916311264038086,
      0.8744250535964966,
      0.8635847568511963,
      0.8909869194030762,
      0.8905599117279053,
      0.8490785360336304,
      0.8674856424331665,
      0.8961154222488403,
      0.8521320819854736,
      0.8863323330879211,
      0.8953598141670227,
      0.8761054873466492,
      0.8730720281600952,
      0.8938080072402954,
      0.8760225772857666,
      0.8689472079277039,
      0.8857690691947937,
      0.8952509760856628,
      0.877870500087738,
      0.8806068897247314,
      0.9025718569755554,
      0.8959535360336304,
      0.8908096551895142,
      0.8959290385246277,
      0.9097766876220703,
      0.8870174884796143,
      0.8880190849304199,
      0.912501335144043,
      0.9183765649795532,
      0.9128649234771729,
      0.8949697613716125,
      0.882970929145813,
      0.8737289309501648,
      0.8983181715011597,
      0.8748302459716797,
      0.8815758228302002,
      0.8964375257492065,
      0.8843870162963867,
      0.8740488290786743,
      0.8811382055282593,
      0.8844733834266663,
      0.8810387253761292,
      0.8789913654327393,
      0.8757750988006592,
      0.8752841949462891,
      0.884090781211853,
      0.8817594647407532,
      0.8785438537597656,
      0.8847288489341736,
      0.8946363925933838,
      0.8813602328300476,
      0.884373664855957,
      0.9024268388748169,
      0.9027894139289856,
      0.8957306146621704,
      0.9094865918159485,
      0.9326216578483582,
      0.9296108484268188,
      0.92914217710495,
      0.9539680480957031,
      0.9673190712928772,
      0.9570721983909607,
      0.9680042862892151,
      0.980844259262085,
      0.9781067967414856,
      0.964360773563385,
      0.99977046251297,
      0.999894917011261,
      0.9999476075172424,
      0.9998632669448853,
      0.999824583530426,
      0.9995989799499512,
      0.9939295649528503,
      0.9959540963172913,
      0.9808058142662048,
      0.9773415923118591,
      0.9976205229759216,
      0.9998436570167542,
      0.9998791813850403,
      0.9998944401741028,
      0.9999411702156067,
      0.9999266266822815,
      0.9999304413795471,
      0.9999593496322632,
      0.9999216794967651,
      0.9999417662620544,
      0.9999684691429138,
      0.9999601244926453,
      0.9999635815620422,
      0.9999592900276184,
      0.999896764755249,
      0.9998542070388794,
      0.9997953176498413,
      0.9997022747993469,
      0.9961272478103638,
      0.9956809282302856,
      0.977636456489563,
      0.9591636657714844,
      0.9818175435066223,
      0.9724973440170288,
      0.9880113005638123,
      0.9980711340904236,
      0.9995450973510742,
      0.9998502135276794,
      0.9998542070388794,
      0.9999403357505798,
      0.99996018409729,
      0.9999006390571594,
      0.9998781681060791,
      0.9999554753303528,
      0.99996018409729,
      0.9999741911888123,
      0.9999492764472961,
      0.9999637603759766,
      0.9999786019325256,
      0.9999659657478333,
      0.9999682307243347,
      0.9999571442604065,
      0.9999253153800964,
      0.9997603893280029,
      0.9995793104171753,
      0.9996252059936523,
      0.9938901662826538,
      0.9915952682495117,
      0.9682643413543701,
      0.9582535028457642,
      0.9880369901657104,
      0.9875444173812866,
      0.9988169074058533,
      0.9998711347579956,
      0.9998940229415894,
      0.9999464154243469,
      0.999981701374054,
      0.9999532699584961,
      0.9999445676803589,
      0.999984085559845,
      0.9999724626541138,
      0.9999522566795349,
      0.9999351501464844,
      0.9999608993530273,
      0.9999694228172302,
      0.9999750852584839,
      0.9999281167984009,
      0.9999316334724426,
      0.9997150301933289,
      0.9995684623718262,
      0.9927749633789062,
      0.9814914464950562,
      0.9592369794845581,
      0.9333119988441467,
      0.963336706161499,
      0.9864149689674377,
      0.9985799193382263,
      0.9987662434577942,
      0.9884483218193054,
      0.9892354607582092,
      0.968757152557373,
      0.9528076648712158,
      0.9789457321166992,
      0.9703342914581299,
      0.9957239627838135,
      0.9995098114013672,
      0.9998818635940552,
      0.9999405145645142,
      0.999954104423523,
      0.9999514222145081,
      0.9999678730964661,
      0.9999189972877502,
      0.9999542236328125,
      0.9999671578407288,
      0.9999642372131348,
      0.999967098236084,
      0.9999369382858276,
      0.9999288320541382,
      0.9996646046638489,
      0.9957005381584167,
      0.9957069158554077,
      0.9960004687309265,
      0.9856610298156738,
      0.9882248640060425,
      0.9750978946685791,
      0.9570496678352356,
      0.9821687936782837,
      0.9797248244285583,
      0.9973388314247131,
      0.9995695948600769,
      0.9999257922172546,
      0.9999513030052185,
      0.9999312162399292,
      0.9999523162841797,
      0.9999407529830933,
      0.9999569654464722,
      0.999931275844574,
      0.999929666519165,
      0.9999191761016846,
      0.9999450445175171,
      0.9999693632125854,
      0.99993497133255,
      0.9999017715454102,
      0.9998350739479065,
      0.9997298121452332,
      0.9989365935325623,
      0.9904367923736572,
      0.9941858649253845,
      0.9822289347648621,
      0.9898249506950378,
      0.981685996055603,
      0.9743616580963135,
      0.9906166791915894,
      0.9981300234794617,
      0.9997441172599792,
      0.9990727305412292,
      0.9991101622581482,
      0.9997050762176514,
      0.9996774196624756,
      0.9997135400772095
    ],
    [
      0.8295679688453674,
      0.8524647355079651,
      0.8709558844566345,
      0.8743829131126404,
      0.8712900876998901,
      0.8758706450462341,
      0.8704657554626465,
      0.8711798191070557,
      0.870376706123352,
      0.8781971335411072,
      0.8908013701438904,
      0.8820842504501343,
      0.8817254304885864,
      0.8963299989700317,
      0.8983806371688843,
      0.8822518587112427,
      0.8705075979232788,
      0.8957228660583496,
      0.8953297734260559,
      0.8568998575210571,
      0.87465900182724,
      0.9004077911376953,
      0.8603549003601074,
      0.8927819728851318,
      0.9004911184310913,
      0.8833054304122925,
      0.8807507753372192,
      0.9001390933990479,
      0.8839227557182312,
      0.8780297040939331,
      0.8933907151222229,
      0.9021812081336975,
      0.886444628238678,
      0.8894575834274292,
      0.9100411534309387,
      0.9032646417617798,
      0.8999987840652466,
      0.9037901163101196,
      0.9152156710624695,
      0.8947887420654297,
      0.8954557180404663,
      0.9188256859779358,
      0.9232487678527832,
      0.9185264110565186,
      0.9020711779594421,
      0.8915941715240479,
      0.880862832069397,
      0.9058475494384766,
      0.8839006423950195,
      0.8891811370849609,
      0.9045984745025635,
      0.8928227424621582,
      0.881915271282196,
      0.8900488615036011,
      0.8934769034385681,
      0.8881294131278992,
      0.8863232731819153,
      0.8839640021324158,
      0.882261335849762,
      0.8907221555709839,
      0.8880059123039246,
      0.884412407875061,
      0.8904587626457214,
      0.8998377323150635,
      0.885903000831604,
      0.8893153667449951,
      0.9071691632270813,
      0.9066506624221802,
      0.8991562724113464,
      0.9141656160354614,
      0.9351122379302979,
      0.932869553565979,
      0.9325590133666992,
      0.9559061527252197,
      0.9680954813957214,
      0.9589497447013855,
      0.9692538976669312,
      0.9813101291656494,
      0.9788966178894043,
      0.9648390412330627,
      0.9997711181640625,
      0.9998952150344849,
      0.9999482035636902,
      0.9998683929443359,
      0.9998414516448975,
      0.9996464252471924,
      0.9945492148399353,
      0.9964422583580017,
      0.9836916327476501,
      0.9797912836074829,
      0.9979231357574463,
      0.9998655319213867,
      0.9998908638954163,
      0.9999017715454102,
      0.9999455809593201,
      0.9999293684959412,
      0.9999324679374695,
      0.9999604225158691,
      0.9999231100082397,
      0.9999424815177917,
      0.9999688863754272,
      0.9999601244926453,
      0.9999635219573975,
      0.9999598860740662,
      0.9998992085456848,
      0.9998658895492554,
      0.9998215436935425,
      0.9997434616088867,
      0.9965662360191345,
      0.9961658716201782,
      0.9795125126838684,
      0.9628012180328369,
      0.9835460782051086,
      0.9748579859733582,
      0.9891664981842041,
      0.998343825340271,
      0.9995999336242676,
      0.9998617768287659,
      0.9998599290847778,
      0.9999439716339111,
      0.9999623894691467,
      0.9999032616615295,
      0.9998802542686462,
      0.9999567270278931,
      0.9999610781669617,
      0.99997478723526,
      0.9999499320983887,
      0.9999641180038452,
      0.99997878074646,
      0.9999659657478333,
      0.9999682903289795,
      0.9999587535858154,
      0.9999302625656128,
      0.9997800588607788,
      0.999631404876709,
      0.9996728301048279,
      0.9948270320892334,
      0.9919999837875366,
      0.9697525501251221,
      0.9617516994476318,
      0.9891655445098877,
      0.9886970520019531,
      0.9989975094795227,
      0.9998891353607178,
      0.9999053478240967,
      0.9999500513076782,
      0.9999827742576599,
      0.999954104423523,
      0.9999455809593201,
      0.9999845027923584,
      0.9999729990959167,
      0.999952495098114,
      0.9999338984489441,
      0.999961256980896,
      0.9999696016311646,
      0.9999754428863525,
      0.999930739402771,
      0.9999340176582336,
      0.9997293949127197,
      0.9995600581169128,
      0.9930927157402039,
      0.9822246432304382,
      0.9612464904785156,
      0.9360208511352539,
      0.9653698205947876,
      0.9869449734687805,
      0.9986186027526855,
      0.9986574053764343,
      0.9890470504760742,
      0.9900847673416138,
      0.9715625047683716,
      0.9569748640060425,
      0.9808344841003418,
      0.9726841449737549,
      0.9961482882499695,
      0.999579906463623,
      0.9998936653137207,
      0.999944269657135,
      0.9999565482139587,
      0.9999508857727051,
      0.9999684691429138,
      0.9999200701713562,
      0.9999547600746155,
      0.9999676942825317,
      0.9999648332595825,
      0.999967634677887,
      0.9999387860298157,
      0.9999294281005859,
      0.9996559619903564,
      0.9957404136657715,
      0.9957447648048401,
      0.9961549639701843,
      0.9864177703857422,
      0.9890581369400024,
      0.977086067199707,
      0.9610995054244995,
      0.9839532971382141,
      0.981430172920227,
      0.9974977374076843,
      0.9996310472488403,
      0.999931275844574,
      0.9999538660049438,
      0.9999352097511292,
      0.9999540448188782,
      0.9999416470527649,
      0.9999576807022095,
      0.9999323487281799,
      0.9999312162399292,
      0.9999206066131592,
      0.9999456405639648,
      0.9999699592590332,
      0.999936044216156,
      0.9998994469642639,
      0.9998376369476318,
      0.9997434020042419,
      0.9989343881607056,
      0.9907302260398865,
      0.9944379329681396,
      0.9831922054290771,
      0.9905001521110535,
      0.9831668734550476,
      0.9767339825630188,
      0.9913311004638672,
      0.9982814192771912,
      0.9997610449790955,
      0.9991371035575867,
      0.99916672706604,
      0.9997138977050781,
      0.9997089505195618,
      0.999731183052063
    ],
    [
      0.8411985635757446,
      0.8647036552429199,
      0.8795077800750732,
      0.8825491666793823,
      0.8824632167816162,
      0.8863468170166016,
      0.8787894248962402,
      0.8813928961753845,
      0.8815999031066895,
      0.8872520923614502,
      0.897904098033905,
      0.8910463452339172,
      0.8894985318183899,
      0.9009794592857361,
      0.9043570160865784,
      0.8894290924072266,
      0.8767004609107971,
      0.9008832573890686,
      0.9002872109413147,
      0.863551676273346,
      0.8805248737335205,
      0.9055097103118896,
      0.8690263032913208,
      0.9001001119613647,
      0.9057376980781555,
      0.8898650407791138,
      0.8890478610992432,
      0.9064189195632935,
      0.891497790813446,
      0.887009859085083,
      0.9008863568305969,
      0.9088037014007568,
      0.8950157761573792,
      0.8983620405197144,
      0.9175136089324951,
      0.9112113118171692,
      0.9094557762145996,
      0.911804735660553,
      0.9212836623191833,
      0.9037991762161255,
      0.9036102890968323,
      0.9253037571907043,
      0.9280375838279724,
      0.9243656992912292,
      0.9095093011856079,
      0.9002126455307007,
      0.8895408511161804,
      0.9137783050537109,
      0.8932980298995972,
      0.8975814580917358,
      0.9131361246109009,
      0.9013384580612183,
      0.8908218145370483,
      0.8994067907333374,
      0.9022719264030457,
      0.8953323364257812,
      0.8936522006988525,
      0.8916307091712952,
      0.8893914222717285,
      0.8979776501655579,
      0.8946987390518188,
      0.890506386756897,
      0.8958454132080078,
      0.9048575758934021,
      0.8911786079406738,
      0.8944418430328369,
      0.911056637763977,
      0.9115286469459534,
      0.9042007923126221,
      0.9195204973220825,
      0.9377273917198181,
      0.9369254112243652,
      0.9361703991889954,
      0.9576007723808289,
      0.9693601727485657,
      0.9606437683105469,
      0.9698672294616699,
      0.9818710684776306,
      0.9796169996261597,
      0.9655158519744873,
      0.999772310256958,
      0.9998966455459595,
      0.9999496936798096,
      0.9998736381530762,
      0.9998534917831421,
      0.9996742606163025,
      0.9949283599853516,
      0.9967410564422607,
      0.9852303266525269,
      0.9819475412368774,
      0.9981449842453003,
      0.9998784065246582,
      0.9998974800109863,
      0.9999064803123474,
      0.9999482035636902,
      0.9999309778213501,
      0.9999338388442993,
      0.999961256980896,
      0.9999239444732666,
      0.9999428987503052,
      0.9999693036079407,
      0.9999603033065796,
      0.9999639987945557,
      0.9999616146087646,
      0.99990314245224,
      0.999875009059906,
      0.9998390674591064,
      0.9997642040252686,
      0.9967246055603027,
      0.9964226484298706,
      0.9812237024307251,
      0.9661774039268494,
      0.9849553108215332,
      0.9769487977027893,
      0.9901962280273438,
      0.9985837936401367,
      0.9996441006660461,
      0.9998717308044434,
      0.9998660683631897,
      0.999947190284729,
      0.9999643564224243,
      0.9999056458473206,
      0.9998816847801208,
      0.9999577403068542,
      0.9999616146087646,
      0.9999752640724182,
      0.9999508261680603,
      0.9999644756317139,
      0.9999790787696838,
      0.9999663829803467,
      0.9999686479568481,
      0.9999605417251587,
      0.9999337792396545,
      0.9997871518135071,
      0.9996722340583801,
      0.9996924996376038,
      0.9940519332885742,
      0.9925149083137512,
      0.9724273085594177,
      0.9651290774345398,
      0.9895607233047485,
      0.9896957874298096,
      0.9991511106491089,
      0.999902606010437,
      0.9999144077301025,
      0.9999517798423767,
      0.9999836087226868,
      0.9999548196792603,
      0.9999462962150574,
      0.9999849200248718,
      0.9999735355377197,
      0.9999534487724304,
      0.9999352097511292,
      0.9999621510505676,
      0.9999701976776123,
      0.9999746680259705,
      0.9999332427978516,
      0.9999364614486694,
      0.9997395873069763,
      0.999569833278656,
      0.993317186832428,
      0.9828290939331055,
      0.9638032913208008,
      0.9385530948638916,
      0.9672430753707886,
      0.9874667525291443,
      0.9986640214920044,
      0.9986953735351562,
      0.9896462559700012,
      0.9905338883399963,
      0.9741932153701782,
      0.9609658122062683,
      0.9825437068939209,
      0.9750027656555176,
      0.996476411819458,
      0.9996216893196106,
      0.9998981356620789,
      0.9999473690986633,
      0.9999593496322632,
      0.9999526143074036,
      0.9999695420265198,
      0.999922513961792,
      0.999955952167511,
      0.9999686479568481,
      0.9999653697013855,
      0.999968409538269,
      0.9999410510063171,
      0.9999316334724426,
      0.9996662139892578,
      0.9961690306663513,
      0.9958653450012207,
      0.996332049369812,
      0.9872024059295654,
      0.9898080825805664,
      0.9789965152740479,
      0.9647730588912964,
      0.9849454164505005,
      0.9822211861610413,
      0.997646689414978,
      0.9996607303619385,
      0.99993497133255,
      0.9999560117721558,
      0.9999383091926575,
      0.9999555349349976,
      0.9999427795410156,
      0.999958872795105,
      0.9999337792396545,
      0.9999336004257202,
      0.9999224543571472,
      0.9999465942382812,
      0.9999707341194153,
      0.9999381899833679,
      0.999902069568634,
      0.9998428225517273,
      0.9997506141662598,
      0.9989296793937683,
      0.9909692406654358,
      0.9945650100708008,
      0.9839992523193359,
      0.9911477565765381,
      0.9845853447914124,
      0.9788987040519714,
      0.9918069243431091,
      0.9982872605323792,
      0.9997557401657104,
      0.9991855621337891,
      0.9992019534111023,
      0.9997257590293884,
      0.9997189044952393,
      0.9997397065162659
    ],
    [
      0.8558011651039124,
      0.8799871206283569,
      0.8904622197151184,
      0.8929194211959839,
      0.8961566686630249,
      0.8998231887817383,
      0.8902140855789185,
      0.8943284749984741,
      0.8952051401138306,
      0.8985149264335632,
      0.9073431491851807,
      0.9028046727180481,
      0.8994898796081543,
      0.9083333015441895,
      0.9120712280273438,
      0.8998630046844482,
      0.8850676417350769,
      0.907501220703125,
      0.9065594673156738,
      0.8727118968963623,
      0.8924140930175781,
      0.9138916730880737,
      0.8826276063919067,
      0.9105001091957092,
      0.9129958152770996,
      0.9001515507698059,
      0.9003891944885254,
      0.9138882756233215,
      0.9010565280914307,
      0.8985104560852051,
      0.9095832705497742,
      0.9165539741516113,
      0.9063022136688232,
      0.9100733995437622,
      0.9265244007110596,
      0.9212275743484497,
      0.9205717444419861,
      0.9214913249015808,
      0.9283108711242676,
      0.9146187901496887,
      0.913606584072113,
      0.9329242706298828,
      0.934227705001831,
      0.9317741394042969,
      0.9187426567077637,
      0.9114494919776917,
      0.9007910490036011,
      0.9228168725967407,
      0.9042327404022217,
      0.9081677794456482,
      0.922636091709137,
      0.9114653468132019,
      0.9030089378356934,
      0.9105943441390991,
      0.9131298661231995,
      0.9042366743087769,
      0.9029833078384399,
      0.9018003940582275,
      0.8983307480812073,
      0.9060180187225342,
      0.9028440117835999,
      0.898245096206665,
      0.9022181034088135,
      0.9108894467353821,
      0.8982934355735779,
      0.901174008846283,
      0.9158875346183777,
      0.9176300764083862,
      0.9108535051345825,
      0.9271366596221924,
      0.9410942792892456,
      0.9419496059417725,
      0.9419141411781311,
      0.9603282809257507,
      0.9713277816772461,
      0.9636303782463074,
      0.9710950255393982,
      0.9828258752822876,
      0.9809719324111938,
      0.9680510759353638,
      0.9997743964195251,
      0.9998978972434998,
      0.9999505281448364,
      0.9998777508735657,
      0.999862551689148,
      0.9996981620788574,
      0.9953917264938354,
      0.9970867037773132,
      0.9865503311157227,
      0.9845730662345886,
      0.9984387159347534,
      0.9998922348022461,
      0.9999045729637146,
      0.9999107122421265,
      0.9999505877494812,
      0.9999321699142456,
      0.9999341368675232,
      0.9999608397483826,
      0.9999239444732666,
      0.9999433159828186,
      0.9999696612358093,
      0.999960720539093,
      0.9999645352363586,
      0.9999628663063049,
      0.9999016523361206,
      0.999885618686676,
      0.9998557567596436,
      0.9997830390930176,
      0.9969239830970764,
      0.9967858195304871,
      0.9832597970962524,
      0.9703137874603271,
      0.9866592288017273,
      0.9798388481140137,
      0.9915250539779663,
      0.9988076090812683,
      0.9996854662895203,
      0.9998809695243835,
      0.9998718500137329,
      0.999950110912323,
      0.9999661445617676,
      0.9999082088470459,
      0.9998835921287537,
      0.9999586343765259,
      0.999962568283081,
      0.9999759197235107,
      0.9999520778656006,
      0.9999653697013855,
      0.9999797344207764,
      0.9999669790267944,
      0.9999693036079407,
      0.9999617338180542,
      0.9999356269836426,
      0.9997943043708801,
      0.9996920824050903,
      0.9997190237045288,
      0.9943873882293701,
      0.9932427406311035,
      0.9754081964492798,
      0.9689797759056091,
      0.9907428026199341,
      0.9909089803695679,
      0.9992953538894653,
      0.9999143481254578,
      0.9999222159385681,
      0.9999547004699707,
      0.9999844431877136,
      0.9999560713768005,
      0.9999477863311768,
      0.99998539686203,
      0.9999744892120361,
      0.9999549388885498,
      0.9999374747276306,
      0.9999622702598572,
      0.9999709129333496,
      0.9999756813049316,
      0.9999350905418396,
      0.9999364018440247,
      0.9997228384017944,
      0.9995507001876831,
      0.9930921792984009,
      0.9832760691642761,
      0.9654663801193237,
      0.9410011768341064,
      0.9688245058059692,
      0.9877753257751465,
      0.9986253976821899,
      0.9987554550170898,
      0.9903770089149475,
      0.991083562374115,
      0.9765206575393677,
      0.9651687741279602,
      0.9842929840087891,
      0.9774101972579956,
      0.9967547059059143,
      0.9996551275253296,
      0.9999056458473206,
      0.9999503493309021,
      0.9999607801437378,
      0.9999538660049438,
      0.9999703168869019,
      0.9999240636825562,
      0.9999567270278931,
      0.999969482421875,
      0.9999662637710571,
      0.999968945980072,
      0.999941885471344,
      0.9999307990074158,
      0.9996421337127686,
      0.9961000680923462,
      0.9959220886230469,
      0.9964393973350525,
      0.9881018996238708,
      0.9904800057411194,
      0.9807050824165344,
      0.9683689475059509,
      0.9863545894622803,
      0.9826515316963196,
      0.9973592758178711,
      0.9996692538261414,
      0.9999385476112366,
      0.9999583959579468,
      0.999941885471344,
      0.9999574422836304,
      0.9999440312385559,
      0.9999568462371826,
      0.9999353289604187,
      0.9999358057975769,
      0.99992436170578,
      0.9999475479125977,
      0.9999713897705078,
      0.9999398589134216,
      0.9999041557312012,
      0.9998502731323242,
      0.9997667670249939,
      0.9990052580833435,
      0.9915262460708618,
      0.9950602054595947,
      0.9851123690605164,
      0.9918608069419861,
      0.9863091111183167,
      0.9811455011367798,
      0.9924248456954956,
      0.9984143972396851,
      0.9997755289077759,
      0.9992799758911133,
      0.9992953538894653,
      0.9997443556785583,
      0.9997339248657227,
      0.9997509121894836
    ],
    [
      0.8727560639381409,
      0.8972988724708557,
      0.9041775465011597,
      0.9058372974395752,
      0.9119338393211365,
      0.9156307578086853,
      0.9076082706451416,
      0.9100818634033203,
      0.9115585088729858,
      0.9127237796783447,
      0.9195601344108582,
      0.9175998568534851,
      0.9123377203941345,
      0.9188417196273804,
      0.922267735004425,
      0.9139865636825562,
      0.8974766731262207,
      0.9158443212509155,
      0.9160628318786621,
      0.8897110223770142,
      0.9088321328163147,
      0.9263545870780945,
      0.9005658030509949,
      0.9227237105369568,
      0.922823429107666,
      0.9155106544494629,
      0.9151633381843567,
      0.9240759015083313,
      0.914291262626648,
      0.9151520729064941,
      0.9220802783966064,
      0.9271372556686401,
      0.9215654730796814,
      0.9252447485923767,
      0.9375742673873901,
      0.9326479434967041,
      0.9336873292922974,
      0.9325376749038696,
      0.9363478422164917,
      0.9266222715377808,
      0.9254052639007568,
      0.9415727853775024,
      0.9416546821594238,
      0.9403731822967529,
      0.9286653995513916,
      0.9221845865249634,
      0.9128426313400269,
      0.9321900010108948,
      0.9164584279060364,
      0.9210500121116638,
      0.933222770690918,
      0.9236531257629395,
      0.918542742729187,
      0.9245752692222595,
      0.9260169863700867,
      0.9178636074066162,
      0.9168667197227478,
      0.915907621383667,
      0.9104248881340027,
      0.9165126085281372,
      0.9138407111167908,
      0.9109355211257935,
      0.9117869138717651,
      0.9193598031997681,
      0.909553050994873,
      0.9122246503829956,
      0.9233437776565552,
      0.9263614416122437,
      0.9219340682029724,
      0.9374447464942932,
      0.9461792707443237,
      0.9482852816581726,
      0.9500601291656494,
      0.9642069339752197,
      0.9743121862411499,
      0.9681251645088196,
      0.9732952117919922,
      0.9839293360710144,
      0.982416570186615,
      0.9705078601837158,
      0.9997774958610535,
      0.9998998045921326,
      0.9999518990516663,
      0.9998801350593567,
      0.9998663067817688,
      0.9997095465660095,
      0.9959968328475952,
      0.9974877834320068,
      0.9894179105758667,
      0.9876778721809387,
      0.99880450963974,
      0.9999045133590698,
      0.999910295009613,
      0.9999149441719055,
      0.9999531507492065,
      0.9999339580535889,
      0.9999353885650635,
      0.999961793422699,
      0.9999249577522278,
      0.9999441504478455,
      0.9999702572822571,
      0.9999611973762512,
      0.9999647736549377,
      0.9999622106552124,
      0.9999009966850281,
      0.9998863339424133,
      0.9998540282249451,
      0.9997944235801697,
      0.9971458315849304,
      0.9971213340759277,
      0.9853851199150085,
      0.9748698472976685,
      0.9887113571166992,
      0.9827451109886169,
      0.9929020404815674,
      0.9990230798721313,
      0.9997203350067139,
      0.9998888373374939,
      0.9998725056648254,
      0.9999529123306274,
      0.9999681115150452,
      0.9999104738235474,
      0.9998854398727417,
      0.999959409236908,
      0.9999635219573975,
      0.9999765157699585,
      0.9999527335166931,
      0.9999657273292542,
      0.9999803304672241,
      0.9999674558639526,
      0.9999698400497437,
      0.9999624490737915,
      0.9999359250068665,
      0.9997900128364563,
      0.999686598777771,
      0.9997414946556091,
      0.9949204921722412,
      0.9941389560699463,
      0.9784529209136963,
      0.9726263880729675,
      0.9915870428085327,
      0.9920876622200012,
      0.9994307160377502,
      0.9999242424964905,
      0.999929666519165,
      0.9999576807022095,
      0.9999855160713196,
      0.999958336353302,
      0.9999492168426514,
      0.9999857544898987,
      0.999975323677063,
      0.9999560117721558,
      0.9999374747276306,
      0.9999634027481079,
      0.9999716877937317,
      0.9999761581420898,
      0.999936580657959,
      0.9999361038208008,
      0.9996947050094604,
      0.9995150566101074,
      0.9928367137908936,
      0.9844332933425903,
      0.9677469730377197,
      0.9445586204528809,
      0.9712271690368652,
      0.9880799055099487,
      0.9985763430595398,
      0.9988147020339966,
      0.9912601709365845,
      0.9920242428779602,
      0.9791532754898071,
      0.9692514538764954,
      0.9859729409217834,
      0.9793789386749268,
      0.9969489574432373,
      0.9996857643127441,
      0.9999123215675354,
      0.9999533891677856,
      0.9999632835388184,
      0.9999557137489319,
      0.9999713897705078,
      0.9999266862869263,
      0.9999575614929199,
      0.9999701380729675,
      0.9999668598175049,
      0.999969482421875,
      0.9999411106109619,
      0.999931275844574,
      0.9996076226234436,
      0.9960445165634155,
      0.9960173964500427,
      0.9964603781700134,
      0.9891495704650879,
      0.9914294481277466,
      0.9826931357383728,
      0.9712269306182861,
      0.987838625907898,
      0.9843207001686096,
      0.9974616765975952,
      0.9996972680091858,
      0.9999426007270813,
      0.9999606609344482,
      0.9999456405639648,
      0.9999595880508423,
      0.9999455213546753,
      0.9999576210975647,
      0.9999369978904724,
      0.999938428401947,
      0.9999269247055054,
      0.9999486207962036,
      0.9999721646308899,
      0.9999423027038574,
      0.9999052882194519,
      0.9998589158058167,
      0.9997698664665222,
      0.9989948868751526,
      0.9919835329055786,
      0.9954320788383484,
      0.9862879514694214,
      0.9925268292427063,
      0.9881420731544495,
      0.9830303192138672,
      0.993179440498352,
      0.9985759854316711,
      0.9997946619987488,
      0.9993450045585632,
      0.9993699789047241,
      0.9997613430023193,
      0.9997496604919434,
      0.9997649788856506
    ],
    [
      0.8942132592201233,
      0.9176447987556458,
      0.9205933809280396,
      0.9225459694862366,
      0.9308592081069946,
      0.9338823556900024,
      0.9280508160591125,
      0.9291244745254517,
      0.9307128190994263,
      0.9302810430526733,
      0.9345543384552002,
      0.9350689053535461,
      0.9284959435462952,
      0.9321818351745605,
      0.9344038963317871,
      0.9306517839431763,
      0.9149379730224609,
      0.9261081218719482,
      0.928864061832428,
      0.9116904735565186,
      0.9296748042106628,
      0.9421804547309875,
      0.9229717254638672,
      0.9383164048194885,
      0.9368681907653809,
      0.9340797662734985,
      0.9331279993057251,
      0.9369483590126038,
      0.9311801195144653,
      0.9338278770446777,
      0.9381363987922668,
      0.9406300187110901,
      0.9388551115989685,
      0.9416143894195557,
      0.9511169195175171,
      0.9454107284545898,
      0.9469016790390015,
      0.9459606409072876,
      0.946488618850708,
      0.939822256565094,
      0.9395610094070435,
      0.9521209001541138,
      0.9513022899627686,
      0.9501498937606812,
      0.9400408864021301,
      0.9341102838516235,
      0.9270484447479248,
      0.9431845545768738,
      0.9308857917785645,
      0.9363166093826294,
      0.9453597664833069,
      0.9380894899368286,
      0.9352017641067505,
      0.9399585723876953,
      0.9402042627334595,
      0.9335124492645264,
      0.9330542087554932,
      0.9321800470352173,
      0.9264107346534729,
      0.9300217032432556,
      0.9280124306678772,
      0.9274122714996338,
      0.9256561994552612,
      0.9310374855995178,
      0.9256142377853394,
      0.9289098978042603,
      0.9351496696472168,
      0.9387069344520569,
      0.9381152391433716,
      0.9501832127571106,
      0.9544548392295837,
      0.9575139284133911,
      0.9605595469474792,
      0.9698320031166077,
      0.9784814119338989,
      0.9737598896026611,
      0.9771625995635986,
      0.9855079054832458,
      0.9841296672821045,
      0.9729900360107422,
      0.9997802972793579,
      0.9999014139175415,
      0.9999525547027588,
      0.9998802542686462,
      0.9998666644096375,
      0.9996998906135559,
      0.9966186881065369,
      0.9978525638580322,
      0.9916887879371643,
      0.9908728003501892,
      0.9991306662559509,
      0.9999155402183533,
      0.9999144673347473,
      0.999917209148407,
      0.9999544620513916,
      0.999934196472168,
      0.9999354481697083,
      0.9999622106552124,
      0.9999259114265442,
      0.9999451041221619,
      0.9999702572822571,
      0.9999618530273438,
      0.999965250492096,
      0.9999625086784363,
      0.9999008178710938,
      0.999884843826294,
      0.9998350739479065,
      0.9997991919517517,
      0.9973775148391724,
      0.9974647760391235,
      0.987726092338562,
      0.9798105359077454,
      0.9906667470932007,
      0.9855545163154602,
      0.9940907955169678,
      0.9991799592971802,
      0.9997490048408508,
      0.9998953342437744,
      0.9998772144317627,
      0.9999551773071289,
      0.999969482421875,
      0.9999128580093384,
      0.9998872876167297,
      0.9999604821205139,
      0.9999642968177795,
      0.9999772310256958,
      0.9999538064002991,
      0.9999662637710571,
      0.9999808073043823,
      0.9999678730964661,
      0.9999685287475586,
      0.9999626874923706,
      0.9999370574951172,
      0.9997991323471069,
      0.9997081160545349,
      0.9997414350509644,
      0.9957002997398376,
      0.9949666857719421,
      0.9819648265838623,
      0.9763838648796082,
      0.9918807148933411,
      0.9934133291244507,
      0.9995577335357666,
      0.9999302625656128,
      0.9999337792396545,
      0.9999592304229736,
      0.9999856948852539,
      0.9999605417251587,
      0.9999514222145081,
      0.9999864101409912,
      0.9999762773513794,
      0.9999570250511169,
      0.9999385476112366,
      0.9999643564224243,
      0.9999721050262451,
      0.9999763369560242,
      0.999937891960144,
      0.9999368786811829,
      0.999689519405365,
      0.9995185732841492,
      0.9933034777641296,
      0.986338198184967,
      0.9713351130485535,
      0.9494640827178955,
      0.9742984771728516,
      0.9893048405647278,
      0.9986132979393005,
      0.9989000558853149,
      0.9921461939811707,
      0.9929482340812683,
      0.9818658232688904,
      0.9730271697044373,
      0.987611711025238,
      0.9813308119773865,
      0.9970496892929077,
      0.9996984004974365,
      0.9999145269393921,
      0.9999541640281677,
      0.999964714050293,
      0.999957263469696,
      0.9999723434448242,
      0.9999287128448486,
      0.999958336353302,
      0.9999707341194153,
      0.9999675154685974,
      0.999970018863678,
      0.9999419450759888,
      0.999931812286377,
      0.9996005296707153,
      0.9961850643157959,
      0.9963833689689636,
      0.9967214465141296,
      0.9905444979667664,
      0.9924307465553284,
      0.9845762848854065,
      0.9746484756469727,
      0.9890395402908325,
      0.9860802292823792,
      0.9972503185272217,
      0.9996158480644226,
      0.9999421238899231,
      0.9999617338180542,
      0.9999483227729797,
      0.9999613761901855,
      0.9999470114707947,
      0.9999587535858154,
      0.9999383687973022,
      0.9999406337738037,
      0.9999271035194397,
      0.9999497532844543,
      0.9999731183052063,
      0.9999451041221619,
      0.9999078512191772,
      0.999870777130127,
      0.9997878074645996,
      0.9990946650505066,
      0.9927003979682922,
      0.9955659508705139,
      0.9879815578460693,
      0.9933276772499084,
      0.989729106426239,
      0.98561692237854,
      0.9939610362052917,
      0.9987717270851135,
      0.9998140335083008,
      0.9994264841079712,
      0.9994673728942871,
      0.9997817873954773,
      0.9997673034667969,
      0.9997783899307251
    ],
    [
      0.9192267656326294,
      0.940384566783905,
      0.9410948753356934,
      0.9425461888313293,
      0.9494536519050598,
      0.9523048996925354,
      0.9487224817276001,
      0.948477029800415,
      0.9500530958175659,
      0.9487007856369019,
      0.9512300491333008,
      0.9519232511520386,
      0.9464060068130493,
      0.9469918012619019,
      0.9484398365020752,
      0.9476923942565918,
      0.9368311166763306,
      0.9391554594039917,
      0.9441131353378296,
      0.9354656338691711,
      0.9484280347824097,
      0.9570032358169556,
      0.9444429278373718,
      0.9554092884063721,
      0.952465832233429,
      0.952157199382782,
      0.9523935317993164,
      0.954091489315033,
      0.9495034217834473,
      0.9529987573623657,
      0.9563513398170471,
      0.9571653604507446,
      0.9563874006271362,
      0.9591171145439148,
      0.9672427773475647,
      0.9619237780570984,
      0.9625518918037415,
      0.9619398713111877,
      0.9609836935997009,
      0.9548825025558472,
      0.9552441835403442,
      0.965019941329956,
      0.96330726146698,
      0.9609376192092896,
      0.9516676068305969,
      0.9455703496932983,
      0.9432485699653625,
      0.9550414681434631,
      0.9468050003051758,
      0.9532968997955322,
      0.9593102931976318,
      0.9544899463653564,
      0.952874481678009,
      0.9570162296295166,
      0.9556584358215332,
      0.9519668221473694,
      0.9506511092185974,
      0.9500337839126587,
      0.9455323219299316,
      0.9475663900375366,
      0.9460897445678711,
      0.9474653005599976,
      0.9436914920806885,
      0.9462747573852539,
      0.9453452229499817,
      0.9483767151832581,
      0.949199914932251,
      0.9523895978927612,
      0.9531199336051941,
      0.9626787304878235,
      0.9632349014282227,
      0.9656260013580322,
      0.97023606300354,
      0.9763100147247314,
      0.981965959072113,
      0.978907585144043,
      0.9820594191551208,
      0.9873020648956299,
      0.9857000112533569,
      0.9755074381828308,
      0.9997831583023071,
      0.9999029040336609,
      0.9999535083770752,
      0.9998824596405029,
      0.9998680949211121,
      0.9997394680976868,
      0.9975952506065369,
      0.998414158821106,
      0.9939281940460205,
      0.9934966564178467,
      0.9993833899497986,
      0.9999268054962158,
      0.9999193549156189,
      0.9999212026596069,
      0.999957263469696,
      0.9999358654022217,
      0.9999372363090515,
      0.9999645352363586,
      0.9999282360076904,
      0.9999462962150574,
      0.9999709129333496,
      0.9999622106552124,
      0.9999656677246094,
      0.9999633431434631,
      0.9999029636383057,
      0.9998932480812073,
      0.9998432397842407,
      0.9998258352279663,
      0.998184859752655,
      0.9980970025062561,
      0.9906346797943115,
      0.9843109250068665,
      0.9927291870117188,
      0.9886865019798279,
      0.995512068271637,
      0.9993628263473511,
      0.999781608581543,
      0.9999019503593445,
      0.9998814463615417,
      0.9999573230743408,
      0.9999678134918213,
      0.9999150037765503,
      0.9998894929885864,
      0.9999614357948303,
      0.9999653100967407,
      0.9999780654907227,
      0.9999548196792603,
      0.9999667406082153,
      0.999981164932251,
      0.9999682307243347,
      0.9999687075614929,
      0.9999631643295288,
      0.9999407529830933,
      0.9998077750205994,
      0.9997255206108093,
      0.9997692108154297,
      0.9968390464782715,
      0.9964804649353027,
      0.9862582087516785,
      0.9812884330749512,
      0.9932798743247986,
      0.9951108694076538,
      0.9996889233589172,
      0.999936580657959,
      0.9999395608901978,
      0.9999616742134094,
      0.9999863505363464,
      0.9999610781669617,
      0.9999527931213379,
      0.9999868869781494,
      0.9999772906303406,
      0.9999580979347229,
      0.9999397993087769,
      0.9999653100967407,
      0.9999727010726929,
      0.9999768137931824,
      0.9999402761459351,
      0.9999402761459351,
      0.9997143149375916,
      0.9995601773262024,
      0.9943994283676147,
      0.9889152646064758,
      0.9770893454551697,
      0.9573190808296204,
      0.978797435760498,
      0.9912313222885132,
      0.9987565279006958,
      0.9990659356117249,
      0.9933942556381226,
      0.9940193891525269,
      0.9853301644325256,
      0.9783745408058167,
      0.9898663759231567,
      0.9844717383384705,
      0.9974932074546814,
      0.9997509121894836,
      0.9999235272407532,
      0.9999576807022095,
      0.9999668598175049,
      0.9999591708183289,
      0.9999735951423645,
      0.9999311566352844,
      0.9999593496322632,
      0.9999717473983765,
      0.9999682307243347,
      0.9999708533287048,
      0.9999452233314514,
      0.9999382495880127,
      0.9997128248214722,
      0.9967865347862244,
      0.9971736073493958,
      0.9972778558731079,
      0.9924653768539429,
      0.9937140345573425,
      0.987101137638092,
      0.9795419573783875,
      0.9909473657608032,
      0.9886148571968079,
      0.9976092576980591,
      0.9997047185897827,
      0.9999480843544006,
      0.9999648928642273,
      0.9999513030052185,
      0.9999637007713318,
      0.9999495148658752,
      0.9999608397483826,
      0.9999399185180664,
      0.9999437928199768,
      0.9999299645423889,
      0.9999507665634155,
      0.9999739527702332,
      0.9999495148658752,
      0.9999096989631653,
      0.9998791217803955,
      0.9998072981834412,
      0.9992631673812866,
      0.9941387176513672,
      0.996702253818512,
      0.9905001521110535,
      0.9943439960479736,
      0.9916998744010925,
      0.988806962966919,
      0.9952011704444885,
      0.9990679621696472,
      0.9998236894607544,
      0.9995287656784058,
      0.9995900988578796,
      0.9998075366020203,
      0.9997892379760742,
      0.9997749924659729
    ],
    [
      0.941037118434906,
      0.9587880373001099,
      0.9589611291885376,
      0.959831953048706,
      0.9648475646972656,
      0.9675236344337463,
      0.9670402407646179,
      0.9655497670173645,
      0.9677150249481201,
      0.9660517573356628,
      0.9678329229354858,
      0.9672797918319702,
      0.9636890292167664,
      0.9636508822441101,
      0.9639527797698975,
      0.9629126787185669,
      0.9563831090927124,
      0.9543716907501221,
      0.9593735933303833,
      0.9565140604972839,
      0.9645377993583679,
      0.9705305099487305,
      0.9621649384498596,
      0.9695776104927063,
      0.967289924621582,
      0.9668213725090027,
      0.9680336713790894,
      0.9710614085197449,
      0.9657065868377686,
      0.9692333936691284,
      0.9723879098892212,
      0.973241925239563,
      0.9716905951499939,
      0.9737652540206909,
      0.9793980121612549,
      0.9758306741714478,
      0.9755085706710815,
      0.9761055111885071,
      0.9753811955451965,
      0.9690658450126648,
      0.9704146385192871,
      0.9764785766601562,
      0.974277913570404,
      0.971386194229126,
      0.9635415077209473,
      0.9571104049682617,
      0.9593737125396729,
      0.9673488736152649,
      0.962598443031311,
      0.9682093858718872,
      0.973162829875946,
      0.969414472579956,
      0.9689127206802368,
      0.972793698310852,
      0.9707372188568115,
      0.9680200219154358,
      0.9671415090560913,
      0.9674530625343323,
      0.9630459547042847,
      0.9650368094444275,
      0.9632985591888428,
      0.9645315408706665,
      0.9604431390762329,
      0.9620795249938965,
      0.9618339538574219,
      0.9636660218238831,
      0.9637852311134338,
      0.9666308760643005,
      0.967221200466156,
      0.9739892482757568,
      0.9734816551208496,
      0.9742590188980103,
      0.9783151149749756,
      0.9819625616073608,
      0.9851871728897095,
      0.9835011959075928,
      0.9858369827270508,
      0.9889248609542847,
      0.9871899485588074,
      0.9779561758041382,
      0.9997844696044922,
      0.999904215335846,
      0.9999540448188782,
      0.9998797178268433,
      0.9998794794082642,
      0.9997922778129578,
      0.9984943866729736,
      0.999086320400238,
      0.9961223602294922,
      0.995762050151825,
      0.9996128082275391,
      0.9999402165412903,
      0.9999251365661621,
      0.9999257922172546,
      0.9999600648880005,
      0.9999364018440247,
      0.9999377727508545,
      0.9999645948410034,
      0.9999286532402039,
      0.9999468326568604,
      0.999971330165863,
      0.9999626278877258,
      0.9999660849571228,
      0.9999647736549377,
      0.9999068975448608,
      0.9999129176139832,
      0.9998969435691833,
      0.9998656511306763,
      0.9989628791809082,
      0.9987635612487793,
      0.9938986301422119,
      0.988993763923645,
      0.994867205619812,
      0.9923390746116638,
      0.9971160888671875,
      0.999561071395874,
      0.9998201131820679,
      0.9999094009399414,
      0.999885618686676,
      0.9999598860740662,
      0.9999691843986511,
      0.9999168515205383,
      0.9998918175697327,
      0.9999623894691467,
      0.9999663233757019,
      0.9999788403511047,
      0.9999560713768005,
      0.9999671578407288,
      0.999981701374054,
      0.9999690651893616,
      0.9999692440032959,
      0.9999649524688721,
      0.9999457597732544,
      0.9998281598091125,
      0.9997822046279907,
      0.9998146295547485,
      0.998119592666626,
      0.9979434609413147,
      0.9905402064323425,
      0.9867053627967834,
      0.9951260685920715,
      0.9967086315155029,
      0.9997823238372803,
      0.999943733215332,
      0.9999471306800842,
      0.9999639391899109,
      0.9999867081642151,
      0.999962329864502,
      0.9999542832374573,
      0.9999871850013733,
      0.9999783039093018,
      0.9999595880508423,
      0.9999417066574097,
      0.999966561794281,
      0.9999735355377197,
      0.9999775290489197,
      0.9999433755874634,
      0.9999448657035828,
      0.9997684359550476,
      0.9996800422668457,
      0.995734453201294,
      0.9921773076057434,
      0.9843457937240601,
      0.9702882766723633,
      0.9849367141723633,
      0.9935739040374756,
      0.9990849494934082,
      0.9993058443069458,
      0.9953395128250122,
      0.9957462549209595,
      0.9895807504653931,
      0.9842138290405273,
      0.992569625377655,
      0.9885684251785278,
      0.9983066320419312,
      0.9998156428337097,
      0.9999341368675232,
      0.999960720539093,
      0.999968409538269,
      0.9999603629112244,
      0.9999743103981018,
      0.9999339580535889,
      0.9999610185623169,
      0.9999721646308899,
      0.9999693632125854,
      0.9999719262123108,
      0.9999492764472961,
      0.999942421913147,
      0.9997707009315491,
      0.997697114944458,
      0.9982679486274719,
      0.9981582164764404,
      0.9950130581855774,
      0.995461642742157,
      0.9904683232307434,
      0.9851117730140686,
      0.993144154548645,
      0.9918550252914429,
      0.99821537733078,
      0.9997935891151428,
      0.9999531507492065,
      0.9999669790267944,
      0.999954879283905,
      0.9999654293060303,
      0.9999504089355469,
      0.9999614357948303,
      0.9999409914016724,
      0.999947190284729,
      0.9999334812164307,
      0.9999523758888245,
      0.9999755024909973,
      0.999954879283905,
      0.9999138712882996,
      0.9998942017555237,
      0.9998392462730408,
      0.9994412064552307,
      0.9958774447441101,
      0.9976351857185364,
      0.9933061003684998,
      0.9958298802375793,
      0.9941680431365967,
      0.9925298094749451,
      0.9965410828590393,
      0.9994087815284729,
      0.9998595714569092,
      0.9996430277824402,
      0.9997048377990723,
      0.9998206496238708,
      0.9997997879981995,
      0.9997878670692444
    ],
    [
      0.9577714204788208,
      0.9714080095291138,
      0.9730234146118164,
      0.9739208221435547,
      0.9780728816986084,
      0.9807907342910767,
      0.981121301651001,
      0.9801034927368164,
      0.9804485440254211,
      0.9807661771774292,
      0.9811604022979736,
      0.9808060526847839,
      0.9789798259735107,
      0.9794034957885742,
      0.9784126281738281,
      0.9771856665611267,
      0.9728319644927979,
      0.9713592529296875,
      0.9737988710403442,
      0.970725417137146,
      0.9759933352470398,
      0.9802552461624146,
      0.974827766418457,
      0.9815254211425781,
      0.9801888465881348,
      0.9802316427230835,
      0.9812604188919067,
      0.9833433628082275,
      0.9794139266014099,
      0.9816347360610962,
      0.9839581251144409,
      0.9842631816864014,
      0.982486367225647,
      0.9832947850227356,
      0.9870226979255676,
      0.984536349773407,
      0.983647346496582,
      0.9843016862869263,
      0.9838287830352783,
      0.9793571829795837,
      0.9798970222473145,
      0.9828839898109436,
      0.980872392654419,
      0.9786695241928101,
      0.973011314868927,
      0.9677464962005615,
      0.9719184637069702,
      0.9785783290863037,
      0.9751248955726624,
      0.979403018951416,
      0.9827962517738342,
      0.9821006655693054,
      0.98215252161026,
      0.9837379455566406,
      0.9827367067337036,
      0.9818059206008911,
      0.9815881848335266,
      0.9810640215873718,
      0.9783951640129089,
      0.9796630144119263,
      0.9769619703292847,
      0.9783088564872742,
      0.9759335517883301,
      0.9776353240013123,
      0.9764326810836792,
      0.9769383668899536,
      0.9767816662788391,
      0.979024350643158,
      0.978541910648346,
      0.9821918606758118,
      0.9813657999038696,
      0.981031596660614,
      0.9839277863502502,
      0.9862300157546997,
      0.9881125688552856,
      0.9871909022331238,
      0.9889823198318481,
      0.9904313087463379,
      0.988425076007843,
      0.9798689484596252,
      0.9997866153717041,
      0.999904990196228,
      0.9999550580978394,
      0.9998823404312134,
      0.9998906850814819,
      0.9998472929000854,
      0.9992287158966064,
      0.9995208382606506,
      0.9978967308998108,
      0.9974948167800903,
      0.9997252225875854,
      0.9999448657035828,
      0.9999255537986755,
      0.9999277591705322,
      0.9999616742134094,
      0.999936580657959,
      0.9999386072158813,
      0.9999650716781616,
      0.999930739402771,
      0.9999476671218872,
      0.9999719858169556,
      0.9999629855155945,
      0.9999661445617676,
      0.9999656677246094,
      0.9999102354049683,
      0.999924898147583,
      0.9999278783798218,
      0.999902069568634,
      0.9995425939559937,
      0.9993914365768433,
      0.9968741536140442,
      0.9937801957130432,
      0.9972943067550659,
      0.9960572719573975,
      0.9984744787216187,
      0.9997296333312988,
      0.9998601078987122,
      0.9999167323112488,
      0.9998883605003357,
      0.9999619126319885,
      0.9999688267707825,
      0.9999185800552368,
      0.9998942613601685,
      0.999963641166687,
      0.9999675750732422,
      0.9999797940254211,
      0.9999575614929199,
      0.9999678730964661,
      0.9999817609786987,
      0.9999691843986511,
      0.9999691843986511,
      0.9999654293060303,
      0.999950110912323,
      0.9998553991317749,
      0.9998472332954407,
      0.9998568892478943,
      0.9990034699440002,
      0.9989000558853149,
      0.9940232038497925,
      0.991561233997345,
      0.9975560307502747,
      0.9982030987739563,
      0.999858558177948,
      0.9999512434005737,
      0.9999517202377319,
      0.9999651312828064,
      0.999987006187439,
      0.999963641166687,
      0.9999555349349976,
      0.999987781047821,
      0.9999790787696838,
      0.9999610781669617,
      0.9999440908432007,
      0.9999662637710571,
      0.9999738931655884,
      0.9999778866767883,
      0.9999468326568604,
      0.9999514222145081,
      0.9998287558555603,
      0.999769389629364,
      0.9969360828399658,
      0.9949227571487427,
      0.9902253150939941,
      0.9809369444847107,
      0.9904958009719849,
      0.9958621263504028,
      0.9994711875915527,
      0.9996002316474915,
      0.9976370930671692,
      0.9976294040679932,
      0.9931899309158325,
      0.9892643690109253,
      0.9949520826339722,
      0.9924361705780029,
      0.9989649057388306,
      0.9998612403869629,
      0.9999439716339111,
      0.9999628067016602,
      0.9999688267707825,
      0.9999608397483826,
      0.9999753832817078,
      0.9999366402626038,
      0.9999628067016602,
      0.9999735951423645,
      0.9999703168869019,
      0.9999725818634033,
      0.999953031539917,
      0.999944806098938,
      0.9998021721839905,
      0.9986544251441956,
      0.9990924000740051,
      0.9989988803863525,
      0.9975409507751465,
      0.997521162033081,
      0.9943492412567139,
      0.9903302788734436,
      0.9955146908760071,
      0.9953983426094055,
      0.9991547465324402,
      0.9998564124107361,
      0.9999589323997498,
      0.9999688863754272,
      0.9999581575393677,
      0.9999672174453735,
      0.9999517798423767,
      0.999962568283081,
      0.9999421834945679,
      0.9999504089355469,
      0.9999369382858276,
      0.9999538064002991,
      0.9999769330024719,
      0.9999593496322632,
      0.9999186992645264,
      0.999908447265625,
      0.9998703598976135,
      0.9996074438095093,
      0.9976528882980347,
      0.9988307952880859,
      0.9961969256401062,
      0.9974424242973328,
      0.9964995384216309,
      0.9956092238426208,
      0.9977703094482422,
      0.9996826648712158,
      0.999893844127655,
      0.9997498393058777,
      0.9997877478599548,
      0.9998489022254944,
      0.9998170733451843,
      0.9998070001602173
    ],
    [
      0.9704480171203613,
      0.9819257855415344,
      0.9836166501045227,
      0.9837216734886169,
      0.985508918762207,
      0.9878311157226562,
      0.9879063963890076,
      0.9870765209197998,
      0.9870782494544983,
      0.9875841736793518,
      0.9877074956893921,
      0.9872438907623291,
      0.9861539602279663,
      0.9867140054702759,
      0.9857740998268127,
      0.9850861430168152,
      0.9830766320228577,
      0.9810985922813416,
      0.982359766960144,
      0.9792302846908569,
      0.9832382798194885,
      0.9859743118286133,
      0.982376217842102,
      0.9882641434669495,
      0.9867263436317444,
      0.9865143895149231,
      0.9874403476715088,
      0.9890782237052917,
      0.9863594174385071,
      0.9876144528388977,
      0.9894930720329285,
      0.9894362092018127,
      0.9881536364555359,
      0.9884452223777771,
      0.9910838007926941,
      0.9892692565917969,
      0.9883140921592712,
      0.988783061504364,
      0.9885555505752563,
      0.9853482246398926,
      0.9855003356933594,
      0.98691326379776,
      0.9850900173187256,
      0.9836342930793762,
      0.9801552891731262,
      0.9779279232025146,
      0.9817559719085693,
      0.9853411912918091,
      0.9846051335334778,
      0.9872562885284424,
      0.9882917404174805,
      0.9885367751121521,
      0.9891319870948792,
      0.9893109798431396,
      0.9887833595275879,
      0.9889953136444092,
      0.9885374307632446,
      0.9878552556037903,
      0.9868854284286499,
      0.9885855317115784,
      0.986238956451416,
      0.9865045547485352,
      0.9859688878059387,
      0.9869955778121948,
      0.9853696823120117,
      0.9854066967964172,
      0.9856513738632202,
      0.9865864515304565,
      0.985500156879425,
      0.9873582124710083,
      0.9868125915527344,
      0.9862028956413269,
      0.9877820611000061,
      0.9891888499259949,
      0.990692675113678,
      0.9899803996086121,
      0.9909952282905579,
      0.991572380065918,
      0.9896270632743835,
      0.9815897345542908,
      0.9997844696044922,
      0.9999009370803833,
      0.9999565482139587,
      0.9998850226402283,
      0.9998986124992371,
      0.9998802542686462,
      0.9995622038841248,
      0.9997199773788452,
      0.9988457560539246,
      0.9986414313316345,
      0.999801754951477,
      0.9999504685401917,
      0.9999248385429382,
      0.9999281167984009,
      0.9999620914459229,
      0.9999362826347351,
      0.9999403357505798,
      0.9999663829803467,
      0.9999324679374695,
      0.9999487400054932,
      0.9999727010726929,
      0.9999634027481079,
      0.9999664425849915,
      0.999966561794281,
      0.9999120235443115,
      0.9999305605888367,
      0.9999418258666992,
      0.999923825263977,
      0.9997777938842773,
      0.9996933937072754,
      0.9985232353210449,
      0.9970234036445618,
      0.9986375570297241,
      0.9983834624290466,
      0.9992098808288574,
      0.999828577041626,
      0.9998902082443237,
      0.9999225735664368,
      0.999890148639679,
      0.999963641166687,
      0.9999697208404541,
      0.9999192953109741,
      0.9998952746391296,
      0.9999641180038452,
      0.9999685287475586,
      0.9999805092811584,
      0.9999588131904602,
      0.999968409538269,
      0.9999822974205017,
      0.9999697208404541,
      0.9999694228172302,
      0.9999662637710571,
      0.9999533891677856,
      0.9998791813850403,
      0.9998864531517029,
      0.999889075756073,
      0.9994562268257141,
      0.9994271397590637,
      0.9968118071556091,
      0.9958028197288513,
      0.9988595247268677,
      0.9990542531013489,
      0.9999026656150818,
      0.9999573826789856,
      0.9999561905860901,
      0.9999657273292542,
      0.9999871253967285,
      0.9999641180038452,
      0.9999563694000244,
      0.9999879598617554,
      0.9999798536300659,
      0.9999622702598572,
      0.9999451637268066,
      0.999967098236084,
      0.999974250793457,
      0.9999778866767883,
      0.9999499320983887,
      0.9999567270278931,
      0.9998834729194641,
      0.9998315572738647,
      0.9978957772254944,
      0.9969133734703064,
      0.9937800765037537,
      0.9882359504699707,
      0.9948700666427612,
      0.997887134552002,
      0.999735951423645,
      0.9997711777687073,
      0.998876690864563,
      0.9988170862197876,
      0.9964807033538818,
      0.9940908551216125,
      0.9973820447921753,
      0.995644211769104,
      0.999374508857727,
      0.9998985528945923,
      0.9999509453773499,
      0.9999635815620422,
      0.9999692440032959,
      0.9999607801437378,
      0.9999760389328003,
      0.9999381899833679,
      0.9999639391899109,
      0.9999743103981018,
      0.999970555305481,
      0.9999728202819824,
      0.9999571442604065,
      0.9999503493309021,
      0.9998750686645508,
      0.9994338154792786,
      0.9996362328529358,
      0.9994859099388123,
      0.9988486170768738,
      0.9987536668777466,
      0.9972184300422668,
      0.9953882694244385,
      0.9977894425392151,
      0.9977952241897583,
      0.9995743632316589,
      0.999896764755249,
      0.9999634027481079,
      0.9999698996543884,
      0.9999606609344482,
      0.9999678134918213,
      0.9999520778656006,
      0.999963104724884,
      0.9999423623085022,
      0.9999528527259827,
      0.9999393224716187,
      0.9999545812606812,
      0.9999775886535645,
      0.9999632239341736,
      0.9999221563339233,
      0.9999203085899353,
      0.9998958110809326,
      0.9997270107269287,
      0.9990089535713196,
      0.9994617104530334,
      0.998075544834137,
      0.9985986351966858,
      0.9982033967971802,
      0.9978200793266296,
      0.9987785816192627,
      0.9998285174369812,
      0.9999167323112488,
      0.9998146295547485,
      0.9998310208320618,
      0.9998630881309509,
      0.9998317956924438,
      0.9998196959495544
    ],
    [
      0.9793193340301514,
      0.9873529672622681,
      0.9888148903846741,
      0.9883726835250854,
      0.9896336793899536,
      0.9915127158164978,
      0.991314709186554,
      0.9907673001289368,
      0.9905610680580139,
      0.991216778755188,
      0.9909578561782837,
      0.9908984899520874,
      0.9900023937225342,
      0.9902568459510803,
      0.9895421266555786,
      0.9891985654830933,
      0.9878436923027039,
      0.9858429431915283,
      0.986970841884613,
      0.9849260449409485,
      0.9874247908592224,
      0.9893326163291931,
      0.9875109195709229,
      0.9922995567321777,
      0.9902749061584473,
      0.9900686144828796,
      0.9907824397087097,
      0.9922205805778503,
      0.9901485443115234,
      0.9910941123962402,
      0.992755115032196,
      0.9926090836524963,
      0.9916455745697021,
      0.9918544292449951,
      0.9937450885772705,
      0.9923452734947205,
      0.9914719462394714,
      0.991774320602417,
      0.991684079170227,
      0.989044725894928,
      0.9889107346534729,
      0.9896689653396606,
      0.9879500269889832,
      0.987220823764801,
      0.9849697947502136,
      0.9841824769973755,
      0.9872945547103882,
      0.9891274571418762,
      0.9899951815605164,
      0.9914957880973816,
      0.9915920495986938,
      0.9920593500137329,
      0.9932225942611694,
      0.9929631352424622,
      0.9923370480537415,
      0.9925670027732849,
      0.9924721717834473,
      0.9917148351669312,
      0.9910184741020203,
      0.9924967288970947,
      0.9908058643341064,
      0.9905786514282227,
      0.9904230833053589,
      0.9912213683128357,
      0.98991459608078,
      0.9896137118339539,
      0.9900334477424622,
      0.9903600811958313,
      0.989521861076355,
      0.9905071258544922,
      0.9902389049530029,
      0.9894502758979797,
      0.9905543327331543,
      0.9913533926010132,
      0.9924426674842834,
      0.9917294979095459,
      0.9922671914100647,
      0.9923731088638306,
      0.9904821515083313,
      0.9826787710189819,
      0.9997860193252563,
      0.9999023079872131,
      0.9999561905860901,
      0.9998841881752014,
      0.9999017119407654,
      0.999894917011261,
      0.9996934533119202,
      0.9998114109039307,
      0.9993650317192078,
      0.9992151856422424,
      0.9998478293418884,
      0.9999547600746155,
      0.9999239444732666,
      0.9999280571937561,
      0.999961793422699,
      0.9999353289604187,
      0.9999397993087769,
      0.9999668002128601,
      0.9999331831932068,
      0.999949038028717,
      0.999972939491272,
      0.999963641166687,
      0.9999665021896362,
      0.9999665021896362,
      0.999912440776825,
      0.9999336004257202,
      0.9999497532844543,
      0.9999364614486694,
      0.9998722672462463,
      0.9998289346694946,
      0.9993268251419067,
      0.9984896779060364,
      0.9993357062339783,
      0.9992523789405823,
      0.9995484948158264,
      0.9998832941055298,
      0.9999100565910339,
      0.9999268651008606,
      0.9998903274536133,
      0.9999643564224243,
      0.9999697208404541,
      0.9999191164970398,
      0.9998953342437744,
      0.9999643564224243,
      0.999968945980072,
      0.9999808669090271,
      0.9999595880508423,
      0.9999688863754272,
      0.9999826550483704,
      0.9999698996543884,
      0.9999690651893616,
      0.9999666810035706,
      0.9999555945396423,
      0.9998982548713684,
      0.9999155402183533,
      0.9999113082885742,
      0.9997451901435852,
      0.9997151494026184,
      0.9984328746795654,
      0.9980785250663757,
      0.9994147419929504,
      0.9995197057723999,
      0.9999290108680725,
      0.9999628067016602,
      0.9999589323997498,
      0.999965488910675,
      0.9999870657920837,
      0.9999644756317139,
      0.9999569058418274,
      0.9999879598617554,
      0.9999802112579346,
      0.9999627470970154,
      0.9999456405639648,
      0.9999672770500183,
      0.9999739527702332,
      0.9999774098396301,
      0.9999514818191528,
      0.9999595284461975,
      0.9999103546142578,
      0.9998698234558105,
      0.9987701773643494,
      0.9984707832336426,
      0.9964041113853455,
      0.9937031865119934,
      0.9976403713226318,
      0.9990160465240479,
      0.9998509883880615,
      0.9998501539230347,
      0.9994271397590637,
      0.9993575811386108,
      0.9983527660369873,
      0.9973937273025513,
      0.9986960887908936,
      0.9978042840957642,
      0.9996898770332336,
      0.9999219179153442,
      0.9999547600746155,
      0.9999631643295288,
      0.9999688863754272,
      0.9999603629112244,
      0.999976396560669,
      0.9999392628669739,
      0.9999642372131348,
      0.9999751448631287,
      0.9999707937240601,
      0.9999725818634033,
      0.9999592900276184,
      0.9999528527259827,
      0.9999109506607056,
      0.9997360110282898,
      0.9998394846916199,
      0.9997528791427612,
      0.9994239211082458,
      0.9993398189544678,
      0.9987138509750366,
      0.9979636669158936,
      0.9989092946052551,
      0.9991388320922852,
      0.9997346997261047,
      0.9999200105667114,
      0.999966025352478,
      0.9999703168869019,
      0.9999624490737915,
      0.9999678730964661,
      0.999951958656311,
      0.999963104724884,
      0.9999421834945679,
      0.999954342842102,
      0.9999407529830933,
      0.9999548196792603,
      0.9999777674674988,
      0.9999656677246094,
      0.9999240636825562,
      0.9999282360076904,
      0.9999115467071533,
      0.9997877478599548,
      0.9995420575141907,
      0.9997319579124451,
      0.9990432262420654,
      0.9993433952331543,
      0.999141275882721,
      0.9990149736404419,
      0.9993777871131897,
      0.9998946189880371,
      0.9999310374259949,
      0.9998570084571838,
      0.9998595714569092,
      0.9998739361763,
      0.9998424649238586,
      0.9998289346694946
    ],
    [
      0.9843286871910095,
      0.9904004335403442,
      0.9918776154518127,
      0.9907527565956116,
      0.9921576976776123,
      0.9938687682151794,
      0.9932506084442139,
      0.9928817749023438,
      0.9927986264228821,
      0.9932140707969666,
      0.9927416443824768,
      0.9931104183197021,
      0.9923752546310425,
      0.9921867847442627,
      0.9917729496955872,
      0.9918242692947388,
      0.9906715750694275,
      0.988685131072998,
      0.9900465607643127,
      0.9885703325271606,
      0.9903233051300049,
      0.9922351241111755,
      0.9912154674530029,
      0.9949864745140076,
      0.9935440421104431,
      0.9934960603713989,
      0.9935411214828491,
      0.9945904612541199,
      0.9929746985435486,
      0.9938690662384033,
      0.9950491189956665,
      0.9946772456169128,
      0.9940345287322998,
      0.9943844079971313,
      0.9957639575004578,
      0.9942727088928223,
      0.9938420057296753,
      0.9940266013145447,
      0.9936915636062622,
      0.9916156530380249,
      0.9916003942489624,
      0.9920483827590942,
      0.9900109171867371,
      0.9899203181266785,
      0.9878800511360168,
      0.9876635670661926,
      0.9904971122741699,
      0.9917246103286743,
      0.9931710362434387,
      0.9943869113922119,
      0.994414746761322,
      0.9949150681495667,
      0.9959378242492676,
      0.9955179691314697,
      0.9950563907623291,
      0.9952980279922485,
      0.9952635765075684,
      0.9944437742233276,
      0.9938509464263916,
      0.9951810240745544,
      0.9940940141677856,
      0.9935413002967834,
      0.9931953549385071,
      0.9940099120140076,
      0.9929589629173279,
      0.9924034476280212,
      0.9924896955490112,
      0.9926053285598755,
      0.9919548034667969,
      0.9926685690879822,
      0.9922013878822327,
      0.9915921092033386,
      0.9924957752227783,
      0.9927473068237305,
      0.9935775399208069,
      0.9926778078079224,
      0.992962658405304,
      0.9928088188171387,
      0.9910492300987244,
      0.9832440614700317,
      0.999785840511322,
      0.9999025464057922,
      0.9999560117721558,
      0.9998836517333984,
      0.9999030232429504,
      0.999901294708252,
      0.9997527003288269,
      0.9998548030853271,
      0.9996169209480286,
      0.9994798898696899,
      0.9998746514320374,
      0.9999571442604065,
      0.9999229907989502,
      0.9999281764030457,
      0.9999614953994751,
      0.9999345541000366,
      0.9999394416809082,
      0.9999671578407288,
      0.9999340772628784,
      0.9999497532844543,
      0.9999731779098511,
      0.9999640583992004,
      0.9999666213989258,
      0.9999666810035706,
      0.9999127388000488,
      0.9999322295188904,
      0.999955415725708,
      0.9999426007270813,
      0.9999102354049683,
      0.9998830556869507,
      0.9996709227561951,
      0.9992502331733704,
      0.9996342658996582,
      0.99959397315979,
      0.9997036457061768,
      0.99991375207901,
      0.9999246001243591,
      0.9999298453330994,
      0.9998906850814819,
      0.9999649524688721,
      0.9999706149101257,
      0.9999181628227234,
      0.9998949766159058,
      0.9999645352363586,
      0.9999694228172302,
      0.9999813437461853,
      0.99996018409729,
      0.999969482421875,
      0.9999834299087524,
      0.9999698996543884,
      0.9999690055847168,
      0.9999668002128601,
      0.9999566078186035,
      0.9999094009399414,
      0.9999305605888367,
      0.9999239444732666,
      0.999859094619751,
      0.9998608827590942,
      0.9991558194160461,
      0.9990304708480835,
      0.9997119307518005,
      0.9997442960739136,
      0.999944269657135,
      0.9999642372131348,
      0.9999589920043945,
      0.9999646544456482,
      0.9999869465827942,
      0.9999644756317139,
      0.9999569654464722,
      0.9999879598617554,
      0.9999805688858032,
      0.9999629855155945,
      0.999945878982544,
      0.9999676942825317,
      0.9999738931655884,
      0.9999769330024719,
      0.9999520778656006,
      0.9999608993530273,
      0.9999274015426636,
      0.9998903274536133,
      0.9993232488632202,
      0.9993102550506592,
      0.9980598092079163,
      0.997042715549469,
      0.9988285303115845,
      0.9994848966598511,
      0.9998987317085266,
      0.999891459941864,
      0.9996536374092102,
      0.9996358156204224,
      0.9991135597229004,
      0.9987350702285767,
      0.999290406703949,
      0.9987776875495911,
      0.9998196959495544,
      0.9999350905418396,
      0.9999569058418274,
      0.9999625086784363,
      0.9999685883522034,
      0.9999599456787109,
      0.999976634979248,
      0.9999398589134216,
      0.9999644756317139,
      0.9999752640724182,
      0.9999707937240601,
      0.9999722838401794,
      0.9999609589576721,
      0.9999536871910095,
      0.9999256730079651,
      0.9998443126678467,
      0.9999004602432251,
      0.9998450875282288,
      0.9996427893638611,
      0.9996047019958496,
      0.9993325471878052,
      0.9990031719207764,
      0.9994094371795654,
      0.9995612502098083,
      0.9998340010643005,
      0.99993497133255,
      0.9999678134918213,
      0.9999702572822571,
      0.9999633431434631,
      0.9999676942825317,
      0.9999514818191528,
      0.999963104724884,
      0.9999417662620544,
      0.9999552369117737,
      0.9999414086341858,
      0.9999549984931946,
      0.9999780058860779,
      0.9999670386314392,
      0.9999244213104248,
      0.9999326467514038,
      0.9999209642410278,
      0.9998195171356201,
      0.999742329120636,
      0.999846875667572,
      0.9994840621948242,
      0.9996020793914795,
      0.9995573163032532,
      0.999515950679779,
      0.9996358752250671,
      0.9999260306358337,
      0.9999380111694336,
      0.9998735785484314,
      0.999870777130127,
      0.9998780488967896,
      0.9998471140861511,
      0.9998343586921692
    ]
  ],
  "rfd_device": "NVIDIA A30",
  "rfd_time": 69,
  "rfd_con_ref_pdb_idx": [],
  "rfd_con_hal_pdb_idx": [],
  "rfd_con_ref_idx0": [],
  "rfd_con_hal_idx0": [],
  "rfd_complex_con_ref_pdb_idx": "[('E', 6), ('E', 7), ('E', 8), ('E', 9), ('E', 10), ('E', 11), ('E', 12), ('E', 13), ('E', 14), ('E', 15), ('E', 16), ('E', 17), ('E', 18), ('E', 19), ('E', 20), ('E', 21), ('E', 22), ('E', 23), ('E', 24), ('E', 25), ('E', 26), ('E', 27), ('E', 28), ('E', 29), ('E', 30), ('E', 31), ('E', 32), ('E', 33), ('E', 34), ('E', 35), ('E', 36), ('E', 37), ('E', 38), ('E', 39), ('E', 40), ('E', 41), ('E', 42), ('E', 43), ('E', 44), ('E', 45), ('E', 46), ('E', 47), ('E', 48), ('E', 49), ('E', 50), ('E', 51), ('E', 52), ('E', 53), ('E', 54), ('E', 55), ('E', 56), ('E', 57), ('E', 58), ('E', 59), ('E', 60), ('E', 61), ('E', 62), ('E', 63), ('E', 64), ('E', 65), ('E', 66), ('E', 67), ('E', 68), ('E', 69), ('E', 70), ('E', 71), ('E', 72), ('E', 73), ('E', 74), ('E', 75), ('E', 76), ('E', 77), ('E', 78), ('E', 79), ('E', 80), ('E', 81), ('E', 82), ('E', 83), ('E', 84), ('E', 85), ('E', 86), ('E', 87), ('E', 88), ('E', 89), ('E', 90), ('E', 91), ('E', 92), ('E', 93), ('E', 94), ('E', 95), ('E', 96), ('E', 97), ('E', 98), ('E', 99), ('E', 100), ('E', 101), ('E', 102), ('E', 103), ('E', 104), ('E', 105), ('E', 106), ('E', 107), ('E', 108), ('E', 109), ('E', 110), ('E', 111), ('E', 112), ('E', 113), ('E', 114), ('E', 115), ('E', 116), ('E', 117), ('E', 118), ('E', 119), ('E', 120), ('E', 121), ('E', 122), ('E', 123), ('E', 124), ('E', 125), ('E', 126), ('E', 127), ('E', 128), ('E', 129), ('E', 130), ('E', 131), ('E', 132), ('E', 133), ('E', 134), ('E', 135), ('E', 136), ('E', 137), ('E', 138), ('E', 139), ('E', 140), ('E', 141), ('E', 142), ('E', 143), ('E', 144), ('E', 145), ('E', 146), ('E', 147), ('E', 148), ('E', 149), ('E', 150), ('E', 151), ('E', 152), ('E', 153), ('E', 154), ('E', 155)]",
  "rfd_complex_con_hal_pdb_idx": "[('B', 81), ('B', 82), ('B', 83), ('B', 84), ('B', 85), ('B', 86), ('B', 87), ('B', 88), ('B', 89), ('B', 90), ('B', 91), ('B', 92), ('B', 93), ('B', 94), ('B', 95), ('B', 96), ('B', 97), ('B', 98), ('B', 99), ('B', 100), ('B', 101), ('B', 102), ('B', 103), ('B', 104), ('B', 105), ('B', 106), ('B', 107), ('B', 108), ('B', 109), ('B', 110), ('B', 111), ('B', 112), ('B', 113), ('B', 114), ('B', 115), ('B', 116), ('B', 117), ('B', 118), ('B', 119), ('B', 120), ('B', 121), ('B', 122), ('B', 123), ('B', 124), ('B', 125), ('B', 126), ('B', 127), ('B', 128), ('B', 129), ('B', 130), ('B', 131), ('B', 132), ('B', 133), ('B', 134), ('B', 135), ('B', 136), ('B', 137), ('B', 138), ('B', 139), ('B', 140), ('B', 141), ('B', 142), ('B', 143), ('B', 144), ('B', 145), ('B', 146), ('B', 147), ('B', 148), ('B', 149), ('B', 150), ('B', 151), ('B', 152), ('B', 153), ('B', 154), ('B', 155), ('B', 156), ('B', 157), ('B', 158), ('B', 159), ('B', 160), ('B', 161), ('B', 162), ('B', 163), ('B', 164), ('B', 165), ('B', 166), ('B', 167), ('B', 168), ('B', 169), ('B', 170), ('B', 171), ('B', 172), ('B', 173), ('B', 174), ('B', 175), ('B', 176), ('B', 177), ('B', 178), ('B', 179), ('B', 180), ('B', 181), ('B', 182), ('B', 183), ('B', 184), ('B', 185), ('B', 186), ('B', 187), ('B', 188), ('B', 189), ('B', 190), ('B', 191), ('B', 192), ('B', 193), ('B', 194), ('B', 195), ('B', 196), ('B', 197), ('B', 198), ('B', 199), ('B', 200), ('B', 201), ('B', 202), ('B', 203), ('B', 204), ('B', 205), ('B', 206), ('B', 207), ('B', 208), ('B', 209), ('B', 210), ('B', 211), ('B', 212), ('B', 213), ('B', 214), ('B', 215), ('B', 216), ('B', 217), ('B', 218), ('B', 219), ('B', 220), ('B', 221), ('B', 222), ('B', 223), ('B', 224), ('B', 225), ('B', 226), ('B', 227), ('B', 228), ('B', 229), ('B', 230)]",
  "rfd_receptor_con_ref_pdb_idx": "[('E', 6), ('E', 7), ('E', 8), ('E', 9), ('E', 10), ('E', 11), ('E', 12), ('E', 13), ('E', 14), ('E', 15), ('E', 16), ('E', 17), ('E', 18), ('E', 19), ('E', 20), ('E', 21), ('E', 22), ('E', 23), ('E', 24), ('E', 25), ('E', 26), ('E', 27), ('E', 28), ('E', 29), ('E', 30), ('E', 31), ('E', 32), ('E', 33), ('E', 34), ('E', 35), ('E', 36), ('E', 37), ('E', 38), ('E', 39), ('E', 40), ('E', 41), ('E', 42), ('E', 43), ('E', 44), ('E', 45), ('E', 46), ('E', 47), ('E', 48), ('E', 49), ('E', 50), ('E', 51), ('E', 52), ('E', 53), ('E', 54), ('E', 55), ('E', 56), ('E', 57), ('E', 58), ('E', 59), ('E', 60), ('E', 61), ('E', 62), ('E', 63), ('E', 64), ('E', 65), ('E', 66), ('E', 67), ('E', 68), ('E', 69), ('E', 70), ('E', 71), ('E', 72), ('E', 73), ('E', 74), ('E', 75), ('E', 76), ('E', 77), ('E', 78), ('E', 79), ('E', 80), ('E', 81), ('E', 82), ('E', 83), ('E', 84), ('E', 85), ('E', 86), ('E', 87), ('E', 88), ('E', 89), ('E', 90), ('E', 91), ('E', 92), ('E', 93), ('E', 94), ('E', 95), ('E', 96), ('E', 97), ('E', 98), ('E', 99), ('E', 100), ('E', 101), ('E', 102), ('E', 103), ('E', 104), ('E', 105), ('E', 106), ('E', 107), ('E', 108), ('E', 109), ('E', 110), ('E', 111), ('E', 112), ('E', 113), ('E', 114), ('E', 115), ('E', 116), ('E', 117), ('E', 118), ('E', 119), ('E', 120), ('E', 121), ('E', 122), ('E', 123), ('E', 124), ('E', 125), ('E', 126), ('E', 127), ('E', 128), ('E', 129), ('E', 130), ('E', 131), ('E', 132), ('E', 133), ('E', 134), ('E', 135), ('E', 136), ('E', 137), ('E', 138), ('E', 139), ('E', 140), ('E', 141), ('E', 142), ('E', 143), ('E', 144), ('E', 145), ('E', 146), ('E', 147), ('E', 148), ('E', 149), ('E', 150), ('E', 151), ('E', 152), ('E', 153), ('E', 154), ('E', 155)]",
  "rfd_receptor_con_hal_pdb_idx": "[('B', 81), ('B', 82), ('B', 83), ('B', 84), ('B', 85), ('B', 86), ('B', 87), ('B', 88), ('B', 89), ('B', 90), ('B', 91), ('B', 92), ('B', 93), ('B', 94), ('B', 95), ('B', 96), ('B', 97), ('B', 98), ('B', 99), ('B', 100), ('B', 101), ('B', 102), ('B', 103), ('B', 104), ('B', 105), ('B', 106), ('B', 107), ('B', 108), ('B', 109), ('B', 110), ('B', 111), ('B', 112), ('B', 113), ('B', 114), ('B', 115), ('B', 116), ('B', 117), ('B', 118), ('B', 119), ('B', 120), ('B', 121), ('B', 122), ('B', 123), ('B', 124), ('B', 125), ('B', 126), ('B', 127), ('B', 128), ('B', 129), ('B', 130), ('B', 131), ('B', 132), ('B', 133), ('B', 134), ('B', 135), ('B', 136), ('B', 137), ('B', 138), ('B', 139), ('B', 140), ('B', 141), ('B', 142), ('B', 143), ('B', 144), ('B', 145), ('B', 146), ('B', 147), ('B', 148), ('B', 149), ('B', 150), ('B', 151), ('B', 152), ('B', 153), ('B', 154), ('B', 155), ('B', 156), ('B', 157), ('B', 158), ('B', 159), ('B', 160), ('B', 161), ('B', 162), ('B', 163), ('B', 164), ('B', 165), ('B', 166), ('B', 167), ('B', 168), ('B', 169), ('B', 170), ('B', 171), ('B', 172), ('B', 173), ('B', 174), ('B', 175), ('B', 176), ('B', 177), ('B', 178), ('B', 179), ('B', 180), ('B', 181), ('B', 182), ('B', 183), ('B', 184), ('B', 185), ('B', 186), ('B', 187), ('B', 188), ('B', 189), ('B', 190), ('B', 191), ('B', 192), ('B', 193), ('B', 194), ('B', 195), ('B', 196), ('B', 197), ('B', 198), ('B', 199), ('B', 200), ('B', 201), ('B', 202), ('B', 203), ('B', 204), ('B', 205), ('B', 206), ('B', 207), ('B', 208), ('B', 209), ('B', 210), ('B', 211), ('B', 212), ('B', 213), ('B', 214), ('B', 215), ('B', 216), ('B', 217), ('B', 218), ('B', 219), ('B', 220), ('B', 221), ('B', 222), ('B', 223), ('B', 224), ('B', 225), ('B', 226), ('B', 227), ('B', 228), ('B', 229), ('B', 230)]",
  "rfd_complex_con_ref_idx0": [
    0,
    1,
    2,
    3,
    4,
    5,
    6,
    7,
    8,
    9,
    10,
    11,
    12,
    13,
    14,
    15,
    16,
    17,
    18,
    19,
    20,
    21,
    22,
    23,
    24,
    25,
    26,
    27,
    28,
    29,
    30,
    31,
    32,
    33,
    34,
    35,
    36,
    37,
    38,
    39,
    40,
    41,
    42,
    43,
    44,
    45,
    46,
    47,
    48,
    49,
    50,
    51,
    52,
    53,
    54,
    55,
    56,
    57,
    58,
    59,
    60,
    61,
    62,
    63,
    64,
    65,
    66,
    67,
    68,
    69,
    70,
    71,
    72,
    73,
    74,
    75,
    76,
    77,
    78,
    79,
    80,
    81,
    82,
    83,
    84,
    85,
    86,
    87,
    88,
    89,
    90,
    91,
    92,
    93,
    94,
    95,
    96,
    97,
    98,
    99,
    100,
    101,
    102,
    103,
    104,
    105,
    106,
    107,
    108,
    109,
    110,
    111,
    112,
    113,
    114,
    115,
    116,
    117,
    118,
    119,
    120,
    121,
    122,
    123,
    124,
    125,
    126,
    127,
    128,
    129,
    130,
    131,
    132,
    133,
    134,
    135,
    136,
    137,
    138,
    139,
    140,
    141,
    142,
    143,
    144,
    145,
    146,
    147,
    148,
    149
  ],
  "rfd_complex_con_hal_idx0": [
    80,
    81,
    82,
    83,
    84,
    85,
    86,
    87,
    88,
    89,
    90,
    91,
    92,
    93,
    94,
    95,
    96,
    97,
    98,
    99,
    100,
    101,
    102,
    103,
    104,
    105,
    106,
    107,
    108,
    109,
    110,
    111,
    112,
    113,
    114,
    115,
    116,
    117,
    118,
    119,
    120,
    121,
    122,
    123,
    124,
    125,
    126,
    127,
    128,
    129,
    130,
    131,
    132,
    133,
    134,
    135,
    136,
    137,
    138,
    139,
    140,
    141,
    142,
    143,
    144,
    145,
    146,
    147,
    148,
    149,
    150,
    151,
    152,
    153,
    154,
    155,
    156,
    157,
    158,
    159,
    160,
    161,
    162,
    163,
    164,
    165,
    166,
    167,
    168,
    169,
    170,
    171,
    172,
    173,
    174,
    175,
    176,
    177,
    178,
    179,
    180,
    181,
    182,
    183,
    184,
    185,
    186,
    187,
    188,
    189,
    190,
    191,
    192,
    193,
    194,
    195,
    196,
    197,
    198,
    199,
    200,
    201,
    202,
    203,
    204,
    205,
    206,
    207,
    208,
    209,
    210,
    211,
    212,
    213,
    214,
    215,
    216,
    217,
    218,
    219,
    220,
    221,
    222,
    223,
    224,
    225,
    226,
    227,
    228,
    229
  ],
  "rfd_receptor_con_ref_idx0": [
    0,
    1,
    2,
    3,
    4,
    5,
    6,
    7,
    8,
    9,
    10,
    11,
    12,
    13,
    14,
    15,
    16,
    17,
    18,
    19,
    20,
    21,
    22,
    23,
    24,
    25,
    26,
    27,
    28,
    29,
    30,
    31,
    32,
    33,
    34,
    35,
    36,
    37,
    38,
    39,
    40,
    41,
    42,
    43,
    44,
    45,
    46,
    47,
    48,
    49,
    50,
    51,
    52,
    53,
    54,
    55,
    56,
    57,
    58,
    59,
    60,
    61,
    62,
    63,
    64,
    65,
    66,
    67,
    68,
    69,
    70,
    71,
    72,
    73,
    74,
    75,
    76,
    77,
    78,
    79,
    80,
    81,
    82,
    83,
    84,
    85,
    86,
    87,
    88,
    89,
    90,
    91,
    92,
    93,
    94,
    95,
    96,
    97,
    98,
    99,
    100,
    101,
    102,
    103,
    104,
    105,
    106,
    107,
    108,
    109,
    110,
    111,
    112,
    113,
    114,
    115,
    116,
    117,
    118,
    119,
    120,
    121,
    122,
    123,
    124,
    125,
    126,
    127,
    128,
    129,
    130,
    131,
    132,
    133,
    134,
    135,
    136,
    137,
    138,
    139,
    140,
    141,
    142,
    143,
    144,
    145,
    146,
    147,
    148,
    149
  ],
  "rfd_receptor_con_hal_idx0": [
    0,
    1,
    2,
    3,
    4,
    5,
    6,
    7,
    8,
    9,
    10,
    11,
    12,
    13,
    14,
    15,
    16,
    17,
    18,
    19,
    20,
    21,
    22,
    23,
    24,
    25,
    26,
    27,
    28,
    29,
    30,
    31,
    32,
    33,
    34,
    35,
    36,
    37,
    38,
    39,
    40,
    41,
    42,
    43,
    44,
    45,
    46,
    47,
    48,
    49,
    50,
    51,
    52,
    53,
    54,
    55,
    56,
    57,
    58,
    59,
    60,
    61,
    62,
    63,
    64,
    65,
    66,
    67,
    68,
    69,
    70,
    71,
    72,
    73,
    74,
    75,
    76,
    77,
    78,
    79,
    80,
    81,
    82,
    83,
    84,
    85,
    86,
    87,
    88,
    89,
    90,
    91,
    92,
    93,
    94,
    95,
    96,
    97,
    98,
    99,
    100,
    101,
    102,
    103,
    104,
    105,
    106,
    107,
    108,
    109,
    110,
    111,
    112,
    113,
    114,
    115,
    116,
    117,
    118,
    119,
    120,
    121,
    122,
    123,
    124,
    125,
    126,
    127,
    128,
    129,
    130,
    131,
    132,
    133,
    134,
    135,
    136,
    137,
    138,
    139,
    140,
    141,
    142,
    143,
    144,
    145,
    146,
    147,
    148,
    149
  ],
  "rfd_inpaint_str": [
    false,
    false,
    false,
    false,
    false,
    false,
    false,
    false,
    false,
    false,
    false,
    false,
    false,
    false,
    false,
    false,
    false,
    false,
    false,
    false,
    false,
    false,
    false,
    false,
    false,
    false,
    false,
    false,
    false,
    false,
    false,
    false,
    false,
    false,
    false,
    false,
    false,
    false,
    false,
    false,
    false,
    false,
    false,
    false,
    false,
    false,
    false,
    false,
    false,
    false,
    false,
    false,
    false,
    false,
    false,
    false,
    false,
    false,
    false,
    false,
    false,
    false,
    false,
    false,
    false,
    false,
    false,
    false,
    false,
    false,
    false,
    false,
    false,
    false,
    false,
    false,
    false,
    false,
    false,
    false,
    true,
    true,
    true,
    true,
    true,
    true,
    true,
    true,
    true,
    true,
    true,
    true,
    true,
    true,
    true,
    true,
    true,
    true,
    true,
    true,
    true,
    true,
    true,
    true,
    true,
    true,
    true,
    true,
    true,
    true,
    true,
    true,
    true,
    true,
    true,
    true,
    true,
    true,
    true,
    true,
    true,
    true,
    true,
    true,
    true,
    true,
    true,
    true,
    true,
    true,
    true,
    true,
    true,
    true,
    true,
    true,
    true,
    true,
    true,
    true,
    true,
    true,
    true,
    true,
    true,
    true,
    true,
    true,
    true,
    true,
    true,
    true,
    true,
    true,
    true,
    true,
    true,
    true,
    true,
    true,
    true,
    true,
    true,
    true,
    true,
    true,
    true,
    true,
    true,
    true,
    true,
    true,
    true,
    true,
    true,
    true,
    true,
    true,
    true,
    true,
    true,
    true,
    true,
    true,
    true,
    true,
    true,
    true,
    true,
    true,
    true,
    true,
    true,
    true,
    true,
    true,
    true,
    true,
    true,
    true,
    true,
    true,
    true,
    true,
    true,
    true,
    true,
    true,
    true,
    true,
    true,
    true,
    true,
    true,
    true,
    true,
    true,
    true,
    true,
    true,
    true,
    true,
    true,
    true,
    true,
    true,
    true,
    true,
    true,
    true
  ],
  "rfd_inpaint_seq": [
    false,
    false,
    false,
    false,
    false,
    false,
    false,
    false,
    false,
    false,
    false,
    false,
    false,
    false,
    false,
    false,
    false,
    false,
    false,
    false,
    false,
    false,
    false,
    false,
    false,
    false,
    false,
    false,
    false,
    false,
    false,
    false,
    false,
    false,
    false,
    false,
    false,
    false,
    false,
    false,
    false,
    false,
    false,
    false,
    false,
    false,
    false,
    false,
    false,
    false,
    false,
    false,
    false,
    false,
    false,
    false,
    false,
    false,
    false,
    false,
    false,
    false,
    false,
    false,
    false,
    false,
    false,
    false,
    false,
    false,
    false,
    false,
    false,
    false,
    false,
    false,
    false,
    false,
    false,
    false,
    true,
    true,
    true,
    true,
    true,
    true,
    true,
    true,
    true,
    true,
    true,
    true,
    true,
    true,
    true,
    true,
    true,
    true,
    true,
    true,
    true,
    true,
    true,
    true,
    true,
    true,
    true,
    true,
    true,
    true,
    true,
    true,
    true,
    true,
    true,
    true,
    true,
    true,
    true,
    true,
    true,
    true,
    true,
    true,
    true,
    true,
    true,
    true,
    true,
    true,
    true,
    true,
    true,
    true,
    true,
    true,
    true,
    true,
    true,
    true,
    true,
    true,
    true,
    true,
    true,
    true,
    true,
    true,
    true,
    true,
    true,
    true,
    true,
    true,
    true,
    true,
    true,
    true,
    true,
    true,
    true,
    true,
    true,
    true,
    true,
    true,
    true,
    true,
    true,
    true,
    true,
    true,
    true,
    true,
    true,
    true,
    true,
    true,
    true,
    true,
    true,
    true,
    true,
    true,
    true,
    true,
    true,
    true,
    true,
    true,
    true,
    true,
    true,
    true,
    true,
    true,
    true,
    true,
    true,
    true,
    true,
    true,
    true,
    true,
    true,
    true,
    true,
    true,
    true,
    true,
    true,
    true,
    true,
    true,
    true,
    true,
    true,
    true,
    true,
    true,
    true,
    true,
    true,
    true,
    true,
    true,
    true,
    true,
    true,
    true
  ],
  "rfd_sampled_mask": [
    "E6-155/0",
    "80-80"
  ],
  "rfd_mask_1d": [
    false,
    false,
    false,
    false,
    false,
    false,
    false,
    false,
    false,
    false,
    false,
    false,
    false,
    false,
    false,
    false,
    false,
    false,
    false,
    false,
    false,
    false,
    false,
    false,
    false,
    false,
    false,
    false,
    false,
    false,
    false,
    false,
    false,
    false,
    false,
    false,
    false,
    false,
    false,
    false,
    false,
    false,
    false,
    false,
    false,
    false,
    false,
    false,
    false,
    false,
    false,
    false,
    false,
    false,
    false,
    false,
    false,
    false,
    false,
    false,
    false,
    false,
    false,
    false,
    false,
    false,
    false,
    false,
    false,
    false,
    false,
    false,
    false,
    false,
    false,
    false,
    false,
    false,
    false,
    false,
    true,
    true,
    true,
    true,
    true,
    true,
    true,
    true,
    true,
    true,
    true,
    true,
    true,
    true,
    true,
    true,
    true,
    true,
    true,
    true,
    true,
    true,
    true,
    true,
    true,
    true,
    true,
    true,
    true,
    true,
    true,
    true,
    true,
    true,
    true,
    true,
    true,
    true,
    true,
    true,
    true,
    true,
    true,
    true,
    true,
    true,
    true,
    true,
    true,
    true,
    true,
    true,
    true,
    true,
    true,
    true,
    true,
    true,
    true,
    true,
    true,
    true,
    true,
    true,
    true,
    true,
    true,
    true,
    true,
    true,
    true,
    true,
    true,
    true,
    true,
    true,
    true,
    true,
    true,
    true,
    true,
    true,
    true,
    true,
    true,
    true,
    true,
    true,
    true,
    true,
    true,
    true,
    true,
    true,
    true,
    true,
    true,
    true,
    true,
    true,
    true,
    true,
    true,
    true,
    true,
    true,
    true,
    true,
    true,
    true,
    true,
    true,
    true,
    true,
    true,
    true,
    true,
    true,
    true,
    true,
    true,
    true,
    true,
    true,
    true,
    true,
    true,
    true,
    true,
    true,
    true,
    true,
    true,
    true,
    true,
    true,
    true,
    true,
    true,
    true,
    true,
    true,
    true,
    true,
    true,
    true,
    true,
    true,
    true,
    true
  ]
}
```
