## Supplementary File 1 for "ProteinDJ: a high-performance and modular protein design pipeline": fold_73.json

```
{
  "fold_id": 73,
  "rfd_config": {
    "inference": {
      "input_pdb": "4zxb_ir.pdb",
      "num_designs": 25,
      "design_startnum": 50,
      "ckpt_override_path": null,
      "symmetry": null,
      "recenter": true,
      "radius": 10.0,
      "model_only_neighbors": false,
      "output_prefix": "./rfd_results/fold",
      "write_trajectory": false,
      "scaffold_guided": false,
      "model_runner": "SelfConditioning",
      "cautious": true,
      "align_motif": true,
      "symmetric_self_cond": true,
      "final_step": 1,
      "deterministic": false,
      "trb_save_ckpt_path": "/app/RFdiffusion/models/Complex_base_ckpt.pt",
      "schedule_directory_path": "/app/RFdiffusion/schedules",
      "model_directory_path": "/app/RFdiffusion/models"
    },
    "contigmap": {
      "contigs": [
        "E6-155/0 50-100"
      ],
      "inpaint_seq": null,
      "inpaint_str": null,
      "inpaint_str_helix": null,
      "inpaint_str_strand": null,
      "inpaint_str_loop": null,
      "provide_seq": null,
      "length": null
    },
    "model": {
      "n_extra_block": 4,
      "n_main_block": 32,
      "n_ref_block": 4,
      "d_msa": 256,
      "d_msa_full": 64,
      "d_pair": 128,
      "d_templ": 64,
      "n_head_msa": 8,
      "n_head_pair": 4,
      "n_head_templ": 4,
      "d_hidden": 32,
      "d_hidden_templ": 32,
      "p_drop": 0.15,
      "SE3_param_full": {
        "num_layers": 1,
        "num_channels": 32,
        "num_degrees": 2,
        "n_heads": 4,
        "div": 4,
        "l0_in_features": 8,
        "l0_out_features": 8,
        "l1_in_features": 3,
        "l1_out_features": 2,
        "num_edge_features": 32
      },
      "SE3_param_topk": {
        "num_layers": 1,
        "num_channels": 32,
        "num_degrees": 2,
        "n_heads": 4,
        "div": 4,
        "l0_in_features": 64,
        "l0_out_features": 64,
        "l1_in_features": 3,
        "l1_out_features": 2,
        "num_edge_features": 64
      },
      "freeze_track_motif": false,
      "use_motif_timestep": true
    },
    "diffuser": {
      "T": 50,
      "b_0": 0.01,
      "b_T": 0.07,
      "schedule_type": "linear",
      "so3_type": "igso3",
      "crd_scale": 0.25,
      "partial_T": null,
      "so3_schedule_type": "linear",
      "min_b": 1.5,
      "max_b": 2.5,
      "min_sigma": 0.02,
      "max_sigma": 1.5
    },
    "denoiser": {
      "noise_scale_ca": 0,
      "final_noise_scale_ca": 1,
      "ca_noise_schedule_type": "constant",
      "noise_scale_frame": 0,
      "final_noise_scale_frame": 1,
      "frame_noise_schedule_type": "constant"
    },
    "ppi": {
      "hotspot_res": [
        "E64",
        "E88",
        "E96"
      ]
    },
    "potentials": {
      "guiding_potentials": null,
      "guide_scale": 10,
      "guide_decay": "constant",
      "olig_inter_all": null,
      "olig_intra_all": null,
      "olig_custom_contact": null,
      "substrate": null
    },
    "contig_settings": {
      "ref_idx": null,
      "hal_idx": null,
      "idx_rf": null,
      "inpaint_seq_tensor": null
    },
    "preprocess": {
      "sidechain_input": false,
      "motif_sidechain_input": true,
      "d_t1d": 24,
      "d_t2d": 44,
      "prob_self_cond": 0.5,
      "str_self_cond": true,
      "predict_previous": false
    },
    "logging": {
      "inputs": false
    },
    "scaffoldguided": {
      "scaffoldguided": false,
      "target_pdb": false,
      "target_path": null,
      "scaffold_list": null,
      "scaffold_dir": null,
      "sampled_insertion": 0,
      "sampled_N": 0,
      "sampled_C": 0,
      "ss_mask": 0,
      "systematic": false,
      "target_ss": null,
      "target_adj": null,
      "mask_loops": true,
      "contig_crop": null
    }
  },
  "rfd_plddt": [
    [
      0.07302197813987732,
      0.08088309317827225,
      0.0791383907198906,
      0.07756919413805008,
      0.07595907896757126,
      0.07560564577579498,
      0.07558713853359222,
      0.07245168089866638,
      0.07259707897901535,
      0.07407962530851364,
      0.07321476191282272,
      0.07483430206775665,
      0.07559375464916229,
      0.07648935168981552,
      0.0751316249370575,
      0.07449883222579956,
      0.07604610919952393,
      0.07634342461824417,
      0.07583588361740112,
      0.07434427738189697,
      0.07500059902667999,
      0.07621362805366516,
      0.0774598941206932,
      0.07659092545509338,
      0.07671208679676056,
      0.07690472900867462,
      0.07974186539649963,
      0.08578753471374512,
      0.09022635221481323,
      0.09176886826753616,
      0.09426113963127136,
      0.09777029603719711,
      0.09979196637868881,
      0.1018316000699997,
      0.10664205253124237,
      0.10411138087511063,
      0.0998958870768547,
      0.0961315929889679,
      0.08830482512712479,
      0.08978559076786041,
      0.08742687106132507,
      0.08575142174959183,
      0.08421047776937485,
      0.0875517874956131,
      0.08804953843355179,
      0.08970636874437332,
      0.08927033841609955,
      0.0867874026298523,
      0.08755949884653091,
      0.08731383085250854,
      0.08968452364206314,
      0.08572053164243698,
      0.08786307275295258,
      0.0925784781575203,
      0.09237586706876755,
      0.09237702935934067,
      0.0950198620557785,
      0.10002224147319794,
      0.0983937606215477,
      0.10125941038131714,
      0.10865462571382523,
      0.11268991231918335,
      0.1179017573595047,
      0.1287703514099121,
      0.13509881496429443,
      0.9961890578269958,
      0.9958289861679077,
      0.990980327129364,
      0.9707479476928711,
      0.9454147815704346,
      0.9351727962493896,
      0.8946988582611084,
      0.9079357385635376,
      0.8719072937965393,
      0.8813161849975586,
      0.956077516078949,
      0.9860893487930298,
      0.9856532216072083,
      0.9814590811729431,
      0.9939077496528625,
      0.9966360330581665,
      0.9952626824378967,
      0.9980583190917969,
      0.9985013008117676,
      0.9987190365791321,
      0.9989805817604065,
      0.9991646409034729,
      0.998512864112854,
      0.9947789311408997,
      0.9842594861984253,
      0.9530776739120483,
      0.9273899793624878,
      0.952605128288269,
      0.9090425372123718,
      0.9238318204879761,
      0.8796716332435608,
      0.8383448123931885,
      0.8876386880874634,
      0.8746699690818787,
      0.9254097938537598,
      0.9686145782470703,
      0.977644681930542,
      0.9919286966323853,
      0.9936718344688416,
      0.9964476823806763,
      0.9980959296226501,
      0.9979033470153809,
      0.998137891292572,
      0.9990928769111633,
      0.9992811679840088,
      0.9994573593139648,
      0.9989649653434753,
      0.9991936087608337,
      0.9994506239891052,
      0.9990643858909607,
      0.9985917210578918,
      0.9965153932571411,
      0.9875375628471375,
      0.9573184847831726,
      0.9410136938095093,
      0.9654843807220459,
      0.9301577806472778,
      0.9322294592857361,
      0.8960584402084351,
      0.8813289999961853,
      0.9289168119430542,
      0.9461795687675476,
      0.9814889430999756,
      0.9952839612960815,
      0.9971479773521423,
      0.9987719655036926,
      0.999321460723877,
      0.9979673624038696,
      0.9982492327690125,
      0.9994680285453796,
      0.9994621276855469,
      0.9979928135871887,
      0.9970360398292542,
      0.9987233877182007,
      0.9984132647514343,
      0.9984398484230042,
      0.9967586398124695,
      0.9931868314743042,
      0.975196361541748,
      0.9603714942932129,
      0.9010352492332458,
      0.8715661764144897,
      0.847473680973053,
      0.8209282755851746,
      0.8610719442367554,
      0.9004635810852051,
      0.9476885795593262,
      0.9698577523231506,
      0.9353703856468201,
      0.9422527551651001,
      0.9087634086608887,
      0.8885778188705444,
      0.9297354817390442,
      0.9306668043136597,
      0.9777383804321289,
      0.9938808083534241,
      0.9971531629562378,
      0.9986616969108582,
      0.9991389513015747,
      0.9989616274833679,
      0.9990378618240356,
      0.9971863031387329,
      0.997043251991272,
      0.9987071752548218,
      0.9977731704711914,
      0.9980722069740295,
      0.9974631071090698,
      0.9943523406982422,
      0.9821845293045044,
      0.9449578523635864,
      0.9465766549110413,
      0.9621964693069458,
      0.9237522482872009,
      0.9390761852264404,
      0.9010021090507507,
      0.8774877786636353,
      0.9278169870376587,
      0.9340040683746338,
      0.980995774269104,
      0.9921066164970398,
      0.9970520734786987,
      0.9981368184089661,
      0.9969339966773987,
      0.9949978590011597,
      0.9962353110313416,
      0.9974822998046875,
      0.9944704174995422,
      0.9939790964126587,
      0.9900618195533752,
      0.9948552846908569,
      0.9980841875076294,
      0.9956660866737366,
      0.9903801083564758,
      0.974818766117096,
      0.9665215015411377,
      0.9303158521652222,
      0.9077451825141907,
      0.9267261624336243,
      0.9112870693206787,
      0.9364227056503296,
      0.9142964482307434,
      0.8856348395347595,
      0.9305086731910706,
      0.961409866809845,
      0.9766051173210144,
      0.9424186944961548,
      0.9481129050254822,
      0.9697939157485962,
      0.973548412322998,
      0.983428955078125
    ],
    [
      0.10057837516069412,
      0.09926637262105942,
      0.0938795655965805,
      0.08918739855289459,
      0.08399870246648788,
      0.08311440795660019,
      0.07956644147634506,
      0.07514673471450806,
      0.07622948288917542,
      0.07658975571393967,
      0.07473598420619965,
      0.07355499267578125,
      0.07276839762926102,
      0.07144308090209961,
      0.06648702174425125,
      0.06373012065887451,
      0.06745678186416626,
      0.06717574596405029,
      0.06922945380210876,
      0.07217872142791748,
      0.06920932978391647,
      0.06755676865577698,
      0.07092855125665665,
      0.07115845382213593,
      0.0711938738822937,
      0.06897759437561035,
      0.06937788426876068,
      0.07231947034597397,
      0.07743586599826813,
      0.07453511655330658,
      0.07455374300479889,
      0.07625724375247955,
      0.07565949112176895,
      0.07259753346443176,
      0.07361844182014465,
      0.07555929571390152,
      0.07451901584863663,
      0.07322955131530762,
      0.07425343990325928,
      0.06836912035942078,
      0.06597478687763214,
      0.06219496205449104,
      0.0624566487967968,
      0.0628296509385109,
      0.06196904182434082,
      0.06247378885746002,
      0.06218968331813812,
      0.06399863958358765,
      0.06544218212366104,
      0.06910651922225952,
      0.06919893622398376,
      0.07053171843290329,
      0.07632896304130554,
      0.07771654427051544,
      0.07930006086826324,
      0.08124762773513794,
      0.08746054768562317,
      0.0917949452996254,
      0.09448405355215073,
      0.10370932519435883,
      0.11510837078094482,
      0.11863815784454346,
      0.12320959568023682,
      0.14528608322143555,
      0.14460542798042297,
      0.9949117302894592,
      0.994807779788971,
      0.9906038641929626,
      0.9736825823783875,
      0.9554811716079712,
      0.9482010006904602,
      0.9052877426147461,
      0.9216533899307251,
      0.8819609880447388,
      0.8905074596405029,
      0.9576737284660339,
      0.9870137572288513,
      0.9849728345870972,
      0.9822281002998352,
      0.9944372177124023,
      0.9966123104095459,
      0.9950914978981018,
      0.9978967308998108,
      0.9980275630950928,
      0.9980354905128479,
      0.9985569715499878,
      0.9986820220947266,
      0.9980400204658508,
      0.9947967529296875,
      0.9854058027267456,
      0.9622144103050232,
      0.9432213306427002,
      0.9650777578353882,
      0.9214747548103333,
      0.935490608215332,
      0.8879656791687012,
      0.838862419128418,
      0.8953205347061157,
      0.883022129535675,
      0.9329134225845337,
      0.9708870649337769,
      0.9780901670455933,
      0.9903121590614319,
      0.9909100532531738,
      0.9954192042350769,
      0.9973470568656921,
      0.9961824417114258,
      0.9967057704925537,
      0.9985595941543579,
      0.9988892674446106,
      0.9992095828056335,
      0.9979156255722046,
      0.9984724521636963,
      0.9991438388824463,
      0.9984431266784668,
      0.9982015490531921,
      0.9966548681259155,
      0.988507091999054,
      0.9637676477432251,
      0.951581597328186,
      0.9740840792655945,
      0.9399642944335938,
      0.9432751536369324,
      0.9028246402740479,
      0.8827060461044312,
      0.9396799802780151,
      0.9539806246757507,
      0.9836665391921997,
      0.9960941672325134,
      0.9975181818008423,
      0.9989505410194397,
      0.9994226694107056,
      0.9979259371757507,
      0.9976231455802917,
      0.9994034767150879,
      0.9994245767593384,
      0.997593879699707,
      0.9963029623031616,
      0.9984344244003296,
      0.9976651668548584,
      0.9980195760726929,
      0.9967288374900818,
      0.9925181269645691,
      0.975377082824707,
      0.9595551490783691,
      0.9103536605834961,
      0.8787592053413391,
      0.8637700080871582,
      0.8350934386253357,
      0.8675824999809265,
      0.9059096574783325,
      0.9506402015686035,
      0.9727319478988647,
      0.9422396421432495,
      0.9536481499671936,
      0.9159221649169922,
      0.8897131681442261,
      0.9374886751174927,
      0.9382920265197754,
      0.9819397926330566,
      0.9953786730766296,
      0.9976282715797424,
      0.998858630657196,
      0.9992554783821106,
      0.9990121722221375,
      0.9991469383239746,
      0.9970828890800476,
      0.9965823888778687,
      0.9983166456222534,
      0.9966816902160645,
      0.9969526529312134,
      0.9968645572662354,
      0.9927515983581543,
      0.9793825745582581,
      0.9412602186203003,
      0.9411910772323608,
      0.95601487159729,
      0.9241541028022766,
      0.9429513216018677,
      0.9043750762939453,
      0.8804383277893066,
      0.932130753993988,
      0.9332374930381775,
      0.9812994599342346,
      0.9926254153251648,
      0.9967100620269775,
      0.997780978679657,
      0.9961987137794495,
      0.9919151067733765,
      0.9941229820251465,
      0.9963928461074829,
      0.990988552570343,
      0.9913368821144104,
      0.9855579733848572,
      0.9916552305221558,
      0.9970428347587585,
      0.993951141834259,
      0.9863656163215637,
      0.9671354293823242,
      0.9549509882926941,
      0.9108673930168152,
      0.8933780193328857,
      0.9133973121643066,
      0.9027788043022156,
      0.927708625793457,
      0.9059509038925171,
      0.8781617879867554,
      0.9217427968978882,
      0.9532611966133118,
      0.968463659286499,
      0.9209332466125488,
      0.9239780902862549,
      0.9568350911140442,
      0.9658455848693848,
      0.9815053343772888
    ],
    [
      0.1200750395655632,
      0.12862488627433777,
      0.11993537098169327,
      0.11373500525951385,
      0.10318049043416977,
      0.0998741090297699,
      0.09539179503917694,
      0.08630684018135071,
      0.08554565906524658,
      0.08815360069274902,
      0.08372081071138382,
      0.08355411887168884,
      0.08250875771045685,
      0.07874579727649689,
      0.07179637253284454,
      0.06683085113763809,
      0.06675691157579422,
      0.06829912215471268,
      0.06897486746311188,
      0.06958780437707901,
      0.0679466649889946,
      0.06785401701927185,
      0.07113844156265259,
      0.07031212747097015,
      0.06896442174911499,
      0.06765852868556976,
      0.06829294562339783,
      0.06963283568620682,
      0.07316940277814865,
      0.06938600540161133,
      0.0743170753121376,
      0.07542936503887177,
      0.07289494574069977,
      0.07194902002811432,
      0.07167361676692963,
      0.07377790659666061,
      0.0761203020811081,
      0.07531563192605972,
      0.07775953412055969,
      0.07322481274604797,
      0.06713268160820007,
      0.06689845770597458,
      0.0659932792186737,
      0.06088273972272873,
      0.062137212604284286,
      0.06139634549617767,
      0.06311731040477753,
      0.06621193140745163,
      0.06551136821508408,
      0.06683377176523209,
      0.07220633327960968,
      0.07162906974554062,
      0.07684250175952911,
      0.08154505491256714,
      0.08428053557872772,
      0.08618423342704773,
      0.09096364676952362,
      0.09701745212078094,
      0.10153979063034058,
      0.11209972947835922,
      0.12413020431995392,
      0.12904328107833862,
      0.13788701593875885,
      0.1633540391921997,
      0.17491485178470612,
      0.9946813583374023,
      0.9945228695869446,
      0.9895561337471008,
      0.9715170860290527,
      0.9511942267417908,
      0.9424635171890259,
      0.9001032710075378,
      0.9144080281257629,
      0.8768609166145325,
      0.8853956460952759,
      0.9532724022865295,
      0.9848909378051758,
      0.982622504234314,
      0.9795706868171692,
      0.9934269189834595,
      0.9958913922309875,
      0.9941964149475098,
      0.9975975751876831,
      0.9978465437889099,
      0.9979496598243713,
      0.9984675049781799,
      0.998670756816864,
      0.9979195594787598,
      0.9942845106124878,
      0.9846379160881042,
      0.9593324661254883,
      0.9383615255355835,
      0.9602124691009521,
      0.9172422289848328,
      0.9320862293243408,
      0.8844987154006958,
      0.840369701385498,
      0.896660566329956,
      0.8859978318214417,
      0.9339959025382996,
      0.9715917110443115,
      0.9802638292312622,
      0.9917227029800415,
      0.9919853806495667,
      0.9957391619682312,
      0.9975247979164124,
      0.9965643882751465,
      0.996886134147644,
      0.9985594749450684,
      0.9988555908203125,
      0.9991864562034607,
      0.9980065822601318,
      0.9985199570655823,
      0.9991029500961304,
      0.9984560608863831,
      0.998184084892273,
      0.9964661598205566,
      0.9882329106330872,
      0.9624555110931396,
      0.948511004447937,
      0.9717795252799988,
      0.9381636381149292,
      0.9414944648742676,
      0.9024885892868042,
      0.8848513960838318,
      0.9412875175476074,
      0.9575811624526978,
      0.9855000972747803,
      0.9963667988777161,
      0.9978115558624268,
      0.999001145362854,
      0.9994235038757324,
      0.9979607462882996,
      0.9977051615715027,
      0.9993833899497986,
      0.9994175434112549,
      0.9976511597633362,
      0.9963106513023376,
      0.9984046816825867,
      0.997682511806488,
      0.9980142116546631,
      0.9966769218444824,
      0.9925512075424194,
      0.9756557941436768,
      0.9603279829025269,
      0.9114915728569031,
      0.8824862241744995,
      0.8694366216659546,
      0.8430804014205933,
      0.8723027110099792,
      0.907454252243042,
      0.9497100114822388,
      0.9713602066040039,
      0.9418377876281738,
      0.953488290309906,
      0.9179908633232117,
      0.8935474157333374,
      0.9409180879592896,
      0.9445509910583496,
      0.9849599599838257,
      0.9959728717803955,
      0.9979623556137085,
      0.998940646648407,
      0.9993099570274353,
      0.9990199208259583,
      0.9991405010223389,
      0.997089684009552,
      0.9965789318084717,
      0.9982723593711853,
      0.9966804385185242,
      0.9969482421875,
      0.9968827366828918,
      0.9929789900779724,
      0.9802865982055664,
      0.9420915842056274,
      0.9408962726593018,
      0.9553831219673157,
      0.925005316734314,
      0.942874014377594,
      0.9071856737136841,
      0.8842267990112305,
      0.9375498294830322,
      0.9395586252212524,
      0.9845694303512573,
      0.9938849806785583,
      0.997194766998291,
      0.9979376792907715,
      0.9964763522148132,
      0.9924986362457275,
      0.9945215582847595,
      0.9965795874595642,
      0.9913464188575745,
      0.9915300607681274,
      0.9857795238494873,
      0.9920216798782349,
      0.997093677520752,
      0.9940540790557861,
      0.986889660358429,
      0.9679223895072937,
      0.9556459188461304,
      0.9120162129402161,
      0.894065260887146,
      0.9135629534721375,
      0.9034813642501831,
      0.9287121891975403,
      0.9082263708114624,
      0.8817770481109619,
      0.9280768036842346,
      0.9587720632553101,
      0.9719566106796265,
      0.9276825189590454,
      0.9320879578590393,
      0.962391197681427,
      0.9704902172088623,
      0.9834569096565247
    ],
    [
      0.13303978741168976,
      0.1382526010274887,
      0.13798534870147705,
      0.12546426057815552,
      0.11617674678564072,
      0.11556169390678406,
      0.10850276052951813,
      0.09778328239917755,
      0.08924255520105362,
      0.08907488733530045,
      0.08385258913040161,
      0.08135094493627548,
      0.079792320728302,
      0.0757124125957489,
      0.07219541817903519,
      0.06770852953195572,
      0.06778173893690109,
      0.06769721210002899,
      0.07007592171430588,
      0.06819824874401093,
      0.06642593443393707,
      0.06969116628170013,
      0.070502370595932,
      0.06923035532236099,
      0.06809893250465393,
      0.06894028186798096,
      0.069902203977108,
      0.07576758414506912,
      0.07384423911571503,
      0.07340981066226959,
      0.0769294798374176,
      0.07886765897274017,
      0.07800231128931046,
      0.07906527817249298,
      0.07881129533052444,
      0.0816466361284256,
      0.08156846463680267,
      0.08007035404443741,
      0.08344708383083344,
      0.0783420205116272,
      0.0733681470155716,
      0.0750841498374939,
      0.07455384731292725,
      0.06889442354440689,
      0.06957897543907166,
      0.07235661894083023,
      0.07116159796714783,
      0.07400970160961151,
      0.07403206080198288,
      0.07595111429691315,
      0.07598471641540527,
      0.0778723806142807,
      0.08694840222597122,
      0.09029608964920044,
      0.09380801022052765,
      0.09410066157579422,
      0.10267962515354156,
      0.11006051301956177,
      0.11806763708591461,
      0.12918835878372192,
      0.1432960033416748,
      0.15207548439502716,
      0.16741344332695007,
      0.20238478481769562,
      0.23826080560684204,
      0.9954754710197449,
      0.9953728914260864,
      0.991072952747345,
      0.9733599424362183,
      0.9533456563949585,
      0.9454115033149719,
      0.902399480342865,
      0.9175991415977478,
      0.8787528276443481,
      0.8866679668426514,
      0.955604076385498,
      0.9861295819282532,
      0.9842141270637512,
      0.9812714457511902,
      0.9940932989120483,
      0.9964353442192078,
      0.9949328303337097,
      0.9979774951934814,
      0.9982613921165466,
      0.9983741641044617,
      0.9988093376159668,
      0.9989616870880127,
      0.9983108043670654,
      0.9949778914451599,
      0.9855141639709473,
      0.96067214012146,
      0.9410123229026794,
      0.9631054997444153,
      0.9188017845153809,
      0.9340183734893799,
      0.8847178220748901,
      0.8395280838012695,
      0.8963040113449097,
      0.8862823247909546,
      0.9355878829956055,
      0.9728607535362244,
      0.9816266894340515,
      0.9928704500198364,
      0.9932636618614197,
      0.9964815378189087,
      0.9980096817016602,
      0.9972788095474243,
      0.997547447681427,
      0.9988623857498169,
      0.9991165995597839,
      0.9993741512298584,
      0.9984612464904785,
      0.9988832473754883,
      0.9993189573287964,
      0.9988015294075012,
      0.9984431266784668,
      0.9967807531356812,
      0.9886052012443542,
      0.9631839394569397,
      0.9502838253974915,
      0.973232090473175,
      0.9383464455604553,
      0.9410772919654846,
      0.8990336656570435,
      0.8816056847572327,
      0.9415895938873291,
      0.9573209285736084,
      0.9859403371810913,
      0.996542751789093,
      0.998030960559845,
      0.9990885257720947,
      0.9994729161262512,
      0.9982585310935974,
      0.9981562495231628,
      0.9994946718215942,
      0.9995077848434448,
      0.9979974031448364,
      0.9967753887176514,
      0.9986083507537842,
      0.998068630695343,
      0.9982459545135498,
      0.9968749284744263,
      0.9927082061767578,
      0.9748857021331787,
      0.959484338760376,
      0.9101477861404419,
      0.8786486983299255,
      0.863525927066803,
      0.8302648663520813,
      0.8662071824073792,
      0.9053671956062317,
      0.9496868848800659,
      0.9708653688430786,
      0.9409772157669067,
      0.9507328867912292,
      0.9137778282165527,
      0.8884804248809814,
      0.9402393102645874,
      0.9443745613098145,
      0.9853205680847168,
      0.9960590600967407,
      0.9981747269630432,
      0.9990535378456116,
      0.9993385076522827,
      0.9991640448570251,
      0.9992696642875671,
      0.9973805546760559,
      0.9970014691352844,
      0.9986345171928406,
      0.9974087476730347,
      0.997445285320282,
      0.9970317482948303,
      0.9929946064949036,
      0.9793394207954407,
      0.9399744272232056,
      0.9390592575073242,
      0.9541746973991394,
      0.9236741065979004,
      0.9405785799026489,
      0.9046553373336792,
      0.88182532787323,
      0.937408447265625,
      0.9418294429779053,
      0.9858499765396118,
      0.9944695234298706,
      0.9976558089256287,
      0.998320996761322,
      0.997018039226532,
      0.9940646886825562,
      0.9959091544151306,
      0.9973843693733215,
      0.9929074645042419,
      0.9926131963729858,
      0.9873372316360474,
      0.9933643341064453,
      0.9976082444190979,
      0.9944226741790771,
      0.9866839051246643,
      0.9671231508255005,
      0.9547377228736877,
      0.9091593027114868,
      0.890445351600647,
      0.9113142490386963,
      0.9010049104690552,
      0.9282641410827637,
      0.9076245427131653,
      0.8823787569999695,
      0.9302263259887695,
      0.961860179901123,
      0.9745497107505798,
      0.9323406219482422,
      0.9379953742027283,
      0.9667425155639648,
      0.9747055172920227,
      0.985830545425415
    ],
    [
      0.13507229089736938,
      0.14223968982696533,
      0.14224214851856232,
      0.12820568680763245,
      0.11588282138109207,
      0.11579025536775589,
      0.11140404641628265,
      0.10114790499210358,
      0.09241238236427307,
      0.09006469696760178,
      0.08458070456981659,
      0.08009465783834457,
      0.07927657663822174,
      0.07431058585643768,
      0.07151709496974945,
      0.06731768697500229,
      0.06874871999025345,
      0.06919147819280624,
      0.0705767571926117,
      0.06860064715147018,
      0.07015988975763321,
      0.06942369043827057,
      0.07215125113725662,
      0.07187286019325256,
      0.07046627998352051,
      0.07142795622348785,
      0.07380139082670212,
      0.07828231155872345,
      0.07777200639247894,
      0.07357416301965714,
      0.08248327672481537,
      0.07582081854343414,
      0.0740557536482811,
      0.07663443684577942,
      0.07868346571922302,
      0.08032026141881943,
      0.07663845270872116,
      0.07968612015247345,
      0.08739575743675232,
      0.078287273645401,
      0.07624292373657227,
      0.08052744716405869,
      0.08305053412914276,
      0.07759425789117813,
      0.07984396815299988,
      0.0856771245598793,
      0.07882020622491837,
      0.08173039555549622,
      0.0821908563375473,
      0.0882493406534195,
      0.08757086098194122,
      0.08879022300243378,
      0.10131564736366272,
      0.10741258412599564,
      0.11193916201591492,
      0.11580552905797958,
      0.12376608699560165,
      0.1339605748653412,
      0.14771495759487152,
      0.1632803976535797,
      0.18366242945194244,
      0.22081026434898376,
      0.2460816204547882,
      0.2928409278392792,
      0.32045507431030273,
      0.9958321452140808,
      0.9957352876663208,
      0.9916368126869202,
      0.9736751317977905,
      0.9533791542053223,
      0.9455854892730713,
      0.9028300046920776,
      0.9182050228118896,
      0.8793580532073975,
      0.8862578868865967,
      0.9563944935798645,
      0.9868031740188599,
      0.9849194288253784,
      0.9818937182426453,
      0.9944244027137756,
      0.9967231750488281,
      0.995232343673706,
      0.9981424808502197,
      0.9984316229820251,
      0.9985405206680298,
      0.9989476203918457,
      0.9990824460983276,
      0.9984726905822754,
      0.9952380657196045,
      0.9855216145515442,
      0.9603095650672913,
      0.942200243473053,
      0.9646838307380676,
      0.9200885891914368,
      0.9351593255996704,
      0.8861669301986694,
      0.8406115174293518,
      0.8971545696258545,
      0.8864140510559082,
      0.9360753297805786,
      0.973580002784729,
      0.9828678965568542,
      0.9939022660255432,
      0.9940722584724426,
      0.9969300031661987,
      0.9983183741569519,
      0.9976503849029541,
      0.9978545308113098,
      0.999013364315033,
      0.9992765784263611,
      0.9994540214538574,
      0.9986568093299866,
      0.9990212917327881,
      0.9994120001792908,
      0.998959481716156,
      0.998563289642334,
      0.9969090819358826,
      0.9884693026542664,
      0.9628181457519531,
      0.9513494372367859,
      0.9747669100761414,
      0.9388363361358643,
      0.9415772557258606,
      0.8989685773849487,
      0.8810362815856934,
      0.9417564868927002,
      0.957751452922821,
      0.9865791201591492,
      0.9967756271362305,
      0.9982132315635681,
      0.9991747140884399,
      0.9995208978652954,
      0.9984935522079468,
      0.9984233975410461,
      0.9995689988136292,
      0.9995421767234802,
      0.9981817007064819,
      0.9970592260360718,
      0.9987871050834656,
      0.9983543157577515,
      0.9983948469161987,
      0.9969257712364197,
      0.9925523996353149,
      0.9736000895500183,
      0.9567906260490417,
      0.9067936539649963,
      0.8742460608482361,
      0.856065571308136,
      0.8095731735229492,
      0.857886016368866,
      0.9023623466491699,
      0.949053168296814,
      0.9706999659538269,
      0.9403669834136963,
      0.9486963152885437,
      0.9087021350860596,
      0.8858802914619446,
      0.9389002323150635,
      0.9435362815856934,
      0.9859219789505005,
      0.9961890578269958,
      0.9983450174331665,
      0.9991499781608582,
      0.9993802309036255,
      0.9992607235908508,
      0.9993689656257629,
      0.9976111054420471,
      0.997310221195221,
      0.9988574385643005,
      0.997797966003418,
      0.9976752996444702,
      0.9970757961273193,
      0.9927871227264404,
      0.9779202342033386,
      0.9369463920593262,
      0.9372976422309875,
      0.953489363193512,
      0.9223624467849731,
      0.9385982155799866,
      0.9017269611358643,
      0.8789392709732056,
      0.936368465423584,
      0.9428766965866089,
      0.9866669178009033,
      0.994905948638916,
      0.9979091286659241,
      0.9985599517822266,
      0.9973394274711609,
      0.9948539137840271,
      0.9965212941169739,
      0.997768759727478,
      0.9937669038772583,
      0.993242621421814,
      0.9882041215896606,
      0.9940082430839539,
      0.9978529214859009,
      0.9946080446243286,
      0.9866080284118652,
      0.9662509560585022,
      0.9540436863899231,
      0.9071645736694336,
      0.8847563862800598,
      0.9106025695800781,
      0.8994536399841309,
      0.928045392036438,
      0.9070996046066284,
      0.8826010227203369,
      0.931653618812561,
      0.9635744094848633,
      0.9760316610336304,
      0.9350665807723999,
      0.9406920671463013,
      0.9688405394554138,
      0.9765825271606445,
      0.9869479537010193
    ],
    [
      0.15016397833824158,
      0.15464074909687042,
      0.15532627701759338,
      0.14176121354103088,
      0.13142387568950653,
      0.13554781675338745,
      0.12692081928253174,
      0.12140287458896637,
      0.10892313718795776,
      0.10598352551460266,
      0.09663709998130798,
      0.09308759868144989,
      0.08623429387807846,
      0.081886887550354,
      0.08288412541151047,
      0.07512359321117401,
      0.07497245818376541,
      0.07565415650606155,
      0.07964488118886948,
      0.07939515262842178,
      0.080986887216568,
      0.07983780652284622,
      0.0819895938038826,
      0.08089490234851837,
      0.08375999331474304,
      0.08054345846176147,
      0.0845973789691925,
      0.08581595122814178,
      0.08528509736061096,
      0.0814417228102684,
      0.08523110300302505,
      0.08000151813030243,
      0.07769806683063507,
      0.07628519833087921,
      0.0845298320055008,
      0.08587701618671417,
      0.08190002292394638,
      0.08774712681770325,
      0.09754863381385803,
      0.08797108381986618,
      0.08737191557884216,
      0.0940808579325676,
      0.0958360806107521,
      0.0869993269443512,
      0.090237557888031,
      0.1008351594209671,
      0.09708569943904877,
      0.10161365568637848,
      0.11310234665870667,
      0.11918716132640839,
      0.11649224907159805,
      0.12551721930503845,
      0.13889338076114655,
      0.14542655646800995,
      0.16062910854816437,
      0.16936729848384857,
      0.1865517646074295,
      0.20844388008117676,
      0.25870978832244873,
      0.29062649607658386,
      0.31596046686172485,
      0.34072744846343994,
      0.34276828169822693,
      0.3394017219543457,
      0.33881983160972595,
      0.9964033961296082,
      0.9962937831878662,
      0.9926666617393494,
      0.974672794342041,
      0.9546003341674805,
      0.9469594955444336,
      0.9045860767364502,
      0.9203646183013916,
      0.8818219900131226,
      0.8896304368972778,
      0.9596582651138306,
      0.9882281422615051,
      0.9863415956497192,
      0.9831210374832153,
      0.9949251413345337,
      0.9971072673797607,
      0.9957478642463684,
      0.9983827471733093,
      0.9986844062805176,
      0.9988059997558594,
      0.9991492629051208,
      0.9992527365684509,
      0.9987015724182129,
      0.9956409931182861,
      0.9858934283256531,
      0.961016833782196,
      0.9442652463912964,
      0.9661485552787781,
      0.9223886728286743,
      0.9362609386444092,
      0.8882741332054138,
      0.8445433378219604,
      0.902350902557373,
      0.8928681015968323,
      0.9422863721847534,
      0.9771082401275635,
      0.9862850904464722,
      0.9955203533172607,
      0.9954718947410583,
      0.9976935386657715,
      0.9987629652023315,
      0.9982492923736572,
      0.9983581900596619,
      0.9992235898971558,
      0.9994112253189087,
      0.9995543956756592,
      0.9989575743675232,
      0.9992384314537048,
      0.99953693151474,
      0.99917072057724,
      0.9987380504608154,
      0.997116208076477,
      0.9886847138404846,
      0.9639276266098022,
      0.953822135925293,
      0.9768174886703491,
      0.9404118061065674,
      0.9424216747283936,
      0.8964016437530518,
      0.883107602596283,
      0.9435702562332153,
      0.9614130854606628,
      0.9889544248580933,
      0.9971848726272583,
      0.9984888434410095,
      0.9992765784263611,
      0.9995788931846619,
      0.9988707900047302,
      0.9988009333610535,
      0.9996509552001953,
      0.9996100068092346,
      0.9985029101371765,
      0.9975676536560059,
      0.9990639686584473,
      0.9987579584121704,
      0.9986246228218079,
      0.9971297979354858,
      0.9926999807357788,
      0.9737065434455872,
      0.9551283717155457,
      0.9051118493080139,
      0.8742749094963074,
      0.8449587821960449,
      0.7993891835212708,
      0.8582351207733154,
      0.9029383659362793,
      0.9510641098022461,
      0.9723798632621765,
      0.9419546127319336,
      0.9491402506828308,
      0.906076192855835,
      0.8860231637954712,
      0.9406434893608093,
      0.9470630884170532,
      0.988045334815979,
      0.9965708255767822,
      0.9985758066177368,
      0.9992557168006897,
      0.9994338154792786,
      0.9993807673454285,
      0.9994786977767944,
      0.9979228377342224,
      0.9978718161582947,
      0.9991227984428406,
      0.9982984066009521,
      0.9980719685554504,
      0.9972888827323914,
      0.992875337600708,
      0.9769779443740845,
      0.9366066455841064,
      0.9387879371643066,
      0.9554522037506104,
      0.9235670566558838,
      0.9395228624343872,
      0.9014973044395447,
      0.8794398903846741,
      0.9391376972198486,
      0.9476256966590881,
      0.9889697432518005,
      0.9956336617469788,
      0.9982714056968689,
      0.99884432554245,
      0.9977511167526245,
      0.995922327041626,
      0.9973201751708984,
      0.998241662979126,
      0.9948996901512146,
      0.9943597912788391,
      0.9896647334098816,
      0.9949805736541748,
      0.998228907585144,
      0.9950507879257202,
      0.9869893789291382,
      0.9664843678474426,
      0.9554576277732849,
      0.9083040356636047,
      0.8850752711296082,
      0.9133878946304321,
      0.9017091393470764,
      0.9302380681037903,
      0.9097887873649597,
      0.8862775564193726,
      0.9367613792419434,
      0.9683306217193604,
      0.9795140624046326,
      0.9416089653968811,
      0.9474443197250366,
      0.9733831286430359,
      0.9810066819190979,
      0.9890336990356445
    ],
    [
      0.15073123574256897,
      0.15987591445446014,
      0.16320805251598358,
      0.14861620962619781,
      0.13988220691680908,
      0.14590242505073547,
      0.13757866621017456,
      0.1316119283437729,
      0.12053573131561279,
      0.1198309138417244,
      0.1106972023844719,
      0.10476864874362946,
      0.10465162247419357,
      0.10222643613815308,
      0.10243119299411774,
      0.10167712718248367,
      0.10249709337949753,
      0.10476556420326233,
      0.11169128119945526,
      0.10156837105751038,
      0.10416288673877716,
      0.10027432441711426,
      0.10202176868915558,
      0.10338185727596283,
      0.10709783434867859,
      0.09809119254350662,
      0.10071726143360138,
      0.10606400668621063,
      0.10293249785900116,
      0.09135738760232925,
      0.09010434150695801,
      0.0899873822927475,
      0.08838280290365219,
      0.08819062262773514,
      0.10197143256664276,
      0.10321909189224243,
      0.09723854064941406,
      0.10127121210098267,
      0.11398451775312424,
      0.10652017593383789,
      0.10445849597454071,
      0.12152771651744843,
      0.12921148538589478,
      0.11163178831338882,
      0.11858116090297699,
      0.13654477894306183,
      0.1354464888572693,
      0.1389058530330658,
      0.15520243346691132,
      0.15968823432922363,
      0.16290219128131866,
      0.18585778772830963,
      0.207908034324646,
      0.2277469038963318,
      0.26465079188346863,
      0.2966739237308502,
      0.3270251154899597,
      0.3628804087638855,
      0.39538636803627014,
      0.3943932056427002,
      0.3894994258880615,
      0.41457971930503845,
      0.392103910446167,
      0.38703638315200806,
      0.3726840317249298,
      0.9966587424278259,
      0.9965800046920776,
      0.993156373500824,
      0.9750969409942627,
      0.954634428024292,
      0.9475224614143372,
      0.9052495956420898,
      0.9208028316497803,
      0.8838529586791992,
      0.8918893337249756,
      0.961298942565918,
      0.9889877438545227,
      0.9873644709587097,
      0.9841133952140808,
      0.9953181743621826,
      0.9974011778831482,
      0.996139645576477,
      0.9985405206680298,
      0.9988397359848022,
      0.9989465475082397,
      0.9992426037788391,
      0.9993346929550171,
      0.9987990260124207,
      0.9957982301712036,
      0.9860516786575317,
      0.9609846472740173,
      0.9447048902511597,
      0.9664591550827026,
      0.9230601787567139,
      0.9354974627494812,
      0.8880616426467896,
      0.8488055467605591,
      0.902864933013916,
      0.894116997718811,
      0.9434834718704224,
      0.9776723384857178,
      0.9871390461921692,
      0.99619060754776,
      0.9961540102958679,
      0.9980913400650024,
      0.9989989995956421,
      0.9985960721969604,
      0.9986599683761597,
      0.9993550181388855,
      0.9995284080505371,
      0.9996148347854614,
      0.9991340637207031,
      0.9993455410003662,
      0.9996038675308228,
      0.9992848038673401,
      0.998842179775238,
      0.9971755146980286,
      0.9884548783302307,
      0.9631262421607971,
      0.953900158405304,
      0.9775555729866028,
      0.9415683746337891,
      0.9425258636474609,
      0.8973749876022339,
      0.8857054114341736,
      0.9427483081817627,
      0.9614901542663574,
      0.9895057678222656,
      0.997342586517334,
      0.9986088275909424,
      0.9993520379066467,
      0.999622642993927,
      0.9991168975830078,
      0.9990421533584595,
      0.9997147917747498,
      0.9996514320373535,
      0.9987205266952515,
      0.9978598356246948,
      0.9992064833641052,
      0.9989863038063049,
      0.9987412691116333,
      0.9971434473991394,
      0.9924177527427673,
      0.972086489200592,
      0.9525282382965088,
      0.9004677534103394,
      0.8660832643508911,
      0.8346457481384277,
      0.7848575115203857,
      0.8453266024589539,
      0.9010331034660339,
      0.9500375986099243,
      0.9726061820983887,
      0.9416532516479492,
      0.9488441944122314,
      0.9048975706100464,
      0.882779598236084,
      0.9408457279205322,
      0.9484877586364746,
      0.9886326193809509,
      0.996731162071228,
      0.998729407787323,
      0.9993411898612976,
      0.9994710683822632,
      0.9994783401489258,
      0.9995627999305725,
      0.9981893301010132,
      0.9982495307922363,
      0.999272882938385,
      0.9986196756362915,
      0.9982742071151733,
      0.9972818493843079,
      0.9925547242164612,
      0.9750123620033264,
      0.9325262904167175,
      0.9369918704032898,
      0.9558535814285278,
      0.9224225878715515,
      0.9382794499397278,
      0.8959250450134277,
      0.8792876601219177,
      0.9402316808700562,
      0.9516066312789917,
      0.9901201128959656,
      0.9960822463035583,
      0.9985413551330566,
      0.9990718364715576,
      0.9980930089950562,
      0.9969028830528259,
      0.9980149865150452,
      0.9986410737037659,
      0.9960020184516907,
      0.9951851963996887,
      0.9910878539085388,
      0.9957606196403503,
      0.998430609703064,
      0.9951729774475098,
      0.9872115850448608,
      0.9669244885444641,
      0.9577711820602417,
      0.9088209867477417,
      0.8846443891525269,
      0.9142946004867554,
      0.9013081192970276,
      0.9320933818817139,
      0.9127183556556702,
      0.8895145058631897,
      0.9406059980392456,
      0.9718329310417175,
      0.9824137687683105,
      0.9482768177986145,
      0.9539154171943665,
      0.9779966473579407,
      0.984375536441803,
      0.9909870028495789
    ],
    [
      0.15194211900234222,
      0.17082583904266357,
      0.17543601989746094,
      0.15953227877616882,
      0.1507461816072464,
      0.15650516748428345,
      0.15150293707847595,
      0.14656826853752136,
      0.13425253331661224,
      0.134585902094841,
      0.13529612123966217,
      0.121969074010849,
      0.11677151918411255,
      0.12326501309871674,
      0.12809723615646362,
      0.11419212073087692,
      0.12352348864078522,
      0.12390749156475067,
      0.1327657848596573,
      0.11911045014858246,
      0.12200364470481873,
      0.1173563301563263,
      0.12182919681072235,
      0.12029922008514404,
      0.11875612288713455,
      0.1143326684832573,
      0.11652208864688873,
      0.12088073790073395,
      0.10865611582994461,
      0.10048449039459229,
      0.09787706285715103,
      0.10094913840293884,
      0.0953381136059761,
      0.09701183438301086,
      0.1133575513958931,
      0.11676535755395889,
      0.10921678692102432,
      0.11407563835382462,
      0.13599129021167755,
      0.12659130990505219,
      0.12530797719955444,
      0.1451137363910675,
      0.1535189151763916,
      0.13664968311786652,
      0.14579644799232483,
      0.1649652123451233,
      0.1592414677143097,
      0.1630372405052185,
      0.1799216866493225,
      0.19270500540733337,
      0.1992025375366211,
      0.23276959359645844,
      0.2641008198261261,
      0.28431978821754456,
      0.33059173822402954,
      0.367782324552536,
      0.38528159260749817,
      0.4035579264163971,
      0.42774954438209534,
      0.4165849983692169,
      0.40072858333587646,
      0.418890118598938,
      0.3996732831001282,
      0.39751842617988586,
      0.38430941104888916,
      0.9968254566192627,
      0.9966526031494141,
      0.9931108355522156,
      0.9745084643363953,
      0.9530842304229736,
      0.9460669755935669,
      0.9020857810974121,
      0.9195207357406616,
      0.8826097846031189,
      0.8911802172660828,
      0.9616386890411377,
      0.9893640875816345,
      0.9877575039863586,
      0.9842970371246338,
      0.995439887046814,
      0.9975194931030273,
      0.9962488412857056,
      0.9985976219177246,
      0.9989226460456848,
      0.9990311861038208,
      0.9992972612380981,
      0.9993933439254761,
      0.9988523125648499,
      0.9957548379898071,
      0.9854943752288818,
      0.9595932960510254,
      0.9437090158462524,
      0.9664033055305481,
      0.9211353063583374,
      0.9351741075515747,
      0.8876286149024963,
      0.8458686470985413,
      0.9025869965553284,
      0.8936004638671875,
      0.9435315132141113,
      0.9780321717262268,
      0.9879287481307983,
      0.9966717958450317,
      0.9966495037078857,
      0.9983615279197693,
      0.9991472959518433,
      0.9988105297088623,
      0.9988455772399902,
      0.9994305372238159,
      0.9995654225349426,
      0.9996679425239563,
      0.9992762804031372,
      0.9994350075721741,
      0.9996527433395386,
      0.9993821978569031,
      0.9989253878593445,
      0.9971521496772766,
      0.9879122376441956,
      0.9621410965919495,
      0.9538602828979492,
      0.9783483743667603,
      0.9416099190711975,
      0.9424751400947571,
      0.895257830619812,
      0.8855477571487427,
      0.9429478645324707,
      0.9618465304374695,
      0.9900867938995361,
      0.9975550174713135,
      0.9987174272537231,
      0.9993966817855835,
      0.9996508955955505,
      0.9992629289627075,
      0.999203085899353,
      0.9997531771659851,
      0.9996845126152039,
      0.9989497661590576,
      0.9982424974441528,
      0.9993146657943726,
      0.9991556406021118,
      0.9988449811935425,
      0.9971292614936829,
      0.9921369552612305,
      0.9706665873527527,
      0.9502262473106384,
      0.8975521326065063,
      0.8641355037689209,
      0.8269476294517517,
      0.7716705799102783,
      0.8393300771713257,
      0.8995630741119385,
      0.950929582118988,
      0.9733954668045044,
      0.942089855670929,
      0.9479762315750122,
      0.9011856913566589,
      0.8792592287063599,
      0.9411479234695435,
      0.94957435131073,
      0.9891678094863892,
      0.9968960881233215,
      0.9988199472427368,
      0.999384343624115,
      0.9994948506355286,
      0.9995376467704773,
      0.9996082186698914,
      0.9984124898910522,
      0.9985561966896057,
      0.9993762969970703,
      0.9988393187522888,
      0.9984307289123535,
      0.9972794651985168,
      0.9923237562179565,
      0.9736889600753784,
      0.9307386875152588,
      0.9359546303749084,
      0.9562698602676392,
      0.9210282564163208,
      0.9370484352111816,
      0.8934119343757629,
      0.8784787058830261,
      0.9409943222999573,
      0.9525775909423828,
      0.9906772971153259,
      0.9962902069091797,
      0.9986510872840881,
      0.9991632699966431,
      0.9982234835624695,
      0.9972425103187561,
      0.9982931613922119,
      0.9988106489181519,
      0.9964693784713745,
      0.9955499172210693,
      0.9917839765548706,
      0.9962319731712341,
      0.9985682964324951,
      0.9952273368835449,
      0.9868382811546326,
      0.9662999510765076,
      0.9575917720794678,
      0.9069520235061646,
      0.8803882598876953,
      0.9134050607681274,
      0.8978158235549927,
      0.931892991065979,
      0.9122217893600464,
      0.8903752565383911,
      0.9419993162155151,
      0.9731876254081726,
      0.9835512638092041,
      0.9506590962409973,
      0.9565185904502869,
      0.980384111404419,
      0.9859439134597778,
      0.9921208620071411
    ],
    [
      0.1719997525215149,
      0.18859630823135376,
      0.1987152099609375,
      0.18587364256381989,
      0.17454664409160614,
      0.1777452528476715,
      0.17028039693832397,
      0.1684122383594513,
      0.1562986671924591,
      0.15866583585739136,
      0.16400523483753204,
      0.15154707431793213,
      0.14045587182044983,
      0.14811190962791443,
      0.16132518649101257,
      0.13973473012447357,
      0.1445993185043335,
      0.14269569516181946,
      0.15049917995929718,
      0.14301657676696777,
      0.1395709365606308,
      0.14070497453212738,
      0.14521697163581848,
      0.13989031314849854,
      0.13528190553188324,
      0.14161531627178192,
      0.13767261803150177,
      0.13583041727542877,
      0.11960894614458084,
      0.11295932531356812,
      0.11120105534791946,
      0.1142413467168808,
      0.10906653106212616,
      0.10761800408363342,
      0.12896397709846497,
      0.13508418202400208,
      0.132472425699234,
      0.14404770731925964,
      0.16561251878738403,
      0.15569046139717102,
      0.15407723188400269,
      0.1739421784877777,
      0.1822577714920044,
      0.16357940435409546,
      0.1745958775281906,
      0.20117345452308655,
      0.19620266556739807,
      0.19793666899204254,
      0.23007215559482574,
      0.2559936046600342,
      0.26245203614234924,
      0.30863749980926514,
      0.3485020399093628,
      0.3708469271659851,
      0.40122658014297485,
      0.42486104369163513,
      0.4328247010707855,
      0.452814519405365,
      0.46418100595474243,
      0.4446706771850586,
      0.4134860038757324,
      0.43523433804512024,
      0.4244903028011322,
      0.4249911904335022,
      0.4257783889770508,
      0.9970806837081909,
      0.9968142509460449,
      0.9934070706367493,
      0.9742217063903809,
      0.952606737613678,
      0.9460558891296387,
      0.9027044773101807,
      0.9212974309921265,
      0.8848078846931458,
      0.8946226239204407,
      0.9637536406517029,
      0.9899743795394897,
      0.9886184930801392,
      0.9851701259613037,
      0.9957302808761597,
      0.9977327585220337,
      0.9965569376945496,
      0.9986823797225952,
      0.9990424513816833,
      0.9991501569747925,
      0.9993718862533569,
      0.9994574189186096,
      0.998887836933136,
      0.9956614971160889,
      0.9843145608901978,
      0.9576914310455322,
      0.9432146549224854,
      0.9667903184890747,
      0.9230932593345642,
      0.9359474778175354,
      0.8868165612220764,
      0.8477585315704346,
      0.9065498113632202,
      0.8980927467346191,
      0.9469976425170898,
      0.9797799587249756,
      0.989387035369873,
      0.9972251653671265,
      0.9972003102302551,
      0.9986387491226196,
      0.9992768168449402,
      0.9989992380142212,
      0.9990156292915344,
      0.9995043277740479,
      0.9996275901794434,
      0.9997082352638245,
      0.9993925094604492,
      0.9995217323303223,
      0.9996951222419739,
      0.9994643330574036,
      0.998954176902771,
      0.9969780445098877,
      0.9865858554840088,
      0.9598580598831177,
      0.9532483220100403,
      0.9787280559539795,
      0.9416807293891907,
      0.9424880146980286,
      0.8950374126434326,
      0.8848877549171448,
      0.9448087811470032,
      0.9636802673339844,
      0.9910370111465454,
      0.9977512359619141,
      0.9988272190093994,
      0.9994376301765442,
      0.9996742606163025,
      0.9993628859519958,
      0.9993223547935486,
      0.9997838735580444,
      0.9997150897979736,
      0.9991243481636047,
      0.9985082149505615,
      0.9993878602981567,
      0.9992817640304565,
      0.9988856315612793,
      0.997014045715332,
      0.9911794662475586,
      0.9677969217300415,
      0.9449819326400757,
      0.8885037899017334,
      0.8596277236938477,
      0.8168261647224426,
      0.7592566013336182,
      0.8300536274909973,
      0.8985408544540405,
      0.9515995383262634,
      0.9743056297302246,
      0.9413142204284668,
      0.9480582475662231,
      0.899685263633728,
      0.8786439895629883,
      0.9428893327713013,
      0.9514442086219788,
      0.9899975061416626,
      0.9970875978469849,
      0.9989215135574341,
      0.9994409084320068,
      0.9995225667953491,
      0.9995818734169006,
      0.9996451735496521,
      0.9985840916633606,
      0.9987971186637878,
      0.9994434118270874,
      0.9990001320838928,
      0.9985235929489136,
      0.9972177147865295,
      0.9916523098945618,
      0.9714512228965759,
      0.9292246699333191,
      0.9364413619041443,
      0.9572328329086304,
      0.9183666706085205,
      0.9382754564285278,
      0.8914928436279297,
      0.8771167397499084,
      0.9432513117790222,
      0.9553588032722473,
      0.9916897416114807,
      0.9966581463813782,
      0.9988260865211487,
      0.9992839097976685,
      0.9984580278396606,
      0.9978259205818176,
      0.9986652135848999,
      0.999032199382782,
      0.9970427751541138,
      0.9959989786148071,
      0.9926073551177979,
      0.9967169761657715,
      0.9987052083015442,
      0.9952571392059326,
      0.9865443110466003,
      0.9661126136779785,
      0.9590046405792236,
      0.906318187713623,
      0.8801677823066711,
      0.9145927429199219,
      0.8988289833068848,
      0.9347198009490967,
      0.9169996380805969,
      0.8955774307250977,
      0.9457938075065613,
      0.9763920307159424,
      0.9859111309051514,
      0.9565094709396362,
      0.9614118933677673,
      0.9837591052055359,
      0.9885328412055969,
      0.9935746788978577
    ],
    [
      0.19421441853046417,
      0.22931323945522308,
      0.250137060880661,
      0.24476578831672668,
      0.2513623833656311,
      0.25256478786468506,
      0.2495516538619995,
      0.26471957564353943,
      0.2540353536605835,
      0.25945430994033813,
      0.2601693272590637,
      0.25721651315689087,
      0.2529100775718689,
      0.250287264585495,
      0.2671413719654083,
      0.2591850161552429,
      0.24878691136837006,
      0.2507574260234833,
      0.257174551486969,
      0.23483194410800934,
      0.22677619755268097,
      0.2301551252603531,
      0.23105749487876892,
      0.2148003727197647,
      0.19741380214691162,
      0.1960885226726532,
      0.17787648737430573,
      0.17801102995872498,
      0.1559264361858368,
      0.16297876834869385,
      0.15850317478179932,
      0.15791819989681244,
      0.15122878551483154,
      0.1584523618221283,
      0.19126927852630615,
      0.20240578055381775,
      0.20012782514095306,
      0.21273481845855713,
      0.23738376796245575,
      0.23779046535491943,
      0.2300877571105957,
      0.25858619809150696,
      0.27936238050460815,
      0.26431804895401,
      0.2804069221019745,
      0.3210718035697937,
      0.31095486879348755,
      0.3210774064064026,
      0.35678577423095703,
      0.367465615272522,
      0.3587241768836975,
      0.39554232358932495,
      0.4159908890724182,
      0.40616855025291443,
      0.4284929037094116,
      0.4501397907733917,
      0.4522577226161957,
      0.45346030592918396,
      0.4618068337440491,
      0.4416043162345886,
      0.4222077429294586,
      0.43466445803642273,
      0.37738463282585144,
      0.39394134283065796,
      0.38793155550956726,
      0.99790358543396,
      0.9977777600288391,
      0.9953616261482239,
      0.9780943989753723,
      0.9572142362594604,
      0.9516133666038513,
      0.9087194204330444,
      0.9275431036949158,
      0.8875812292098999,
      0.8974784016609192,
      0.9637054204940796,
      0.9904298782348633,
      0.9898210167884827,
      0.9870467782020569,
      0.9963224530220032,
      0.998112142086029,
      0.9972577095031738,
      0.9989633560180664,
      0.9992822408676147,
      0.9993894100189209,
      0.9995496869087219,
      0.999606192111969,
      0.999179482460022,
      0.9963963031768799,
      0.9866084456443787,
      0.9604712724685669,
      0.9452511668205261,
      0.9688155055046082,
      0.925874650478363,
      0.9396260380744934,
      0.8867087364196777,
      0.8509738445281982,
      0.9052931070327759,
      0.8969788551330566,
      0.9431228637695312,
      0.9769194722175598,
      0.9886481761932373,
      0.9975746273994446,
      0.9977463483810425,
      0.9988601803779602,
      0.9994156360626221,
      0.9992534518241882,
      0.999259889125824,
      0.9996142983436584,
      0.999725341796875,
      0.9997897744178772,
      0.9996076226234436,
      0.9996819496154785,
      0.9997714757919312,
      0.9996367692947388,
      0.9991828799247742,
      0.9971986413002014,
      0.9869621396064758,
      0.9596818089485168,
      0.9538793563842773,
      0.9786087870597839,
      0.9399121999740601,
      0.9443469047546387,
      0.8888017535209656,
      0.8782767057418823,
      0.9455924034118652,
      0.9622116088867188,
      0.9897936582565308,
      0.9977259039878845,
      0.9989252090454102,
      0.9995175004005432,
      0.9997166991233826,
      0.9995478987693787,
      0.9995421767234802,
      0.9998331069946289,
      0.9997711777687073,
      0.9994381070137024,
      0.9990787506103516,
      0.999538779258728,
      0.9995681643486023,
      0.9991858005523682,
      0.9972163438796997,
      0.9914560317993164,
      0.9676212668418884,
      0.9445702433586121,
      0.8870973587036133,
      0.8617746233940125,
      0.8140609264373779,
      0.7526328563690186,
      0.8251569271087646,
      0.8985589742660522,
      0.9531048536300659,
      0.9736610054969788,
      0.9403954744338989,
      0.9482308626174927,
      0.8935468792915344,
      0.8716188669204712,
      0.9457561373710632,
      0.9517437815666199,
      0.9890110492706299,
      0.9970160126686096,
      0.9990124106407166,
      0.9994903206825256,
      0.9995688796043396,
      0.999675452709198,
      0.9997358322143555,
      0.9991797208786011,
      0.9993481040000916,
      0.9996430277824402,
      0.9994072318077087,
      0.9989999532699585,
      0.9975422620773315,
      0.9922711849212646,
      0.9727559685707092,
      0.9311047792434692,
      0.9392725229263306,
      0.9585701823234558,
      0.9179575443267822,
      0.9424728155136108,
      0.8927622437477112,
      0.8781243562698364,
      0.9475972652435303,
      0.9587525725364685,
      0.9920403361320496,
      0.9969983696937561,
      0.9990875720977783,
      0.9994739294052124,
      0.9988807439804077,
      0.9987187385559082,
      0.9992027878761292,
      0.9994124174118042,
      0.9982271790504456,
      0.9972552061080933,
      0.9950990676879883,
      0.9979715943336487,
      0.9990496635437012,
      0.9960389733314514,
      0.9881405234336853,
      0.9694154858589172,
      0.963945746421814,
      0.9133133888244629,
      0.8790469765663147,
      0.9193804264068604,
      0.898708701133728,
      0.9416369199752808,
      0.9271421432495117,
      0.9045898914337158,
      0.9524452686309814,
      0.9810671806335449,
      0.98977130651474,
      0.9662490487098694,
      0.9695553183555603,
      0.9888457655906677,
      0.9921616911888123,
      0.9956182241439819
    ],
    [
      0.48110276460647583,
      0.5266187787055969,
      0.5257729291915894,
      0.5741109251976013,
      0.6154797077178955,
      0.5732942819595337,
      0.5772014856338501,
      0.6168285012245178,
      0.6228224635124207,
      0.5805495977401733,
      0.5737369656562805,
      0.6173595190048218,
      0.5779935121536255,
      0.5475718379020691,
      0.5911073088645935,
      0.6021296977996826,
      0.5420175194740295,
      0.5372835397720337,
      0.5855229496955872,
      0.5290136933326721,
      0.46851295232772827,
      0.4817271828651428,
      0.47514259815216064,
      0.4189532995223999,
      0.37773898243904114,
      0.38753509521484375,
      0.35732877254486084,
      0.31566667556762695,
      0.2942959666252136,
      0.30938446521759033,
      0.2994329333305359,
      0.2868005037307739,
      0.288019597530365,
      0.3043947219848633,
      0.3296763300895691,
      0.3398471474647522,
      0.33200785517692566,
      0.3593529164791107,
      0.3991512656211853,
      0.4282459020614624,
      0.4194738268852234,
      0.46441352367401123,
      0.49554285407066345,
      0.4884346127510071,
      0.520489513874054,
      0.5467331409454346,
      0.5392645597457886,
      0.5524243712425232,
      0.5857304930686951,
      0.5829821825027466,
      0.5731974244117737,
      0.6125898957252502,
      0.6436334848403931,
      0.6130952835083008,
      0.6130248308181763,
      0.6471492648124695,
      0.6506264209747314,
      0.6089122891426086,
      0.6224953532218933,
      0.6399348378181458,
      0.603509247303009,
      0.60309237241745,
      0.6198446750640869,
      0.6209629774093628,
      0.5992229580879211,
      0.9991005063056946,
      0.9991626739501953,
      0.9985119700431824,
      0.9899660348892212,
      0.9748302698135376,
      0.9680973887443542,
      0.9304118156433105,
      0.9482997059822083,
      0.9094818830490112,
      0.909408450126648,
      0.9707074165344238,
      0.9939129948616028,
      0.9945782423019409,
      0.993493378162384,
      0.9981364607810974,
      0.9991597533226013,
      0.9989290833473206,
      0.9995546340942383,
      0.9997020959854126,
      0.999768853187561,
      0.9998268485069275,
      0.9998492002487183,
      0.9996919631958008,
      0.99845951795578,
      0.9937126636505127,
      0.9764443039894104,
      0.9644976854324341,
      0.9789584279060364,
      0.9467697143554688,
      0.9515613317489624,
      0.9058136940002441,
      0.8570021390914917,
      0.9177334308624268,
      0.9058431386947632,
      0.9446461796760559,
      0.9795072078704834,
      0.9909536838531494,
      0.9986756443977356,
      0.9990827441215515,
      0.9994760751724243,
      0.9997156262397766,
      0.9996746182441711,
      0.9996858239173889,
      0.9998192191123962,
      0.9998857378959656,
      0.9999102354049683,
      0.9998633861541748,
      0.999890923500061,
      0.9999158382415771,
      0.9998657703399658,
      0.9996604323387146,
      0.9984480142593384,
      0.9916480183601379,
      0.9711660146713257,
      0.9670769572257996,
      0.9861711263656616,
      0.9544011950492859,
      0.9574319124221802,
      0.8935770988464355,
      0.8740211725234985,
      0.9527580142021179,
      0.9629300832748413,
      0.9908164143562317,
      0.9981145262718201,
      0.9991459846496582,
      0.9997268915176392,
      0.9998612999916077,
      0.9998241662979126,
      0.9998281598091125,
      0.9999294877052307,
      0.9998942017555237,
      0.9998108148574829,
      0.9997296333312988,
      0.999836802482605,
      0.9998538494110107,
      0.9996598958969116,
      0.9982073903083801,
      0.9940088391304016,
      0.9757654666900635,
      0.9568606019020081,
      0.9099962711334229,
      0.8850358724594116,
      0.8356537818908691,
      0.7697266340255737,
      0.8379606604576111,
      0.9071195125579834,
      0.9675238728523254,
      0.9821270704269409,
      0.9501521587371826,
      0.9605393409729004,
      0.8983426094055176,
      0.8683763742446899,
      0.9519780874252319,
      0.9550002217292786,
      0.9899486303329468,
      0.9975900053977966,
      0.9992811679840088,
      0.9996750950813293,
      0.9997262954711914,
      0.9998359084129333,
      0.9998903870582581,
      0.9997325539588928,
      0.9998272061347961,
      0.9998687505722046,
      0.9997809529304504,
      0.999550461769104,
      0.9983362555503845,
      0.9940968155860901,
      0.9778156280517578,
      0.9419599175453186,
      0.9518004059791565,
      0.9697577953338623,
      0.9335666298866272,
      0.9538900852203369,
      0.9101807475090027,
      0.8845667839050293,
      0.9576637744903564,
      0.9694161415100098,
      0.9942588210105896,
      0.9980294108390808,
      0.9995089769363403,
      0.9997407793998718,
      0.9994210004806519,
      0.9996019005775452,
      0.9997286200523376,
      0.999783992767334,
      0.9994548559188843,
      0.9989522099494934,
      0.998555064201355,
      0.9993417263031006,
      0.9995782375335693,
      0.9977436661720276,
      0.9930405616760254,
      0.9797210693359375,
      0.9764198064804077,
      0.9348501563072205,
      0.8977067470550537,
      0.9408742189407349,
      0.9154453277587891,
      0.9544942378997803,
      0.9406639337539673,
      0.92673659324646,
      0.9684445858001709,
      0.9907117486000061,
      0.9957743287086487,
      0.9848664402961731,
      0.988667905330658,
      0.9966278076171875,
      0.9976726770401001,
      0.9984383583068848
    ],
    [
      0.48475179076194763,
      0.516062319278717,
      0.5086626410484314,
      0.5451812148094177,
      0.5829780101776123,
      0.5447162985801697,
      0.5500601530075073,
      0.5897524952888489,
      0.5847616195678711,
      0.5596652030944824,
      0.5620588064193726,
      0.6015969514846802,
      0.5660901069641113,
      0.5415561199188232,
      0.5777810215950012,
      0.5962150692939758,
      0.5517862439155579,
      0.5454093217849731,
      0.5881654024124146,
      0.5487927198410034,
      0.4856453239917755,
      0.495931476354599,
      0.4948328733444214,
      0.4358094334602356,
      0.36583203077316284,
      0.3803263306617737,
      0.36233341693878174,
      0.3155617117881775,
      0.28027939796447754,
      0.3033522665500641,
      0.32127946615219116,
      0.3043886125087738,
      0.29318398237228394,
      0.3130914568901062,
      0.3503689169883728,
      0.35665279626846313,
      0.3687647879123688,
      0.403606653213501,
      0.44545915722846985,
      0.4605918228626251,
      0.47219645977020264,
      0.5354896783828735,
      0.5490845441818237,
      0.5462433099746704,
      0.5866907238960266,
      0.6060330867767334,
      0.5904357433319092,
      0.6138959527015686,
      0.6461920738220215,
      0.6332129836082458,
      0.6178335547447205,
      0.6664711236953735,
      0.6895394325256348,
      0.6576976776123047,
      0.6603889465332031,
      0.7130668759346008,
      0.7007700800895691,
      0.6645738482475281,
      0.6798511147499084,
      0.7055519223213196,
      0.6728688478469849,
      0.6616004109382629,
      0.6785810589790344,
      0.6672230958938599,
      0.6242960691452026,
      0.9991572499275208,
      0.9992323517799377,
      0.9986528754234314,
      0.991197943687439,
      0.9750462174415588,
      0.966251790523529,
      0.9266178011894226,
      0.942674458026886,
      0.8989362716674805,
      0.9031327366828918,
      0.9685041904449463,
      0.9933347702026367,
      0.9943694472312927,
      0.9934464693069458,
      0.9980406761169434,
      0.9991403222084045,
      0.9989336729049683,
      0.9995454549789429,
      0.9997045993804932,
      0.9997769594192505,
      0.9998300671577454,
      0.999854326248169,
      0.9997082948684692,
      0.998515248298645,
      0.9944303631782532,
      0.9771998524665833,
      0.9617330431938171,
      0.9753018021583557,
      0.9404926300048828,
      0.9477254748344421,
      0.895888090133667,
      0.8490766286849976,
      0.912388801574707,
      0.9010874032974243,
      0.9409341812133789,
      0.978303074836731,
      0.9905760288238525,
      0.9986116290092468,
      0.9990886449813843,
      0.9994308352470398,
      0.9996917247772217,
      0.9996848106384277,
      0.9996877312660217,
      0.9998148679733276,
      0.9998873472213745,
      0.9999104142189026,
      0.9998709559440613,
      0.9998959898948669,
      0.9999164938926697,
      0.9998698830604553,
      0.9996780753135681,
      0.998458743095398,
      0.9923604130744934,
      0.9715612530708313,
      0.9646784067153931,
      0.9828372001647949,
      0.9496307373046875,
      0.9497149586677551,
      0.8856639266014099,
      0.8695576190948486,
      0.9480546712875366,
      0.9602932333946228,
      0.9905752539634705,
      0.9979252219200134,
      0.9990907907485962,
      0.9997053742408752,
      0.9998364448547363,
      0.9998291730880737,
      0.999833345413208,
      0.9999228715896606,
      0.9998869895935059,
      0.9998215436935425,
      0.9997506737709045,
      0.9998387098312378,
      0.999859631061554,
      0.9996678829193115,
      0.9982129335403442,
      0.994480550289154,
      0.9764299392700195,
      0.9597037434577942,
      0.9117785692214966,
      0.8845361471176147,
      0.8368235230445862,
      0.7716845273971558,
      0.8388083577156067,
      0.9082375764846802,
      0.9665274620056152,
      0.9806499481201172,
      0.9475512504577637,
      0.9561294317245483,
      0.8950178027153015,
      0.8662530183792114,
      0.9461438059806824,
      0.9531925916671753,
      0.9897834658622742,
      0.9973353743553162,
      0.9992806911468506,
      0.9996679425239563,
      0.9997085928916931,
      0.9998372197151184,
      0.9998842477798462,
      0.9997514486312866,
      0.9998407363891602,
      0.9998703598976135,
      0.9997900128364563,
      0.9995545148849487,
      0.9983313083648682,
      0.9941750764846802,
      0.9783218502998352,
      0.9430512189865112,
      0.9512938857078552,
      0.9699876308441162,
      0.9334712028503418,
      0.9533587694168091,
      0.9093611240386963,
      0.8872338533401489,
      0.9577532410621643,
      0.9701407551765442,
      0.994691014289856,
      0.9980961084365845,
      0.9995601177215576,
      0.9997652173042297,
      0.9994547367095947,
      0.9996722340583801,
      0.9997696876525879,
      0.9998058676719666,
      0.999524712562561,
      0.9990553259849548,
      0.9987290501594543,
      0.9993966817855835,
      0.9995886087417603,
      0.9978125691413879,
      0.9931074380874634,
      0.9804996848106384,
      0.9779263734817505,
      0.9369222521781921,
      0.904956579208374,
      0.944232165813446,
      0.9219998717308044,
      0.9573029279708862,
      0.9463344812393188,
      0.933336615562439,
      0.9722529053688049,
      0.9929725527763367,
      0.9970630407333374,
      0.9901077747344971,
      0.9932647347450256,
      0.9978786110877991,
      0.9984376430511475,
      0.9987809062004089
    ],
    [
      0.5244197845458984,
      0.5586276650428772,
      0.5515299439430237,
      0.5959759950637817,
      0.6389106512069702,
      0.6161778569221497,
      0.6155058145523071,
      0.6564571857452393,
      0.6667342185974121,
      0.6237784624099731,
      0.6341502666473389,
      0.6806642413139343,
      0.6315621733665466,
      0.6097092628479004,
      0.6477479934692383,
      0.6682820916175842,
      0.6099876165390015,
      0.6002731323242188,
      0.6435818076133728,
      0.5981830358505249,
      0.5311942100524902,
      0.5354707837104797,
      0.5461714863777161,
      0.4775870740413666,
      0.3976519703865051,
      0.41149842739105225,
      0.39704108238220215,
      0.34290677309036255,
      0.29328444600105286,
      0.3207566738128662,
      0.34786397218704224,
      0.33230429887771606,
      0.32974183559417725,
      0.35463911294937134,
      0.39219292998313904,
      0.3846026360988617,
      0.39773815870285034,
      0.44609498977661133,
      0.4765189290046692,
      0.4904017150402069,
      0.5302083492279053,
      0.5896950960159302,
      0.5881118774414062,
      0.5946728587150574,
      0.6376771926879883,
      0.646481990814209,
      0.6337653398513794,
      0.6577454805374146,
      0.6909295320510864,
      0.6673638820648193,
      0.659955620765686,
      0.7054154872894287,
      0.7240750789642334,
      0.6836435794830322,
      0.6939854025840759,
      0.7524939775466919,
      0.7308394908905029,
      0.6979088187217712,
      0.7218610644340515,
      0.748141884803772,
      0.7142561674118042,
      0.7002477645874023,
      0.7201248407363892,
      0.7056125402450562,
      0.6643282175064087,
      0.9992309212684631,
      0.9992892742156982,
      0.9987490773200989,
      0.9917603731155396,
      0.9749447107315063,
      0.9657911062240601,
      0.9261653423309326,
      0.9430162310600281,
      0.9011416435241699,
      0.9075018167495728,
      0.9693562984466553,
      0.9937406182289124,
      0.9948838949203491,
      0.9941482543945312,
      0.9981995224952698,
      0.9992146492004395,
      0.999030590057373,
      0.9995771646499634,
      0.9997290968894958,
      0.9998009204864502,
      0.9998416900634766,
      0.9998648762702942,
      0.9997178316116333,
      0.9985525012016296,
      0.9945422410964966,
      0.9768788814544678,
      0.9607095718383789,
      0.9744620323181152,
      0.9412244558334351,
      0.9481765031814575,
      0.8947645425796509,
      0.8496652841567993,
      0.9120365977287292,
      0.902888298034668,
      0.9421671032905579,
      0.978810727596283,
      0.9908187389373779,
      0.9986464381217957,
      0.9991778135299683,
      0.9994491934776306,
      0.9997038841247559,
      0.9997132420539856,
      0.999721348285675,
      0.9998287558555603,
      0.9998974800109863,
      0.9999172687530518,
      0.9998863339424133,
      0.999907910823822,
      0.9999222755432129,
      0.9998806118965149,
      0.999688446521759,
      0.9984257817268372,
      0.9919857382774353,
      0.9706189632415771,
      0.9639630317687988,
      0.9819124341011047,
      0.9501736760139465,
      0.9507654905319214,
      0.888506293296814,
      0.8735873699188232,
      0.9489819407463074,
      0.9616035223007202,
      0.9908884167671204,
      0.9979854226112366,
      0.9991060495376587,
      0.9997242093086243,
      0.9998478889465332,
      0.9998495578765869,
      0.9998522400856018,
      0.9999288320541382,
      0.9998933672904968,
      0.9998435974121094,
      0.9997871518135071,
      0.9998517036437988,
      0.9998717308044434,
      0.999668538570404,
      0.9980815649032593,
      0.9939430952072144,
      0.9746989607810974,
      0.9568965435028076,
      0.9095755219459534,
      0.887566089630127,
      0.8435118794441223,
      0.7771567702293396,
      0.8436748385429382,
      0.9111043810844421,
      0.9658666253089905,
      0.9809290170669556,
      0.9488691091537476,
      0.9579905271530151,
      0.8993691205978394,
      0.8715242743492126,
      0.9471420049667358,
      0.9540092349052429,
      0.9898198843002319,
      0.9974304437637329,
      0.9993148446083069,
      0.9996876120567322,
      0.9997255206108093,
      0.999843418598175,
      0.9998929500579834,
      0.9997889995574951,
      0.9998658299446106,
      0.9998815655708313,
      0.9998077750205994,
      0.9995519518852234,
      0.9982089996337891,
      0.9936056733131409,
      0.9769304394721985,
      0.9411224126815796,
      0.9527492523193359,
      0.9721150994300842,
      0.93645179271698,
      0.9571182727813721,
      0.9141272306442261,
      0.8925395607948303,
      0.9595136046409607,
      0.9711023569107056,
      0.9949188828468323,
      0.9982367753982544,
      0.9995952248573303,
      0.9997847676277161,
      0.9995020627975464,
      0.9997217655181885,
      0.9998024702072144,
      0.9998293519020081,
      0.9995904564857483,
      0.9991530179977417,
      0.9988576173782349,
      0.999493420124054,
      0.9995874166488647,
      0.9977235198020935,
      0.9926885962486267,
      0.9802638292312622,
      0.9792488813400269,
      0.9385159611701965,
      0.9084904789924622,
      0.9471924304962158,
      0.9273807406425476,
      0.9609876275062561,
      0.9493697881698608,
      0.9368934035301208,
      0.9758588075637817,
      0.9940572381019592,
      0.9976214170455933,
      0.992529034614563,
      0.9950220584869385,
      0.9983257055282593,
      0.9987427592277527,
      0.9989297986030579
    ],
    [
      0.5607026815414429,
      0.612454891204834,
      0.6049413681030273,
      0.6527437567710876,
      0.7001368999481201,
      0.6901845932006836,
      0.6721724271774292,
      0.708953857421875,
      0.7359001636505127,
      0.6749008893966675,
      0.6891906261444092,
      0.7368860244750977,
      0.7011573910713196,
      0.662148118019104,
      0.7007778882980347,
      0.7318737506866455,
      0.6676246523857117,
      0.6617985367774963,
      0.699691116809845,
      0.670950174331665,
      0.6079429388046265,
      0.6101981401443481,
      0.6377593278884888,
      0.5386545658111572,
      0.4656159281730652,
      0.4766736626625061,
      0.4697811007499695,
      0.41683048009872437,
      0.3460331857204437,
      0.3732054829597473,
      0.3926210105419159,
      0.36726900935173035,
      0.3700915575027466,
      0.4131407141685486,
      0.4391835033893585,
      0.4258475601673126,
      0.4369881749153137,
      0.5025488138198853,
      0.5089737176895142,
      0.524847149848938,
      0.5828386545181274,
      0.6365178823471069,
      0.6277849078178406,
      0.6438351273536682,
      0.6847020387649536,
      0.6859410405158997,
      0.6693680286407471,
      0.6926454305648804,
      0.7333284616470337,
      0.6999514102935791,
      0.6940898895263672,
      0.7427482604980469,
      0.7524076700210571,
      0.711044192314148,
      0.7222249507904053,
      0.7837328910827637,
      0.7511036992073059,
      0.7229341864585876,
      0.7558358907699585,
      0.7827184200286865,
      0.7424522638320923,
      0.7273753881454468,
      0.7535247802734375,
      0.7336043119430542,
      0.6860706210136414,
      0.999371349811554,
      0.9994508624076843,
      0.9991186857223511,
      0.9940406680107117,
      0.9785194993019104,
      0.9696378707885742,
      0.9291457533836365,
      0.9469484686851501,
      0.9051429033279419,
      0.9105595946311951,
      0.9719124436378479,
      0.9948059916496277,
      0.9962276220321655,
      0.995989978313446,
      0.9986193180084229,
      0.9993919730186462,
      0.9992936253547668,
      0.9996692538261414,
      0.999774158000946,
      0.9998399019241333,
      0.9998688697814941,
      0.9998871088027954,
      0.9997730255126953,
      0.9988516569137573,
      0.9958940744400024,
      0.9798678159713745,
      0.9648155570030212,
      0.9758928418159485,
      0.9445598125457764,
      0.9507758617401123,
      0.8961675763130188,
      0.8508867025375366,
      0.9125603437423706,
      0.9011496305465698,
      0.9430496692657471,
      0.9794764518737793,
      0.9906811714172363,
      0.9985891580581665,
      0.9992268085479736,
      0.999443769454956,
      0.9997053742408752,
      0.9997385740280151,
      0.9997485876083374,
      0.9998436570167542,
      0.9999059438705444,
      0.9999255537986755,
      0.9999002814292908,
      0.9999228119850159,
      0.9999334216117859,
      0.9998979568481445,
      0.9997308850288391,
      0.9986166954040527,
      0.9929379820823669,
      0.972285270690918,
      0.9665985703468323,
      0.9824984073638916,
      0.9522230625152588,
      0.9538272023200989,
      0.8909271955490112,
      0.8773231506347656,
      0.9495238661766052,
      0.9617217183113098,
      0.9902920722961426,
      0.9979673624038696,
      0.9990820288658142,
      0.9997315406799316,
      0.9998602867126465,
      0.9998672008514404,
      0.9998690485954285,
      0.9999334812164307,
      0.9999023675918579,
      0.9998654127120972,
      0.9998268485069275,
      0.9998664855957031,
      0.9998893737792969,
      0.9997062087059021,
      0.9981313943862915,
      0.9939649105072021,
      0.9753290414810181,
      0.9562642574310303,
      0.9133627414703369,
      0.8932031393051147,
      0.8515304327011108,
      0.7848768830299377,
      0.8501017093658447,
      0.9144389629364014,
      0.9674302935600281,
      0.9823955297470093,
      0.9501724243164062,
      0.9613438844680786,
      0.9014331102371216,
      0.8750756978988647,
      0.9460428357124329,
      0.9524853229522705,
      0.9890545606613159,
      0.9974586367607117,
      0.9992702007293701,
      0.9996944665908813,
      0.9997376799583435,
      0.9998550415039062,
      0.9999024271965027,
      0.9998236894607544,
      0.9998918771743774,
      0.9998939633369446,
      0.9998344779014587,
      0.9995964765548706,
      0.9982375502586365,
      0.9936363697052002,
      0.9767255187034607,
      0.9435067772865295,
      0.9548037052154541,
      0.9746939539909363,
      0.9404844045639038,
      0.9609761238098145,
      0.9179493188858032,
      0.8946537971496582,
      0.9592185020446777,
      0.970102071762085,
      0.9946008920669556,
      0.9981710314750671,
      0.9995837211608887,
      0.99979567527771,
      0.9995365142822266,
      0.9997569918632507,
      0.9998288750648499,
      0.9998490810394287,
      0.9996545910835266,
      0.9992226362228394,
      0.999030351638794,
      0.9995801448822021,
      0.9996052980422974,
      0.9978662133216858,
      0.9934157729148865,
      0.9819737672805786,
      0.9817677140235901,
      0.9433848857879639,
      0.913429856300354,
      0.9508471488952637,
      0.9325037002563477,
      0.9639710783958435,
      0.9508990049362183,
      0.9381811618804932,
      0.9753424525260925,
      0.9942271709442139,
      0.9978886842727661,
      0.994217038154602,
      0.996204674243927,
      0.9986322522163391,
      0.9989365935325623,
      0.9990048408508301
    ],
    [
      0.6016186475753784,
      0.6668082475662231,
      0.6636411547660828,
      0.6970224380493164,
      0.7469806671142578,
      0.731764554977417,
      0.7047198414802551,
      0.7383959889411926,
      0.7716141939163208,
      0.7061429023742676,
      0.7145930528640747,
      0.7651750445365906,
      0.7381362915039062,
      0.6897441148757935,
      0.7219786643981934,
      0.7634356021881104,
      0.7004454731941223,
      0.6887633800506592,
      0.7342252135276794,
      0.7235925197601318,
      0.6537678837776184,
      0.6586599349975586,
      0.705276608467102,
      0.6139225959777832,
      0.5442469120025635,
      0.5764269828796387,
      0.5786788463592529,
      0.4909862279891968,
      0.43283510208129883,
      0.4676045775413513,
      0.46750324964523315,
      0.4377511739730835,
      0.4494621753692627,
      0.47113707661628723,
      0.49010658264160156,
      0.46903347969055176,
      0.5005615949630737,
      0.561025857925415,
      0.5498958826065063,
      0.5643278360366821,
      0.6345869302749634,
      0.6803938746452332,
      0.6612449884414673,
      0.6800991296768188,
      0.7220977544784546,
      0.7160917520523071,
      0.6953030824661255,
      0.7194516658782959,
      0.7638145685195923,
      0.7215433120727539,
      0.717281699180603,
      0.7688053846359253,
      0.7707124948501587,
      0.7262355089187622,
      0.7420883774757385,
      0.8008044362068176,
      0.7629098892211914,
      0.7380993962287903,
      0.7725166082382202,
      0.7974762916564941,
      0.7544956803321838,
      0.7415341138839722,
      0.7747844457626343,
      0.7516589760780334,
      0.701932430267334,
      0.9994603991508484,
      0.9995457530021667,
      0.9993283748626709,
      0.9953664541244507,
      0.9814369082450867,
      0.9727827906608582,
      0.9330658912658691,
      0.9520362019538879,
      0.908659815788269,
      0.9120705127716064,
      0.9743654727935791,
      0.995631754398346,
      0.9971657991409302,
      0.9970764517784119,
      0.9988930821418762,
      0.9995180368423462,
      0.9994634389877319,
      0.999732494354248,
      0.9998067617416382,
      0.9998655915260315,
      0.999886691570282,
      0.9999009370803833,
      0.9997977614402771,
      0.999011754989624,
      0.9966049194335938,
      0.9821075201034546,
      0.9673340320587158,
      0.9778299927711487,
      0.9484646916389465,
      0.9553524255752563,
      0.9005557298660278,
      0.8527758121490479,
      0.9124287366867065,
      0.8963556289672852,
      0.9443002939224243,
      0.9811323881149292,
      0.9925459027290344,
      0.9987428188323975,
      0.99932861328125,
      0.9994909763336182,
      0.9997305274009705,
      0.9997588396072388,
      0.9997754693031311,
      0.9998602867126465,
      0.9999146461486816,
      0.9999332427978516,
      0.9999110102653503,
      0.9999321699142456,
      0.9999405741691589,
      0.9999085068702698,
      0.9997352361679077,
      0.9986491203308105,
      0.993078887462616,
      0.9726609587669373,
      0.9677165150642395,
      0.9834901690483093,
      0.9547237157821655,
      0.9593749642372131,
      0.8948369026184082,
      0.8816303014755249,
      0.9503062963485718,
      0.9622356295585632,
      0.9907984137535095,
      0.9980916976928711,
      0.9990907907485962,
      0.999737560749054,
      0.9998735189437866,
      0.9998801350593567,
      0.999880850315094,
      0.9999374747276306,
      0.9999113082885742,
      0.9998825192451477,
      0.9998538494110107,
      0.9998798370361328,
      0.9999006390571594,
      0.9997120499610901,
      0.9980852007865906,
      0.9937409162521362,
      0.9740855693817139,
      0.9530819654464722,
      0.9108188152313232,
      0.8977348208427429,
      0.8539891242980957,
      0.7923640012741089,
      0.852461040019989,
      0.9158530831336975,
      0.968100905418396,
      0.9833303093910217,
      0.9514380693435669,
      0.9652960896492004,
      0.90476393699646,
      0.8804653882980347,
      0.948994517326355,
      0.9491584300994873,
      0.9889703392982483,
      0.9975898265838623,
      0.9992718696594238,
      0.9997061491012573,
      0.999752402305603,
      0.9998659491539001,
      0.9999074339866638,
      0.9998432397842407,
      0.999907910823822,
      0.999899685382843,
      0.9998510479927063,
      0.9996182918548584,
      0.9982263445854187,
      0.9934802055358887,
      0.9764681458473206,
      0.9439215660095215,
      0.956047773361206,
      0.9752072095870972,
      0.9439687728881836,
      0.9649841785430908,
      0.9225051999092102,
      0.8977299332618713,
      0.9580123424530029,
      0.9694386720657349,
      0.9944814443588257,
      0.9981340169906616,
      0.9996004700660706,
      0.9998095631599426,
      0.9995841979980469,
      0.9997882843017578,
      0.9998496770858765,
      0.9998654127120972,
      0.999700129032135,
      0.999283492565155,
      0.9991309642791748,
      0.9996169805526733,
      0.9996234774589539,
      0.9979615807533264,
      0.9938294291496277,
      0.983354926109314,
      0.9832924604415894,
      0.9462602734565735,
      0.9170715808868408,
      0.953499972820282,
      0.9348385334014893,
      0.9669061899185181,
      0.9545900225639343,
      0.9389537572860718,
      0.9779911637306213,
      0.9949726462364197,
      0.9982582926750183,
      0.9958716630935669,
      0.9973865747451782,
      0.9989277720451355,
      0.9991167187690735,
      0.9991001486778259
    ],
    [
      0.6310054063796997,
      0.6977086663246155,
      0.7011445164680481,
      0.7276767492294312,
      0.7722322940826416,
      0.7559057474136353,
      0.7214938402175903,
      0.7592806816101074,
      0.789682924747467,
      0.7255019545555115,
      0.7306860685348511,
      0.7816784977912903,
      0.7540580034255981,
      0.706179141998291,
      0.7364987134933472,
      0.7808327674865723,
      0.714945912361145,
      0.7065211534500122,
      0.754575788974762,
      0.7520683407783508,
      0.6779859066009521,
      0.6857762336730957,
      0.7333078980445862,
      0.661058247089386,
      0.5923214554786682,
      0.6309281587600708,
      0.6442379355430603,
      0.5497626066207886,
      0.5003085136413574,
      0.5306429862976074,
      0.5105048418045044,
      0.5011424422264099,
      0.5079468488693237,
      0.49639174342155457,
      0.5222018361091614,
      0.5142576694488525,
      0.5488389730453491,
      0.6225484013557434,
      0.598118245601654,
      0.6039204597473145,
      0.6759530305862427,
      0.7086730599403381,
      0.6848946213722229,
      0.7051481604576111,
      0.7497068643569946,
      0.7387576103210449,
      0.7153647541999817,
      0.7425017952919006,
      0.782909095287323,
      0.7395145297050476,
      0.7332842946052551,
      0.7863232493400574,
      0.7842453718185425,
      0.7400476932525635,
      0.7600367069244385,
      0.8123986721038818,
      0.7690033316612244,
      0.7479154467582703,
      0.7855235934257507,
      0.8083779811859131,
      0.7624987363815308,
      0.753450870513916,
      0.7877744436264038,
      0.7632421255111694,
      0.7158524394035339,
      0.9995138049125671,
      0.999584436416626,
      0.9994348883628845,
      0.9959710240364075,
      0.9829491972923279,
      0.9743859767913818,
      0.9355261921882629,
      0.9549968242645264,
      0.9118201732635498,
      0.9075579643249512,
      0.9749066829681396,
      0.9960660338401794,
      0.9975439310073853,
      0.9975391626358032,
      0.9990262985229492,
      0.9995785355567932,
      0.9995471835136414,
      0.9997590780258179,
      0.9998254776000977,
      0.9998809099197388,
      0.9998959898948669,
      0.9999055862426758,
      0.9998091459274292,
      0.9990862607955933,
      0.9968975782394409,
      0.983180046081543,
      0.9690679311752319,
      0.9789609909057617,
      0.9506889581680298,
      0.957579493522644,
      0.9019657373428345,
      0.8536242842674255,
      0.9094954133033752,
      0.8890383839607239,
      0.9416688680648804,
      0.9798977375030518,
      0.9912768006324768,
      0.9985684156417847,
      0.9992968440055847,
      0.9994540810585022,
      0.9997214674949646,
      0.9997599124908447,
      0.9997837543487549,
      0.9998676180839539,
      0.999919593334198,
      0.9999380111694336,
      0.9999173879623413,
      0.999937891960144,
      0.9999449253082275,
      0.9999151825904846,
      0.9997287392616272,
      0.998605489730835,
      0.992376983165741,
      0.9711403250694275,
      0.9677634835243225,
      0.9846946597099304,
      0.9551056027412415,
      0.9624543786048889,
      0.8965976238250732,
      0.8839924931526184,
      0.9491031765937805,
      0.9597710371017456,
      0.9897763133049011,
      0.998004674911499,
      0.999054491519928,
      0.9997434616088867,
      0.9998816251754761,
      0.9998894929885864,
      0.9998862147331238,
      0.999940812587738,
      0.9999178647994995,
      0.9998933672904968,
      0.999866247177124,
      0.9998880624771118,
      0.9999074339866638,
      0.9996950626373291,
      0.9979579448699951,
      0.993023157119751,
      0.9727201461791992,
      0.9495987892150879,
      0.9075254201889038,
      0.8994297981262207,
      0.8555980324745178,
      0.7995936870574951,
      0.8547253608703613,
      0.9165251851081848,
      0.9691257476806641,
      0.9846809506416321,
      0.9519755840301514,
      0.967924952507019,
      0.9064056873321533,
      0.8838978409767151,
      0.9493528604507446,
      0.9439497590065002,
      0.9878852963447571,
      0.9975782036781311,
      0.9992819428443909,
      0.9997191429138184,
      0.9997648000717163,
      0.9998773336410522,
      0.9999142289161682,
      0.9998589754104614,
      0.9999181628227234,
      0.9999043941497803,
      0.9998606443405151,
      0.9996254444122314,
      0.9981933832168579,
      0.9930664896965027,
      0.9756430983543396,
      0.9434090852737427,
      0.9567121267318726,
      0.9763847589492798,
      0.9459952116012573,
      0.9672461152076721,
      0.9260287880897522,
      0.9024511575698853,
      0.9597429037094116,
      0.9693776369094849,
      0.9943943023681641,
      0.9981914162635803,
      0.9996245503425598,
      0.9998229742050171,
      0.9996252655982971,
      0.9998131990432739,
      0.9998646974563599,
      0.9998769164085388,
      0.9997287392616272,
      0.9993227124214172,
      0.9991773962974548,
      0.9996495842933655,
      0.9996246099472046,
      0.9979805946350098,
      0.9941339492797852,
      0.9839387536048889,
      0.9842355847358704,
      0.9466536045074463,
      0.9199060201644897,
      0.9565777778625488,
      0.9377654194831848,
      0.9693295955657959,
      0.9568145275115967,
      0.9401640892028809,
      0.9809165000915527,
      0.9958243370056152,
      0.9985578656196594,
      0.9968353509902954,
      0.9979525208473206,
      0.9990923404693604,
      0.9992359280586243,
      0.9991635680198669
    ],
    [
      0.6435455679893494,
      0.7168056964874268,
      0.719880223274231,
      0.7411080598831177,
      0.7850133180618286,
      0.764869213104248,
      0.7306458353996277,
      0.7702815532684326,
      0.7974626421928406,
      0.7344351410865784,
      0.745092511177063,
      0.7952202558517456,
      0.7699643969535828,
      0.7273635864257812,
      0.7589932084083557,
      0.7982794642448425,
      0.7337789535522461,
      0.7312760353088379,
      0.7781645655632019,
      0.7677848935127258,
      0.7026481032371521,
      0.7192786931991577,
      0.7642935514450073,
      0.7040100693702698,
      0.6439193487167358,
      0.6866484880447388,
      0.70567387342453,
      0.623698353767395,
      0.5883919596672058,
      0.600770890712738,
      0.5739909410476685,
      0.5709002614021301,
      0.5663794875144958,
      0.5548398494720459,
      0.5819891691207886,
      0.584063708782196,
      0.6278407573699951,
      0.6916161179542542,
      0.655228316783905,
      0.6597819328308105,
      0.7243761420249939,
      0.7441884875297546,
      0.7172384262084961,
      0.7388081550598145,
      0.7844753265380859,
      0.7666947841644287,
      0.7418277263641357,
      0.7704052925109863,
      0.8044636845588684,
      0.7602915167808533,
      0.7547222375869751,
      0.8056297302246094,
      0.800488293170929,
      0.7542335987091064,
      0.7792363166809082,
      0.8259708881378174,
      0.7802959680557251,
      0.7579850554466248,
      0.799858570098877,
      0.8217191696166992,
      0.7721405029296875,
      0.766250491142273,
      0.8054310083389282,
      0.7810280919075012,
      0.7365093231201172,
      0.9995449185371399,
      0.9995854496955872,
      0.999481201171875,
      0.9962507486343384,
      0.9841485023498535,
      0.9758249521255493,
      0.9380842447280884,
      0.9564862847328186,
      0.9126472473144531,
      0.9043369293212891,
      0.9748550057411194,
      0.9964036345481873,
      0.9978018403053284,
      0.997925877571106,
      0.9991164803504944,
      0.9996196031570435,
      0.9996050000190735,
      0.9997864961624146,
      0.9998415112495422,
      0.99989253282547,
      0.999903678894043,
      0.9999111890792847,
      0.9998124241828918,
      0.9991086721420288,
      0.9968826770782471,
      0.983585000038147,
      0.9702525734901428,
      0.9810774922370911,
      0.9546017646789551,
      0.9608880281448364,
      0.9041002988815308,
      0.8570947647094727,
      0.9087579250335693,
      0.8855512142181396,
      0.9391946792602539,
      0.9793968200683594,
      0.9913888573646545,
      0.9985029101371765,
      0.9992906451225281,
      0.9994345903396606,
      0.9997162818908691,
      0.9997645616531372,
      0.9997913837432861,
      0.9998742938041687,
      0.9999241828918457,
      0.9999433755874634,
      0.9999240636825562,
      0.9999431371688843,
      0.9999498128890991,
      0.9999169111251831,
      0.9997290968894958,
      0.9986017346382141,
      0.9920951724052429,
      0.970359206199646,
      0.9690438508987427,
      0.9866164922714233,
      0.9560037851333618,
      0.9657925367355347,
      0.9009488821029663,
      0.8887112736701965,
      0.9494150876998901,
      0.9570233821868896,
      0.989193856716156,
      0.9980176687240601,
      0.9990401864051819,
      0.9997523427009583,
      0.9998917579650879,
      0.9998981356620789,
      0.9998931288719177,
      0.9999447464942932,
      0.9999253749847412,
      0.9999038577079773,
      0.9998801350593567,
      0.9998948574066162,
      0.9999127984046936,
      0.9996893405914307,
      0.9978891611099243,
      0.9921332597732544,
      0.9712227582931519,
      0.9452309608459473,
      0.9094520211219788,
      0.89633709192276,
      0.8600233793258667,
      0.8099529147148132,
      0.8580782413482666,
      0.9190837144851685,
      0.971278965473175,
      0.9843606948852539,
      0.9560184478759766,
      0.9708900451660156,
      0.9118071794509888,
      0.8917893171310425,
      0.9504780769348145,
      0.9429238438606262,
      0.9874905347824097,
      0.9975866675376892,
      0.9993091821670532,
      0.9997418522834778,
      0.9997797608375549,
      0.9998833537101746,
      0.999921441078186,
      0.9998717308044434,
      0.9999253749847412,
      0.9999035596847534,
      0.9998680949211121,
      0.9996241927146912,
      0.9981769323348999,
      0.9924969673156738,
      0.9741081595420837,
      0.9450231790542603,
      0.9583553671836853,
      0.9781286716461182,
      0.9486639499664307,
      0.9700078964233398,
      0.9308960437774658,
      0.9109257459640503,
      0.9616878628730774,
      0.969691276550293,
      0.9952192306518555,
      0.9984480738639832,
      0.9996825456619263,
      0.9998423457145691,
      0.9996791481971741,
      0.9998393654823303,
      0.9998785853385925,
      0.9998887181282043,
      0.999755859375,
      0.9993765950202942,
      0.9992385506629944,
      0.9996777176856995,
      0.9996324777603149,
      0.9980592131614685,
      0.9945735931396484,
      0.9850390553474426,
      0.9858076572418213,
      0.9492374658584595,
      0.9233203530311584,
      0.9606393575668335,
      0.9416834115982056,
      0.972507119178772,
      0.9600881338119507,
      0.9439728260040283,
      0.9841548204421997,
      0.9969419240951538,
      0.9989323616027832,
      0.9977243542671204,
      0.9984545111656189,
      0.999257504940033,
      0.9993592500686646,
      0.9992745518684387
    ],
    [
      0.6667124032974243,
      0.7417289018630981,
      0.7385901212692261,
      0.7526030540466309,
      0.799606204032898,
      0.775477409362793,
      0.7430628538131714,
      0.7819148302078247,
      0.8054327964782715,
      0.7479303479194641,
      0.7586818337440491,
      0.806366503238678,
      0.7845093011856079,
      0.7496969699859619,
      0.7801249027252197,
      0.8144000768661499,
      0.7571380734443665,
      0.7533326148986816,
      0.7992326021194458,
      0.7867115139961243,
      0.7272284626960754,
      0.7475814819335938,
      0.7871264815330505,
      0.7287349104881287,
      0.6807640790939331,
      0.7225661277770996,
      0.7383483648300171,
      0.6733113527297974,
      0.6625524759292603,
      0.6706748604774475,
      0.637610137462616,
      0.6380394697189331,
      0.6342970728874207,
      0.6701645851135254,
      0.6568078994750977,
      0.6602770686149597,
      0.6988842487335205,
      0.7390193939208984,
      0.6996714472770691,
      0.7036094665527344,
      0.7587215900421143,
      0.7765859365463257,
      0.7460665106773376,
      0.7637960910797119,
      0.8068104386329651,
      0.7854670286178589,
      0.7634538412094116,
      0.7930864095687866,
      0.8204630613327026,
      0.7781966924667358,
      0.7722833156585693,
      0.8204562664031982,
      0.8136268854141235,
      0.766909122467041,
      0.7957775592803955,
      0.8345272541046143,
      0.7913318872451782,
      0.769667387008667,
      0.8120816946029663,
      0.8325566053390503,
      0.7827260494232178,
      0.7777235507965088,
      0.8218519687652588,
      0.7997043132781982,
      0.7549116611480713,
      0.9995726346969604,
      0.9996031522750854,
      0.9995237588882446,
      0.9965085983276367,
      0.9854874014854431,
      0.9765543937683105,
      0.9408336281776428,
      0.9577509164810181,
      0.9145597219467163,
      0.9049109220504761,
      0.9742372035980225,
      0.996620774269104,
      0.9979645609855652,
      0.9981766939163208,
      0.9991787075996399,
      0.9996497631072998,
      0.9996469020843506,
      0.9998076558113098,
      0.9998540282249451,
      0.999902069568634,
      0.9999106526374817,
      0.9999163150787354,
      0.9998176097869873,
      0.9991381168365479,
      0.9969583749771118,
      0.982640266418457,
      0.9698297381401062,
      0.9819840788841248,
      0.9577441811561584,
      0.9648355841636658,
      0.9087596535682678,
      0.8621320128440857,
      0.9098276495933533,
      0.8853510022163391,
      0.9361473917961121,
      0.9794192910194397,
      0.9923403263092041,
      0.9985506534576416,
      0.9993200898170471,
      0.999450147151947,
      0.9997285008430481,
      0.9997731447219849,
      0.999801516532898,
      0.9998828172683716,
      0.9999290704727173,
      0.9999480247497559,
      0.9999293684959412,
      0.9999476075172424,
      0.9999537467956543,
      0.9999235272407532,
      0.9997360706329346,
      0.9986697435379028,
      0.9922992587089539,
      0.970220685005188,
      0.9704071283340454,
      0.9890629053115845,
      0.957339346408844,
      0.967768669128418,
      0.9071010947227478,
      0.894425630569458,
      0.951909065246582,
      0.9551902413368225,
      0.9895140528678894,
      0.9981197118759155,
      0.9990805983543396,
      0.9997704029083252,
      0.9999046921730042,
      0.9999068379402161,
      0.9999011158943176,
      0.99994957447052,
      0.9999327063560486,
      0.9999132752418518,
      0.9998904466629028,
      0.9999029040336609,
      0.9999186396598816,
      0.9997093081474304,
      0.9980337619781494,
      0.992114245891571,
      0.9709773659706116,
      0.9441008567810059,
      0.9085791110992432,
      0.897132396697998,
      0.867687463760376,
      0.8237514495849609,
      0.8616554141044617,
      0.923075795173645,
      0.9745758771896362,
      0.9876565933227539,
      0.9596806764602661,
      0.9731917381286621,
      0.917487382888794,
      0.9001399278640747,
      0.9526070356369019,
      0.9416040182113647,
      0.9870795011520386,
      0.9976413249969482,
      0.9993778467178345,
      0.9997716546058655,
      0.999805212020874,
      0.9998940825462341,
      0.999928891658783,
      0.9998818635940552,
      0.9999307990074158,
      0.9999100565910339,
      0.9998790621757507,
      0.9996531009674072,
      0.9983276128768921,
      0.9928449988365173,
      0.9737540483474731,
      0.9437239170074463,
      0.9601219296455383,
      0.9818485379219055,
      0.9517401456832886,
      0.9724714756011963,
      0.93597412109375,
      0.9193413853645325,
      0.964249849319458,
      0.9705203771591187,
      0.9957133531570435,
      0.9986808896064758,
      0.9997406601905823,
      0.9998639225959778,
      0.999737024307251,
      0.9998660087585449,
      0.9998932480812073,
      0.9999022483825684,
      0.9997883439064026,
      0.9994683265686035,
      0.9993469715118408,
      0.9997175931930542,
      0.9996747970581055,
      0.9983072280883789,
      0.9955549836158752,
      0.9870970845222473,
      0.9881137609481812,
      0.9537452459335327,
      0.9266355037689209,
      0.9648692607879639,
      0.9457908272743225,
      0.9753162264823914,
      0.9640377163887024,
      0.9494036436080933,
      0.9861292243003845,
      0.997902512550354,
      0.9992356896400452,
      0.9983242154121399,
      0.9988304376602173,
      0.999398410320282,
      0.9994675517082214,
      0.9993818402290344
    ],
    [
      0.6912543177604675,
      0.7586037516593933,
      0.7515416741371155,
      0.7595557570457458,
      0.8068820834159851,
      0.7845029234886169,
      0.7516947984695435,
      0.7878604531288147,
      0.8103705644607544,
      0.7561131715774536,
      0.764349102973938,
      0.8117504715919495,
      0.7942992448806763,
      0.7639629244804382,
      0.7893878221511841,
      0.8201231360435486,
      0.7704834342002869,
      0.7615715265274048,
      0.8061121106147766,
      0.7947567105293274,
      0.738508403301239,
      0.7567676901817322,
      0.7961127758026123,
      0.7411428689956665,
      0.6957098245620728,
      0.7329601049423218,
      0.7483450174331665,
      0.6879003047943115,
      0.6808582544326782,
      0.6913400292396545,
      0.6612435579299927,
      0.6628530621528625,
      0.6545171737670898,
      0.693585216999054,
      0.6742825508117676,
      0.6738026738166809,
      0.7106935381889343,
      0.7510190010070801,
      0.7130703926086426,
      0.7181581854820251,
      0.7682647109031677,
      0.785204291343689,
      0.7562068104743958,
      0.7710666656494141,
      0.8141769170761108,
      0.7918906211853027,
      0.7710350751876831,
      0.8010789155960083,
      0.8258889317512512,
      0.783897876739502,
      0.777707040309906,
      0.8269913196563721,
      0.8189470767974854,
      0.7721858620643616,
      0.8027063012123108,
      0.8400676250457764,
      0.7963970899581909,
      0.7767065167427063,
      0.8188185691833496,
      0.8390570878982544,
      0.7883714437484741,
      0.7826206684112549,
      0.8306741714477539,
      0.813106119632721,
      0.7638875246047974,
      0.9995900392532349,
      0.9996196031570435,
      0.9995642304420471,
      0.9968486428260803,
      0.986883819103241,
      0.9775292873382568,
      0.9433798789978027,
      0.9593239426612854,
      0.9160932898521423,
      0.9070262908935547,
      0.9745388627052307,
      0.9968852400779724,
      0.9981683492660522,
      0.9984132647514343,
      0.999242901802063,
      0.999678373336792,
      0.9996815323829651,
      0.9998239278793335,
      0.9998620748519897,
      0.9999075531959534,
      0.999915599822998,
      0.9999199509620667,
      0.9998238682746887,
      0.9991839528083801,
      0.99713134765625,
      0.9829995036125183,
      0.9706400036811829,
      0.9835823774337769,
      0.9584380984306335,
      0.9669837951660156,
      0.9117931723594666,
      0.8652691841125488,
      0.9113383293151855,
      0.8869240880012512,
      0.933589518070221,
      0.9799469709396362,
      0.9930586814880371,
      0.9986544251441956,
      0.999362587928772,
      0.999492347240448,
      0.9997448921203613,
      0.9997814893722534,
      0.9998089075088501,
      0.9998908042907715,
      0.9999297261238098,
      0.999950647354126,
      0.9999319314956665,
      0.9999497532844543,
      0.9999556541442871,
      0.9999265074729919,
      0.9997459053993225,
      0.9987307786941528,
      0.992559552192688,
      0.9705607295036316,
      0.9712457060813904,
      0.990341305732727,
      0.9587848782539368,
      0.9680155515670776,
      0.9099637269973755,
      0.8963194489479065,
      0.953822910785675,
      0.9546879529953003,
      0.990048885345459,
      0.9982631206512451,
      0.9991354942321777,
      0.9997838139533997,
      0.9999131560325623,
      0.999911904335022,
      0.9999060034751892,
      0.999953031539917,
      0.9999367594718933,
      0.9999168515205383,
      0.9998967051506042,
      0.9999067783355713,
      0.9999209642410278,
      0.9997186064720154,
      0.9981368184089661,
      0.9921532273292542,
      0.9705080986022949,
      0.9438929557800293,
      0.9079946279525757,
      0.8984532356262207,
      0.8738736510276794,
      0.8319376707077026,
      0.8638750314712524,
      0.925472617149353,
      0.9754166603088379,
      0.9881398677825928,
      0.9593856334686279,
      0.9735510349273682,
      0.9191426634788513,
      0.9026501774787903,
      0.9532369375228882,
      0.9413389563560486,
      0.9870254397392273,
      0.997636616230011,
      0.9994012713432312,
      0.9997838139533997,
      0.9998201131820679,
      0.999899685382843,
      0.9999328255653381,
      0.9998865127563477,
      0.9999333024024963,
      0.9999128580093384,
      0.9998841881752014,
      0.9996674060821533,
      0.9984186887741089,
      0.9932169914245605,
      0.9731400012969971,
      0.9436118602752686,
      0.9618476629257202,
      0.9824770092964172,
      0.9529476165771484,
      0.9734238982200623,
      0.937260627746582,
      0.9214444160461426,
      0.9649527668952942,
      0.9703357219696045,
      0.9956706762313843,
      0.9987078905105591,
      0.9997559189796448,
      0.9998698830604553,
      0.9997550249099731,
      0.9998742938041687,
      0.9998979568481445,
      0.9999076128005981,
      0.9998020529747009,
      0.9995133280754089,
      0.9994035959243774,
      0.9997389316558838,
      0.999697744846344,
      0.9984564781188965,
      0.9963016510009766,
      0.9882557988166809,
      0.989552915096283,
      0.9561262130737305,
      0.9285624027252197,
      0.9667120575904846,
      0.9476193785667419,
      0.9762626886367798,
      0.9651560187339783,
      0.9514232873916626,
      0.9869932532310486,
      0.9982197284698486,
      0.9993215799331665,
      0.9985007643699646,
      0.9989343881607056,
      0.9994410872459412,
      0.9995002150535583,
      0.9994155168533325
    ],
    [
      0.7041991353034973,
      0.7680960893630981,
      0.7584264278411865,
      0.7649875283241272,
      0.8123675584793091,
      0.7901158332824707,
      0.7580567002296448,
      0.7919912934303284,
      0.8135421872138977,
      0.7632592916488647,
      0.7710472941398621,
      0.8174836039543152,
      0.8041253089904785,
      0.7744072675704956,
      0.7978079319000244,
      0.8267282843589783,
      0.7844107151031494,
      0.771967351436615,
      0.8124885559082031,
      0.7997424602508545,
      0.7507520914077759,
      0.7639189958572388,
      0.8034037351608276,
      0.7518281936645508,
      0.7072994709014893,
      0.7422825694084167,
      0.7579004764556885,
      0.7027429938316345,
      0.6979089975357056,
      0.7128735780715942,
      0.6842846274375916,
      0.6789473295211792,
      0.6659578084945679,
      0.7064452171325684,
      0.6852045059204102,
      0.6812230348587036,
      0.7148844003677368,
      0.757371723651886,
      0.7213113903999329,
      0.7240602970123291,
      0.7728249430656433,
      0.7898538708686829,
      0.7627256512641907,
      0.7759835124015808,
      0.8185915946960449,
      0.7968710660934448,
      0.7765312790870667,
      0.8064003586769104,
      0.8297858834266663,
      0.7883167862892151,
      0.781351625919342,
      0.8312413096427917,
      0.8231663703918457,
      0.7759993672370911,
      0.8068428635597229,
      0.843376874923706,
      0.8014128804206848,
      0.7813127636909485,
      0.8227092027664185,
      0.8426375389099121,
      0.7918984889984131,
      0.7850648164749146,
      0.8351276516914368,
      0.8189509510993958,
      0.7679754495620728,
      0.9996042251586914,
      0.9996395707130432,
      0.999612033367157,
      0.9972447156906128,
      0.9883905649185181,
      0.9799600839614868,
      0.9468165636062622,
      0.9625811576843262,
      0.9185911417007446,
      0.9099016189575195,
      0.9764859676361084,
      0.997244119644165,
      0.9984002113342285,
      0.9986549615859985,
      0.9993219971656799,
      0.9997074007987976,
      0.9997128248214722,
      0.9998393058776855,
      0.9998679757118225,
      0.9999114871025085,
      0.9999202489852905,
      0.9999210238456726,
      0.9998348355293274,
      0.9992899298667908,
      0.997550904750824,
      0.9841219186782837,
      0.9717612862586975,
      0.9850268959999084,
      0.9605321288108826,
      0.9691246151924133,
      0.9148381948471069,
      0.8683820962905884,
      0.9131826162338257,
      0.8881435394287109,
      0.933743953704834,
      0.9804081916809082,
      0.9934880137443542,
      0.9987111687660217,
      0.9993857145309448,
      0.9995278716087341,
      0.9997641444206238,
      0.9997867941856384,
      0.9998146891593933,
      0.9998976588249207,
      0.9999322891235352,
      0.9999527931213379,
      0.9999331831932068,
      0.9999513030052185,
      0.9999577403068542,
      0.9999301433563232,
      0.9997654557228088,
      0.9988378882408142,
      0.9930883646011353,
      0.9716766476631165,
      0.9727862477302551,
      0.9910978674888611,
      0.9611365795135498,
      0.9687046408653259,
      0.91221022605896,
      0.8983469009399414,
      0.9548108577728271,
      0.9541890621185303,
      0.9902019500732422,
      0.9983571767807007,
      0.9991844892501831,
      0.9997946619987488,
      0.9999209046363831,
      0.9999163150787354,
      0.999910295009613,
      0.9999564290046692,
      0.9999411106109619,
      0.9999217391014099,
      0.9999027848243713,
      0.9999114871025085,
      0.9999243021011353,
      0.9997383952140808,
      0.9982683658599854,
      0.9924859404563904,
      0.9703682661056519,
      0.9449182152748108,
      0.9094071388244629,
      0.9006956815719604,
      0.8806571960449219,
      0.8394798040390015,
      0.8664953112602234,
      0.9274898767471313,
      0.975780725479126,
      0.9885128736495972,
      0.959913969039917,
      0.9741013646125793,
      0.9205902218818665,
      0.9041479825973511,
      0.9536510705947876,
      0.9410558938980103,
      0.987031877040863,
      0.997678816318512,
      0.9994389414787292,
      0.9997958540916443,
      0.9998332858085632,
      0.999904453754425,
      0.9999364018440247,
      0.9998902678489685,
      0.9999358057975769,
      0.9999165534973145,
      0.9998893141746521,
      0.9996891021728516,
      0.998523473739624,
      0.9936589002609253,
      0.9731115102767944,
      0.9440544247627258,
      0.96363365650177,
      0.9828658699989319,
      0.9543635845184326,
      0.9742310643196106,
      0.9383071660995483,
      0.9219317436218262,
      0.9654281139373779,
      0.9702790975570679,
      0.995590090751648,
      0.9987281560897827,
      0.9997644424438477,
      0.999875009059906,
      0.9997693300247192,
      0.9998810291290283,
      0.9999017119407654,
      0.9999122023582458,
      0.9998134970664978,
      0.999549925327301,
      0.9994299411773682,
      0.9997552633285522,
      0.9997172951698303,
      0.998565673828125,
      0.9966347217559814,
      0.9888208508491516,
      0.9905662536621094,
      0.9578199982643127,
      0.9295988082885742,
      0.967641294002533,
      0.9488251209259033,
      0.9768455028533936,
      0.9651709794998169,
      0.951359748840332,
      0.9871566891670227,
      0.9981451034545898,
      0.9993481636047363,
      0.9985874891281128,
      0.9989818334579468,
      0.9994606971740723,
      0.9995110630989075,
      0.9994271993637085
    ],
    [
      0.7207174897193909,
      0.7804644703865051,
      0.7634381055831909,
      0.7692252397537231,
      0.8180458545684814,
      0.7971065044403076,
      0.7642688751220703,
      0.796802818775177,
      0.8191725015640259,
      0.773009717464447,
      0.7783363461494446,
      0.8241737484931946,
      0.815422773361206,
      0.7849743366241455,
      0.8055204749107361,
      0.8350252509117126,
      0.798637866973877,
      0.7828287482261658,
      0.8188971877098083,
      0.8084695935249329,
      0.7640231847763062,
      0.7730555534362793,
      0.8101426959037781,
      0.7619112730026245,
      0.719444215297699,
      0.7512935996055603,
      0.766940176486969,
      0.7150148153305054,
      0.7153220772743225,
      0.7324049472808838,
      0.7076662182807922,
      0.6952440738677979,
      0.6754250526428223,
      0.7121812105178833,
      0.689465343952179,
      0.6874858140945435,
      0.7166736721992493,
      0.762112021446228,
      0.7273253798484802,
      0.7273659706115723,
      0.7767819166183472,
      0.7938659191131592,
      0.7690286636352539,
      0.7799801230430603,
      0.8233768343925476,
      0.8030734658241272,
      0.7831254601478577,
      0.8114144206047058,
      0.8344728946685791,
      0.7950458526611328,
      0.7855132818222046,
      0.8348672986030579,
      0.8282707929611206,
      0.7804315686225891,
      0.8096708059310913,
      0.846189558506012,
      0.8062191009521484,
      0.7858152985572815,
      0.8247020840644836,
      0.8454136848449707,
      0.7949814796447754,
      0.7867236137390137,
      0.8375933766365051,
      0.8236449956893921,
      0.769671618938446,
      0.9996254444122314,
      0.999673068523407,
      0.9996722936630249,
      0.9977763295173645,
      0.9905838966369629,
      0.9835197925567627,
      0.951619029045105,
      0.9675841331481934,
      0.9227651357650757,
      0.9140154719352722,
      0.9797018766403198,
      0.9977189302444458,
      0.9986998438835144,
      0.9989296793937683,
      0.9994248151779175,
      0.9997414350509644,
      0.9997491240501404,
      0.9998570084571838,
      0.9998744130134583,
      0.9999161958694458,
      0.9999268054962158,
      0.9999261498451233,
      0.9998533725738525,
      0.9994220733642578,
      0.9980869293212891,
      0.9861708879470825,
      0.9755255579948425,
      0.9872432947158813,
      0.9630712270736694,
      0.9718443155288696,
      0.9185290932655334,
      0.8721869587898254,
      0.9158220291137695,
      0.8904321789741516,
      0.9357270002365112,
      0.9822795391082764,
      0.9947123527526855,
      0.9988723993301392,
      0.9994481801986694,
      0.9995935559272766,
      0.999793529510498,
      0.9997981786727905,
      0.999824047088623,
      0.9999064207077026,
      0.9999352693557739,
      0.9999551773071289,
      0.999934732913971,
      0.9999529123306274,
      0.9999604225158691,
      0.9999348521232605,
      0.9997943043708801,
      0.9989978671073914,
      0.9940832257270813,
      0.9746081829071045,
      0.9752044677734375,
      0.991973876953125,
      0.9636620283126831,
      0.9696670770645142,
      0.9143864512443542,
      0.900219202041626,
      0.9556161165237427,
      0.9540276527404785,
      0.9908536076545715,
      0.9985181093215942,
      0.9992386698722839,
      0.9998073577880859,
      0.9999279975891113,
      0.9999208450317383,
      0.9999140501022339,
      0.9999598860740662,
      0.9999450445175171,
      0.9999259114265442,
      0.9999072551727295,
      0.9999170899391174,
      0.9999293088912964,
      0.9997701048851013,
      0.998465359210968,
      0.9932999610900879,
      0.972662091255188,
      0.947641909122467,
      0.9133069515228271,
      0.9046115875244141,
      0.8880484104156494,
      0.8474573493003845,
      0.8713268637657166,
      0.9303326606750488,
      0.9773451089859009,
      0.9884771108627319,
      0.9606250524520874,
      0.9744319319725037,
      0.921565055847168,
      0.9048907160758972,
      0.9528083801269531,
      0.9402480125427246,
      0.9869221448898315,
      0.9976894855499268,
      0.999443769454956,
      0.9998029470443726,
      0.9998438358306885,
      0.9999094009399414,
      0.999940037727356,
      0.9998934268951416,
      0.999937891960144,
      0.9999215006828308,
      0.9998972415924072,
      0.9997249245643616,
      0.9986912608146667,
      0.9945775270462036,
      0.9746586680412292,
      0.9459502100944519,
      0.9658194184303284,
      0.9834334850311279,
      0.9562206864356995,
      0.9748272895812988,
      0.9389190077781677,
      0.921937108039856,
      0.9653272032737732,
      0.9696982502937317,
      0.9953904747962952,
      0.9986987709999084,
      0.9997694492340088,
      0.9998788237571716,
      0.9997817873954773,
      0.9998869895935059,
      0.9999050498008728,
      0.999916672706604,
      0.9998266100883484,
      0.9995997548103333,
      0.9994920492172241,
      0.9997775554656982,
      0.9997491240501404,
      0.9987620711326599,
      0.9972389340400696,
      0.9898117184638977,
      0.9916254878044128,
      0.9601949453353882,
      0.9316071271896362,
      0.9687911868095398,
      0.9495595097541809,
      0.9774327278137207,
      0.965419352054596,
      0.9514808654785156,
      0.9872313737869263,
      0.9981542825698853,
      0.99937504529953,
      0.9986513257026672,
      0.9990264177322388,
      0.9994816780090332,
      0.9995216727256775,
      0.9994387030601501
    ],
    [
      0.7407326698303223,
      0.7947044372558594,
      0.7708001136779785,
      0.7749808430671692,
      0.8248075246810913,
      0.8054542541503906,
      0.7727593183517456,
      0.8030536770820618,
      0.8252268433570862,
      0.7834897041320801,
      0.7874497175216675,
      0.8311792612075806,
      0.8264158368110657,
      0.7959490418434143,
      0.8148083686828613,
      0.8441261053085327,
      0.8124423027038574,
      0.7949624061584473,
      0.8253656625747681,
      0.8165820837020874,
      0.7773851156234741,
      0.7823588848114014,
      0.8172757029533386,
      0.7715045809745789,
      0.731688380241394,
      0.7612472772598267,
      0.7743775248527527,
      0.728142261505127,
      0.7309438586235046,
      0.7479490041732788,
      0.7283369898796082,
      0.7107060551643372,
      0.686699628829956,
      0.7218238115310669,
      0.6991732716560364,
      0.6969133615493774,
      0.7220949530601501,
      0.7678450345993042,
      0.7350375652313232,
      0.7323275208473206,
      0.7812801599502563,
      0.7997013330459595,
      0.776661217212677,
      0.7846099734306335,
      0.8292427062988281,
      0.8101909160614014,
      0.7901527881622314,
      0.8182269334793091,
      0.840323805809021,
      0.803073525428772,
      0.7915180325508118,
      0.8400559425354004,
      0.8343747854232788,
      0.787018895149231,
      0.8154016733169556,
      0.8510172367095947,
      0.8120596408843994,
      0.7923596501350403,
      0.8290659785270691,
      0.8501744866371155,
      0.8001535534858704,
      0.7916435599327087,
      0.8426700234413147,
      0.8300221562385559,
      0.774059534072876,
      0.9996281266212463,
      0.9997028708457947,
      0.9997208118438721,
      0.9981932640075684,
      0.9922565221786499,
      0.9862437844276428,
      0.9558680057525635,
      0.9716069102287292,
      0.9263137578964233,
      0.9178540706634521,
      0.9816159009933472,
      0.9980430006980896,
      0.9989011883735657,
      0.9991249442100525,
      0.9995225071907043,
      0.9997662901878357,
      0.9997755289077759,
      0.9998699426651001,
      0.9998782873153687,
      0.9999189972877502,
      0.999931812286377,
      0.9999303221702576,
      0.999869167804718,
      0.999530017375946,
      0.998496949672699,
      0.9882437586784363,
      0.9790008068084717,
      0.9891058206558228,
      0.9655649065971375,
      0.9740281105041504,
      0.9219227433204651,
      0.8759191036224365,
      0.9183559417724609,
      0.8925394415855408,
      0.9372375011444092,
      0.9835418462753296,
      0.9954705834388733,
      0.9989831447601318,
      0.9994902014732361,
      0.9996402263641357,
      0.9998159408569336,
      0.9998064041137695,
      0.9998299479484558,
      0.9999130964279175,
      0.9999375939369202,
      0.9999567866325378,
      0.9999352693557739,
      0.9999538064002991,
      0.999962329864502,
      0.9999387860298157,
      0.9998161196708679,
      0.9991512298583984,
      0.9952136278152466,
      0.9775763750076294,
      0.9777020812034607,
      0.9927462935447693,
      0.9654380083084106,
      0.9704033136367798,
      0.9165886640548706,
      0.9024193286895752,
      0.9563727378845215,
      0.9536647200584412,
      0.9912772178649902,
      0.9986230731010437,
      0.9992715120315552,
      0.9998189806938171,
      0.9999317526817322,
      0.9999248385429382,
      0.9999181032180786,
      0.9999628663063049,
      0.9999474883079529,
      0.9999294281005859,
      0.9999104142189026,
      0.9999218583106995,
      0.9999342560768127,
      0.9998013973236084,
      0.9986727237701416,
      0.9942670464515686,
      0.9753715395927429,
      0.9499766230583191,
      0.9174344539642334,
      0.9092577695846558,
      0.8949868083000183,
      0.8561705946922302,
      0.8768603205680847,
      0.9334535002708435,
      0.978399395942688,
      0.9891605377197266,
      0.9617409706115723,
      0.974825382232666,
      0.9232574701309204,
      0.906599223613739,
      0.9530836939811707,
      0.9403364658355713,
      0.986845076084137,
      0.9977326393127441,
      0.9994699358940125,
      0.9998138546943665,
      0.9998556971549988,
      0.9999143481254578,
      0.9999426007270813,
      0.9998986721038818,
      0.9999402165412903,
      0.9999268054962158,
      0.9999058246612549,
      0.9997592568397522,
      0.9988536238670349,
      0.9954109787940979,
      0.9757543206214905,
      0.9480010867118835,
      0.9680202603340149,
      0.984151303768158,
      0.958180844783783,
      0.9756221175193787,
      0.940365731716156,
      0.923158586025238,
      0.9657888412475586,
      0.9678552150726318,
      0.9954758882522583,
      0.9987485408782959,
      0.9997844099998474,
      0.9998851418495178,
      0.9997989535331726,
      0.9998947381973267,
      0.9999091625213623,
      0.9999216198921204,
      0.9998403191566467,
      0.9996519684791565,
      0.9995218515396118,
      0.9998008012771606,
      0.9997814893722534,
      0.9989571571350098,
      0.9977408647537231,
      0.9907009601593018,
      0.9926623106002808,
      0.9632700085639954,
      0.934747576713562,
      0.970295250415802,
      0.9510522484779358,
      0.9780184030532837,
      0.9661024808883667,
      0.9524236917495728,
      0.9876869320869446,
      0.9982979893684387,
      0.9994311928749084,
      0.9987615942955017,
      0.9990952610969543,
      0.9995132684707642,
      0.9995442628860474,
      0.9994643330574036
    ],
    [
      0.7558338642120361,
      0.8049506545066833,
      0.7777005434036255,
      0.7800398468971252,
      0.8298434019088745,
      0.811963677406311,
      0.7804275751113892,
      0.8084504008293152,
      0.8310719132423401,
      0.7931340336799622,
      0.7951000928878784,
      0.8368502855300903,
      0.8352298736572266,
      0.8063665628433228,
      0.8227648138999939,
      0.8513853549957275,
      0.8231228590011597,
      0.8050563931465149,
      0.8319368362426758,
      0.8236672282218933,
      0.787585437297821,
      0.789344847202301,
      0.8232624530792236,
      0.7797483205795288,
      0.7423174381256104,
      0.7698082327842712,
      0.7819252014160156,
      0.7398859262466431,
      0.742840588092804,
      0.7592377662658691,
      0.7425858974456787,
      0.7233982682228088,
      0.70203697681427,
      0.7355161905288696,
      0.7116187810897827,
      0.7076269388198853,
      0.7293396592140198,
      0.774203896522522,
      0.744239330291748,
      0.7385873794555664,
      0.7863426208496094,
      0.8060078024864197,
      0.7844217419624329,
      0.7897864580154419,
      0.8350538015365601,
      0.8173932433128357,
      0.797264814376831,
      0.8240242004394531,
      0.8459029793739319,
      0.810510516166687,
      0.7980169057846069,
      0.8447438478469849,
      0.840030312538147,
      0.7933189868927002,
      0.8211580514907837,
      0.855414628982544,
      0.8171159029006958,
      0.7993456721305847,
      0.8331331014633179,
      0.8542732000350952,
      0.8041841983795166,
      0.7961258888244629,
      0.8464028835296631,
      0.8337811827659607,
      0.7774040102958679,
      0.9996430277824402,
      0.999728262424469,
      0.9997606873512268,
      0.9985318183898926,
      0.99368816614151,
      0.988379955291748,
      0.9593381881713867,
      0.9747385382652283,
      0.9291651844978333,
      0.9210782647132874,
      0.983001172542572,
      0.9983019828796387,
      0.9990604519844055,
      0.9992409944534302,
      0.9995957016944885,
      0.9997860789299011,
      0.9997966289520264,
      0.9998806118965149,
      0.9998814463615417,
      0.9999212026596069,
      0.9999362230300903,
      0.9999341368675232,
      0.9998840689659119,
      0.9996164441108704,
      0.9988057613372803,
      0.9902104139328003,
      0.981652557849884,
      0.9904339909553528,
      0.9684085249900818,
      0.9760094881057739,
      0.9245453476905823,
      0.8801027536392212,
      0.9197487831115723,
      0.8946260809898376,
      0.9382156133651733,
      0.984511137008667,
      0.9961265921592712,
      0.9990697503089905,
      0.9995259642601013,
      0.9996765851974487,
      0.9998334050178528,
      0.9998154044151306,
      0.9998356103897095,
      0.9999188184738159,
      0.9999397397041321,
      0.9999580979347229,
      0.9999362230300903,
      0.9999537467956543,
      0.99996417760849,
      0.9999426603317261,
      0.9998430013656616,
      0.9992952346801758,
      0.9963011741638184,
      0.9803519248962402,
      0.9796304702758789,
      0.9933510422706604,
      0.9669404029846191,
      0.971229612827301,
      0.919135332107544,
      0.9049102067947388,
      0.9570275545120239,
      0.9535160660743713,
      0.9916391968727112,
      0.9986921548843384,
      0.9993361830711365,
      0.9998284578323364,
      0.9999371767044067,
      0.9999280571937561,
      0.9999229311943054,
      0.9999654293060303,
      0.9999499917030334,
      0.9999318718910217,
      0.999912440776825,
      0.9999257326126099,
      0.9999386072158813,
      0.9998296499252319,
      0.9988642334938049,
      0.9953240156173706,
      0.97801673412323,
      0.9524142146110535,
      0.921366810798645,
      0.9138833284378052,
      0.9012205600738525,
      0.8632997870445251,
      0.8817840814590454,
      0.9363662600517273,
      0.9795079827308655,
      0.9899753928184509,
      0.9630852937698364,
      0.9755576252937317,
      0.9254591464996338,
      0.9088234305381775,
      0.95393306016922,
      0.9407800436019897,
      0.9868319034576416,
      0.997797966003418,
      0.9994987845420837,
      0.9998237490653992,
      0.9998655319213867,
      0.9999175667762756,
      0.9999454617500305,
      0.9999019503593445,
      0.9999421834945679,
      0.9999313354492188,
      0.9999131560325623,
      0.9997897148132324,
      0.9990043640136719,
      0.9963064193725586,
      0.9772529006004333,
      0.950026273727417,
      0.9696848392486572,
      0.9848988056182861,
      0.9601618647575378,
      0.9765512347221375,
      0.9425768852233887,
      0.9252630472183228,
      0.9666056632995605,
      0.9684281945228577,
      0.9956492781639099,
      0.9988151788711548,
      0.9998016357421875,
      0.9998918771743774,
      0.9998172521591187,
      0.9999028444290161,
      0.9999136328697205,
      0.9999256134033203,
      0.9998515248298645,
      0.999689519405365,
      0.9995766878128052,
      0.9998204112052917,
      0.999809205532074,
      0.9991265535354614,
      0.9981290698051453,
      0.9923322200775146,
      0.9938211441040039,
      0.9679654240608215,
      0.9389150142669678,
      0.9718383550643921,
      0.9528857469558716,
      0.97886061668396,
      0.9672539234161377,
      0.9542650580406189,
      0.9884641766548157,
      0.9984992146492004,
      0.9994938373565674,
      0.9989217519760132,
      0.9991775155067444,
      0.999553382396698,
      0.9995760321617126,
      0.999497652053833
    ],
    [
      0.7618991136550903,
      0.8104255199432373,
      0.7826145887374878,
      0.7838221192359924,
      0.8333559036254883,
      0.8170549869537354,
      0.7861494421958923,
      0.812908411026001,
      0.8355482816696167,
      0.800739049911499,
      0.8013421297073364,
      0.8415985107421875,
      0.8422600030899048,
      0.8148459196090698,
      0.8291009664535522,
      0.857100784778595,
      0.8315433263778687,
      0.8122293949127197,
      0.8367539644241333,
      0.8297708630561829,
      0.7961627244949341,
      0.7953863143920898,
      0.8284884095191956,
      0.7883010506629944,
      0.7520306706428528,
      0.7772218585014343,
      0.7892828583717346,
      0.7513179183006287,
      0.7538467049598694,
      0.769068717956543,
      0.754351794719696,
      0.7343412637710571,
      0.7123629450798035,
      0.7395181655883789,
      0.7176153659820557,
      0.7182784676551819,
      0.7349593043327332,
      0.7801302671432495,
      0.7528513073921204,
      0.7447977066040039,
      0.790813684463501,
      0.8109732270240784,
      0.790549635887146,
      0.7941420078277588,
      0.8399789333343506,
      0.8235353827476501,
      0.8029778003692627,
      0.827768087387085,
      0.850597620010376,
      0.8160393238067627,
      0.8027945756912231,
      0.8486762046813965,
      0.8445179462432861,
      0.7984197735786438,
      0.8259447813034058,
      0.858959436416626,
      0.8214366436004639,
      0.8037844896316528,
      0.8370850086212158,
      0.8580273389816284,
      0.8075718283653259,
      0.7999316453933716,
      0.8502165079116821,
      0.8376740217208862,
      0.7808053493499756,
      0.9996522665023804,
      0.9997456669807434,
      0.9997894763946533,
      0.9987402558326721,
      0.994100034236908,
      0.9900457262992859,
      0.9626528024673462,
      0.976926326751709,
      0.9315371513366699,
      0.9240320920944214,
      0.9842918515205383,
      0.9985172748565674,
      0.9991790652275085,
      0.9993579983711243,
      0.9996465444564819,
      0.9998013377189636,
      0.9998124837875366,
      0.9998891949653625,
      0.9998838901519775,
      0.9999223947525024,
      0.9999393224716187,
      0.9999340772628784,
      0.999894380569458,
      0.9996737837791443,
      0.9989814162254333,
      0.9915288090705872,
      0.9835374355316162,
      0.9912141561508179,
      0.9707069396972656,
      0.9773057699203491,
      0.92763352394104,
      0.8841903209686279,
      0.922123372554779,
      0.897126317024231,
      0.9394713044166565,
      0.9853799939155579,
      0.996674120426178,
      0.9991672039031982,
      0.9995616674423218,
      0.999711275100708,
      0.9998499155044556,
      0.9998217225074768,
      0.9998396039009094,
      0.9999229907989502,
      0.9999414682388306,
      0.9999591112136841,
      0.999934732913971,
      0.999954104423523,
      0.9999653100967407,
      0.9999452829360962,
      0.9998617768287659,
      0.999394953250885,
      0.9969950318336487,
      0.9822378158569336,
      0.9809820055961609,
      0.9938105940818787,
      0.9684516787528992,
      0.9723312854766846,
      0.9219006299972534,
      0.9075028896331787,
      0.9569876790046692,
      0.9536482095718384,
      0.992161214351654,
      0.998809814453125,
      0.999383270740509,
      0.999841570854187,
      0.9999416470527649,
      0.9999300241470337,
      0.9999241828918457,
      0.999967098236084,
      0.9999520182609558,
      0.999933660030365,
      0.9999145269393921,
      0.9999290108680725,
      0.9999421834945679,
      0.9998514652252197,
      0.9990239143371582,
      0.9963211417198181,
      0.980190634727478,
      0.9546528458595276,
      0.9248552322387695,
      0.9182611703872681,
      0.9070512652397156,
      0.8694363832473755,
      0.8862606883049011,
      0.9389370679855347,
      0.980534017086029,
      0.9909058809280396,
      0.9644376039505005,
      0.9763376116752625,
      0.9277157783508301,
      0.91118323802948,
      0.9551612138748169,
      0.9415023326873779,
      0.9872609376907349,
      0.99791020154953,
      0.9995372295379639,
      0.9998356699943542,
      0.9998754262924194,
      0.9999207258224487,
      0.9999481439590454,
      0.9999062418937683,
      0.9999440312385559,
      0.9999351501464844,
      0.9999192953109741,
      0.9998120665550232,
      0.9991322755813599,
      0.9970901608467102,
      0.9790679216384888,
      0.9526612758636475,
      0.9714245200157166,
      0.9857577681541443,
      0.9619637727737427,
      0.977503776550293,
      0.9450836181640625,
      0.9277321100234985,
      0.9676865935325623,
      0.9695057272911072,
      0.9958918690681458,
      0.9989140629768372,
      0.9998199939727783,
      0.9998984932899475,
      0.9998320937156677,
      0.9999093413352966,
      0.9999175071716309,
      0.9999297261238098,
      0.9998623728752136,
      0.9997240900993347,
      0.9996258020401001,
      0.9998377561569214,
      0.999833345413208,
      0.9992638230323792,
      0.9984842538833618,
      0.9938172698020935,
      0.9948523044586182,
      0.9719506502151489,
      0.942907989025116,
      0.973611056804657,
      0.9548423886299133,
      0.9798416495323181,
      0.9685350656509399,
      0.956237256526947,
      0.9892961978912354,
      0.9986882209777832,
      0.9995524883270264,
      0.999041736125946,
      0.9992495775222778,
      0.9995865821838379,
      0.9996061325073242,
      0.9995307922363281
    ],
    [
      0.7667548656463623,
      0.8153465986251831,
      0.7864095568656921,
      0.7869793772697449,
      0.8361520767211914,
      0.8201181888580322,
      0.7909385561943054,
      0.8165759444236755,
      0.8388311862945557,
      0.8060150146484375,
      0.8062514066696167,
      0.8455330729484558,
      0.8461925387382507,
      0.8209119439125061,
      0.835152268409729,
      0.8616280555725098,
      0.8366128206253052,
      0.8179748058319092,
      0.8419285416603088,
      0.8338768482208252,
      0.8015804886817932,
      0.8004836440086365,
      0.8325488567352295,
      0.7939860820770264,
      0.7573796510696411,
      0.7827681303024292,
      0.7949615120887756,
      0.7588217258453369,
      0.7616610527038574,
      0.7767744660377502,
      0.763623833656311,
      0.742487370967865,
      0.7240240573883057,
      0.7492471933364868,
      0.7284236550331116,
      0.7292008399963379,
      0.7397844791412354,
      0.7857916355133057,
      0.7625710368156433,
      0.74994295835495,
      0.7949810028076172,
      0.8166798949241638,
      0.7978258728981018,
      0.7989570498466492,
      0.8443620800971985,
      0.8304736018180847,
      0.8094660043716431,
      0.8328878283500671,
      0.8547474145889282,
      0.8220709562301636,
      0.8092433214187622,
      0.8527095317840576,
      0.8488024473190308,
      0.8036283254623413,
      0.8302757143974304,
      0.8623213768005371,
      0.8254380226135254,
      0.8078833818435669,
      0.8401833176612854,
      0.8614227771759033,
      0.810952365398407,
      0.8027411103248596,
      0.852851152420044,
      0.8408632278442383,
      0.7827185392379761,
      0.9996605515480042,
      0.9997586011886597,
      0.9998082518577576,
      0.9988843202590942,
      0.9946904182434082,
      0.9910466074943542,
      0.9639425277709961,
      0.9780118465423584,
      0.9321876168251038,
      0.92439866065979,
      0.9848507642745972,
      0.9986506104469299,
      0.9992563724517822,
      0.9994139075279236,
      0.9996773600578308,
      0.9998111128807068,
      0.9998228549957275,
      0.9998947978019714,
      0.9998855590820312,
      0.9999232888221741,
      0.9999417066574097,
      0.9999361634254456,
      0.9999017715454102,
      0.9997100830078125,
      0.9990910887718201,
      0.9922953844070435,
      0.9845945239067078,
      0.9916802644729614,
      0.9719768762588501,
      0.9780423045158386,
      0.9293306469917297,
      0.8869901895523071,
      0.923943042755127,
      0.8995169997215271,
      0.9410549998283386,
      0.9863566160202026,
      0.9972371459007263,
      0.9992703795433044,
      0.9996004700660706,
      0.9997428059577942,
      0.9998648762702942,
      0.9998304843902588,
      0.9998435378074646,
      0.9999262690544128,
      0.9999426603317261,
      0.9999597668647766,
      0.9999350309371948,
      0.9999546408653259,
      0.9999662637710571,
      0.9999473094940186,
      0.9998749494552612,
      0.9994569420814514,
      0.9974215030670166,
      0.9830701351165771,
      0.9817179441452026,
      0.9941244125366211,
      0.9692233800888062,
      0.9730719923973083,
      0.9239489436149597,
      0.9099469780921936,
      0.9580759406089783,
      0.9551746845245361,
      0.9929088354110718,
      0.9989298582077026,
      0.9994558691978455,
      0.9998527765274048,
      0.9999464750289917,
      0.9999308586120605,
      0.9999259114265442,
      0.9999683499336243,
      0.9999532699584961,
      0.9999346137046814,
      0.9999154806137085,
      0.9999313950538635,
      0.9999449253082275,
      0.9998677968978882,
      0.9991320371627808,
      0.9969985485076904,
      0.9817628264427185,
      0.9570838809013367,
      0.9274286031723022,
      0.9214960932731628,
      0.9110921621322632,
      0.8742924928665161,
      0.8903818130493164,
      0.9412211179733276,
      0.9812726974487305,
      0.9914552569389343,
      0.9656950831413269,
      0.9772604703903198,
      0.9304665923118591,
      0.9143033027648926,
      0.9571124315261841,
      0.9433643817901611,
      0.9882819056510925,
      0.9981212615966797,
      0.999598503112793,
      0.9998525381088257,
      0.9998860955238342,
      0.9999232888221741,
      0.9999494552612305,
      0.9999048709869385,
      0.9999445080757141,
      0.9999379515647888,
      0.9999245405197144,
      0.9998288154602051,
      0.9992313385009766,
      0.997517466545105,
      0.9801610112190247,
      0.9550683498382568,
      0.9729152917861938,
      0.9865463972091675,
      0.963752269744873,
      0.9784923791885376,
      0.9481678605079651,
      0.9315425157546997,
      0.9698048830032349,
      0.9721589684486389,
      0.9965996742248535,
      0.9990872740745544,
      0.9998465776443481,
      0.999907374382019,
      0.9998494386672974,
      0.9999166131019592,
      0.9999209046363831,
      0.9999332427978516,
      0.9998714923858643,
      0.9997537732124329,
      0.9996640682220459,
      0.9998517036437988,
      0.9998520612716675,
      0.9993612170219421,
      0.9986968636512756,
      0.9946591854095459,
      0.9954855442047119,
      0.9746541976928711,
      0.9459967017173767,
      0.9753899574279785,
      0.9573230147361755,
      0.9813045263290405,
      0.9705832004547119,
      0.9593996405601501,
      0.9904369115829468,
      0.9989237785339355,
      0.9996230602264404,
      0.9991714954376221,
      0.9993405342102051,
      0.9996320009231567,
      0.9996470212936401,
      0.999576210975647
    ],
    [
      0.7745440006256104,
      0.821799635887146,
      0.7918561100959778,
      0.7916311621665955,
      0.8400706052780151,
      0.8249143362045288,
      0.7970699667930603,
      0.8209244012832642,
      0.8435377478599548,
      0.8129356503486633,
      0.8119877576828003,
      0.850206732749939,
      0.851479709148407,
      0.8280096054077148,
      0.8418144583702087,
      0.8661446571350098,
      0.8428012132644653,
      0.8251826763153076,
      0.8478074073791504,
      0.8386050462722778,
      0.8085669875144958,
      0.8070772886276245,
      0.83797687292099,
      0.8020301461219788,
      0.7666212916374207,
      0.790983259677887,
      0.803012490272522,
      0.770404577255249,
      0.7725228071212769,
      0.7866724729537964,
      0.7746537327766418,
      0.751678466796875,
      0.7436909675598145,
      0.7679563164710999,
      0.747124433517456,
      0.7442834377288818,
      0.7502328157424927,
      0.7956440448760986,
      0.7746965885162354,
      0.7575160264968872,
      0.8013008832931519,
      0.8246023058891296,
      0.8068171143531799,
      0.8048273324966431,
      0.8494030237197876,
      0.837742805480957,
      0.8169165849685669,
      0.8387362957000732,
      0.8594590425491333,
      0.8283784985542297,
      0.8164329528808594,
      0.857403039932251,
      0.8534849286079407,
      0.8095632791519165,
      0.8348591327667236,
      0.8659436106681824,
      0.8301146030426025,
      0.812969446182251,
      0.8438147902488708,
      0.8644993305206299,
      0.8149409294128418,
      0.8061079978942871,
      0.8559096455574036,
      0.8443803191184998,
      0.7854338884353638,
      0.9996703863143921,
      0.9997729659080505,
      0.9998278021812439,
      0.9990217685699463,
      0.9953069686889648,
      0.9917171597480774,
      0.9652738571166992,
      0.9793120622634888,
      0.9337314367294312,
      0.926498293876648,
      0.9854899644851685,
      0.9988051652908325,
      0.999346911907196,
      0.9994842410087585,
      0.9997158646583557,
      0.999825656414032,
      0.9998359680175781,
      0.9999020099639893,
      0.9998890161514282,
      0.999924898147583,
      0.9999449253082275,
      0.9999393224716187,
      0.9999107122421265,
      0.9997493624687195,
      0.9992063641548157,
      0.9930907487869263,
      0.9858014583587646,
      0.9923093914985657,
      0.9736074209213257,
      0.9790114760398865,
      0.9316377639770508,
      0.8907794952392578,
      0.9262604713439941,
      0.9025102257728577,
      0.942954421043396,
      0.9874135851860046,
      0.9977320432662964,
      0.9993693232536316,
      0.9996336102485657,
      0.9997714757919312,
      0.9998782873153687,
      0.9998372197151184,
      0.9998460412025452,
      0.9999294877052307,
      0.9999440312385559,
      0.999960720539093,
      0.9999356269836426,
      0.9999555349349976,
      0.9999677538871765,
      0.9999501705169678,
      0.9998905062675476,
      0.9995319843292236,
      0.9980419278144836,
      0.9845902323722839,
      0.9829041361808777,
      0.9946109056472778,
      0.9704011678695679,
      0.9740616083145142,
      0.926591157913208,
      0.9129287600517273,
      0.9575886726379395,
      0.9565553665161133,
      0.993541419506073,
      0.9990379214286804,
      0.9995192289352417,
      0.9998646378517151,
      0.9999509453773499,
      0.9999332427978516,
      0.9999261498451233,
      0.9999696612358093,
      0.9999548196792603,
      0.9999364018440247,
      0.9999164938926697,
      0.9999344348907471,
      0.999948263168335,
      0.9998865723609924,
      0.9992615580558777,
      0.9977985620498657,
      0.9841293692588806,
      0.9611257910728455,
      0.9311949014663696,
      0.925445020198822,
      0.91558438539505,
      0.8800183534622192,
      0.895499050617218,
      0.944570779800415,
      0.9826385974884033,
      0.9921677708625793,
      0.9673216938972473,
      0.9782179594039917,
      0.9334813952445984,
      0.9176791906356812,
      0.9588228464126587,
      0.9454576969146729,
      0.9889770150184631,
      0.9982808828353882,
      0.9996446967124939,
      0.9998661279678345,
      0.9998961687088013,
      0.9999263286590576,
      0.9999523162841797,
      0.9999091625213623,
      0.9999458193778992,
      0.9999415278434753,
      0.9999301433563232,
      0.9998514652252197,
      0.9993492364883423,
      0.9981557130813599,
      0.9823284149169922,
      0.9582058191299438,
      0.9747990965843201,
      0.987420916557312,
      0.9655570983886719,
      0.9796740412712097,
      0.9513925313949585,
      0.9341811537742615,
      0.9713565111160278,
      0.9739272594451904,
      0.996968150138855,
      0.9991905093193054,
      0.9998653531074524,
      0.9999147057533264,
      0.999864399433136,
      0.9999229311943054,
      0.9999241232872009,
      0.9999368190765381,
      0.9998807907104492,
      0.9997842311859131,
      0.9997056126594543,
      0.9998664259910583,
      0.9998724460601807,
      0.9994829893112183,
      0.9989522695541382,
      0.9958388209342957,
      0.9962102174758911,
      0.9772980213165283,
      0.949425220489502,
      0.97715163230896,
      0.9600766897201538,
      0.9825435280799866,
      0.9723219871520996,
      0.9618343710899353,
      0.9911776781082153,
      0.9990613460540771,
      0.9996724724769592,
      0.9992679953575134,
      0.9994069337844849,
      0.9996650815010071,
      0.9996755123138428,
      0.9996097683906555
    ],
    [
      0.780135452747345,
      0.8274616003036499,
      0.7988452911376953,
      0.7967529296875,
      0.843635618686676,
      0.8301341533660889,
      0.8033177256584167,
      0.8257712721824646,
      0.848328173160553,
      0.8197866678237915,
      0.8184306025505066,
      0.8550130724906921,
      0.8568102121353149,
      0.8350720405578613,
      0.848113477230072,
      0.8713295459747314,
      0.8491698503494263,
      0.8322033286094666,
      0.8534431457519531,
      0.8429033756256104,
      0.814444899559021,
      0.81236732006073,
      0.842215895652771,
      0.8083086609840393,
      0.7735717296600342,
      0.7974851727485657,
      0.8084789514541626,
      0.7795504331588745,
      0.7832379341125488,
      0.7957286834716797,
      0.7830384969711304,
      0.7595903873443604,
      0.7543985843658447,
      0.7762500047683716,
      0.7559430003166199,
      0.7563261985778809,
      0.7567334175109863,
      0.8009189963340759,
      0.7820369005203247,
      0.7628852128982544,
      0.8068236708641052,
      0.8302494287490845,
      0.8132447600364685,
      0.8099521994590759,
      0.8540399074554443,
      0.8435361385345459,
      0.8243852853775024,
      0.8449908494949341,
      0.8645043969154358,
      0.834389328956604,
      0.8238255381584167,
      0.8626835346221924,
      0.8585134744644165,
      0.8152111172676086,
      0.840732753276825,
      0.8708146810531616,
      0.8352532386779785,
      0.8194902539253235,
      0.8487328886985779,
      0.8690159916877747,
      0.8201324939727783,
      0.8112771511077881,
      0.8599866628646851,
      0.8488464951515198,
      0.7904437184333801,
      0.9996892213821411,
      0.999783456325531,
      0.9998416900634766,
      0.9991158843040466,
      0.9956393241882324,
      0.9920986890792847,
      0.9664043188095093,
      0.9802749752998352,
      0.9352677464485168,
      0.9285793304443359,
      0.9863721132278442,
      0.9990196228027344,
      0.9994461536407471,
      0.9995683431625366,
      0.999754011631012,
      0.999843955039978,
      0.9998446106910706,
      0.9999083280563354,
      0.9998921155929565,
      0.999925971031189,
      0.9999470710754395,
      0.9999412298202515,
      0.999917209148407,
      0.9997760057449341,
      0.9992877244949341,
      0.993614673614502,
      0.9865874648094177,
      0.9925007820129395,
      0.9740434885025024,
      0.9796172976493835,
      0.9335918426513672,
      0.8945238590240479,
      0.9287342429161072,
      0.9059513807296753,
      0.9452780485153198,
      0.9886792898178101,
      0.9981800317764282,
      0.999478816986084,
      0.9996737837791443,
      0.9998014569282532,
      0.9998922348022461,
      0.9998458623886108,
      0.9998486638069153,
      0.999932587146759,
      0.9999449253082275,
      0.9999614953994751,
      0.9999361634254456,
      0.9999558925628662,
      0.9999688863754272,
      0.9999523162841797,
      0.9999026656150818,
      0.9995829463005066,
      0.9983676075935364,
      0.9856165647506714,
      0.9838635921478271,
      0.9949557781219482,
      0.971392810344696,
      0.974945068359375,
      0.9290556907653809,
      0.9157936573028564,
      0.9590916633605957,
      0.9589369297027588,
      0.9946243762969971,
      0.9992131590843201,
      0.9995912909507751,
      0.9998764395713806,
      0.9999545216560364,
      0.9999343156814575,
      0.9999286532402039,
      0.9999709129333496,
      0.9999558925628662,
      0.9999372959136963,
      0.9999167919158936,
      0.9999371767044067,
      0.9999514222145081,
      0.9999020099639893,
      0.9993607401847839,
      0.9983077049255371,
      0.9857402443885803,
      0.9635047316551208,
      0.9338250160217285,
      0.9287616014480591,
      0.9193233847618103,
      0.8852424621582031,
      0.9006099700927734,
      0.9475798010826111,
      0.983897864818573,
      0.992841899394989,
      0.9687232971191406,
      0.979150652885437,
      0.9361671209335327,
      0.9208863973617554,
      0.9607318639755249,
      0.9481189250946045,
      0.9900345802307129,
      0.9984919428825378,
      0.9996925592422485,
      0.9998800754547119,
      0.9999048113822937,
      0.99992835521698,
      0.9999532699584961,
      0.9999078512191772,
      0.9999462962150574,
      0.9999443888664246,
      0.999934732913971,
      0.9998709559440613,
      0.9994453191757202,
      0.9985961318016052,
      0.9842158555984497,
      0.9610963463783264,
      0.9766665101051331,
      0.9883229732513428,
      0.9671893119812012,
      0.9807865023612976,
      0.9541133642196655,
      0.9370437860488892,
      0.9730280041694641,
      0.9758867621421814,
      0.9974120259284973,
      0.9993002414703369,
      0.9998821020126343,
      0.9999210834503174,
      0.9998760223388672,
      0.9999274611473083,
      0.9999256134033203,
      0.9999387860298157,
      0.9998872876167297,
      0.9998083114624023,
      0.9997397661209106,
      0.9998787045478821,
      0.9998891353607178,
      0.999583899974823,
      0.9991893172264099,
      0.9970718026161194,
      0.9968923926353455,
      0.9796755909919739,
      0.9526837468147278,
      0.9789199829101562,
      0.9626525640487671,
      0.9835826754570007,
      0.9739621877670288,
      0.9642074108123779,
      0.9919600486755371,
      0.9991961717605591,
      0.9997144341468811,
      0.9993488788604736,
      0.9994633197784424,
      0.9996942281723022,
      0.9997009634971619,
      0.9996386766433716
    ],
    [
      0.7841048836708069,
      0.8334248065948486,
      0.8041033744812012,
      0.8013632297515869,
      0.8472382426261902,
      0.8345504999160767,
      0.8085616827011108,
      0.8295201063156128,
      0.8522672653198242,
      0.8247548937797546,
      0.8226698637008667,
      0.8587663173675537,
      0.8609226942062378,
      0.8402734994888306,
      0.8526850342750549,
      0.8758610486984253,
      0.8547124266624451,
      0.8377488851547241,
      0.8582939505577087,
      0.847627580165863,
      0.8205478191375732,
      0.8179044723510742,
      0.8471347093582153,
      0.8154858946800232,
      0.7808144092559814,
      0.8046965599060059,
      0.8136686682701111,
      0.7896726131439209,
      0.7939357161521912,
      0.8060636520385742,
      0.7932788133621216,
      0.7681586742401123,
      0.7621368169784546,
      0.7828672528266907,
      0.761101245880127,
      0.7669902443885803,
      0.7630491256713867,
      0.8067529201507568,
      0.7874248027801514,
      0.7676696181297302,
      0.8119660019874573,
      0.8342705368995667,
      0.8179739117622375,
      0.8138067722320557,
      0.8579020500183105,
      0.847730815410614,
      0.8299028873443604,
      0.8497380018234253,
      0.8676267862319946,
      0.8386567831039429,
      0.8285458087921143,
      0.8662344217300415,
      0.8621257543563843,
      0.8197776675224304,
      0.8444536924362183,
      0.8740286231040955,
      0.8392214775085449,
      0.8238050937652588,
      0.8517711162567139,
      0.8723632097244263,
      0.8240808248519897,
      0.8147671818733215,
      0.8627744913101196,
      0.8518044948577881,
      0.7939531207084656,
      0.9996976256370544,
      0.9997947216033936,
      0.999855101108551,
      0.9992019534111023,
      0.9960451722145081,
      0.9926480054855347,
      0.968237578868866,
      0.9817205667495728,
      0.9380788803100586,
      0.9306037425994873,
      0.9878080487251282,
      0.9992157816886902,
      0.9995370507240295,
      0.9996299743652344,
      0.9997860789299011,
      0.9998489618301392,
      0.9998563528060913,
      0.9999145269393921,
      0.9998953938484192,
      0.9999273419380188,
      0.9999492764472961,
      0.9999430775642395,
      0.999923050403595,
      0.9998000264167786,
      0.9993565678596497,
      0.9941023588180542,
      0.9874999523162842,
      0.992989718914032,
      0.9753001928329468,
      0.9806865453720093,
      0.9362913370132446,
      0.8988761901855469,
      0.9322718977928162,
      0.9100338220596313,
      0.9485720992088318,
      0.9899941682815552,
      0.9984785914421082,
      0.9995520710945129,
      0.9997033476829529,
      0.9998257756233215,
      0.99990314245224,
      0.9998524188995361,
      0.9998511672019958,
      0.9999354481697083,
      0.9999460577964783,
      0.9999625086784363,
      0.9999370574951172,
      0.9999567270278931,
      0.9999700784683228,
      0.999954342842102,
      0.9999120235443115,
      0.9996237754821777,
      0.9986044764518738,
      0.986560046672821,
      0.9847846627235413,
      0.9953365921974182,
      0.972434937953949,
      0.9760180115699768,
      0.9315658807754517,
      0.9185726046562195,
      0.9608529806137085,
      0.9609776735305786,
      0.9955136179924011,
      0.9993513822555542,
      0.9996395707130432,
      0.9998847842216492,
      0.9999558925628662,
      0.9999352097511292,
      0.9999280571937561,
      0.9999721646308899,
      0.9999573230743408,
      0.9999382495880127,
      0.9999174475669861,
      0.9999395608901978,
      0.9999535083770752,
      0.9999135136604309,
      0.9994375705718994,
      0.998661994934082,
      0.9870793223381042,
      0.9657936096191406,
      0.9362760782241821,
      0.9314205646514893,
      0.9230273962020874,
      0.8893831968307495,
      0.9046987891197205,
      0.9496935606002808,
      0.9844356179237366,
      0.9933320879936218,
      0.9698163866996765,
      0.9798615574836731,
      0.9383336305618286,
      0.9232740998268127,
      0.9621436595916748,
      0.9496554136276245,
      0.9903939366340637,
      0.9986171126365662,
      0.9997196197509766,
      0.9998879432678223,
      0.9999102354049683,
      0.9999282956123352,
      0.9999539852142334,
      0.999906063079834,
      0.999946653842926,
      0.9999468922615051,
      0.9999384880065918,
      0.9998860359191895,
      0.999519944190979,
      0.9989486336708069,
      0.9867941737174988,
      0.9638422727584839,
      0.9781413078308105,
      0.988865077495575,
      0.9682682752609253,
      0.9815147519111633,
      0.955910325050354,
      0.9387423396110535,
      0.973935604095459,
      0.9767467379570007,
      0.9975844025611877,
      0.9993677139282227,
      0.9998914003372192,
      0.9999249577522278,
      0.9998837113380432,
      0.9999306201934814,
      0.9999266862869263,
      0.9999403953552246,
      0.9998924136161804,
      0.9998264312744141,
      0.999765157699585,
      0.9998883008956909,
      0.9999017119407654,
      0.9996558427810669,
      0.9993599057197571,
      0.9979220032691956,
      0.9973964691162109,
      0.9812930822372437,
      0.9550021290779114,
      0.9800558090209961,
      0.964093804359436,
      0.9841229915618896,
      0.9747588634490967,
      0.9652425646781921,
      0.9923085570335388,
      0.9992537498474121,
      0.9997374415397644,
      0.9993914365768433,
      0.9994930624961853,
      0.9997093081474304,
      0.999713122844696,
      0.9996542930603027
    ],
    [
      0.7886855602264404,
      0.8415243029594421,
      0.8098064661026001,
      0.8069726228713989,
      0.8523987531661987,
      0.8413106203079224,
      0.8147377967834473,
      0.8337899446487427,
      0.8572356700897217,
      0.8297332525253296,
      0.8264523148536682,
      0.8629664778709412,
      0.8655815124511719,
      0.8452383875846863,
      0.8575292229652405,
      0.8804326057434082,
      0.8604490160942078,
      0.8441059589385986,
      0.8631907105445862,
      0.8528149127960205,
      0.8262054920196533,
      0.8238571882247925,
      0.8502662777900696,
      0.8242820501327515,
      0.7898584604263306,
      0.8119969367980957,
      0.8181127905845642,
      0.8003948330879211,
      0.8036913275718689,
      0.8152221441268921,
      0.8047285079956055,
      0.7778444290161133,
      0.7746694087982178,
      0.7958155274391174,
      0.7706099152565002,
      0.7766383290290833,
      0.7740228176116943,
      0.8144288659095764,
      0.794538140296936,
      0.7748536467552185,
      0.8188822865486145,
      0.8391863107681274,
      0.8225719332695007,
      0.8181662559509277,
      0.8621472120285034,
      0.8508759140968323,
      0.8338968753814697,
      0.854130208492279,
      0.8713808059692383,
      0.8430880308151245,
      0.8327078819274902,
      0.8697912693023682,
      0.8661311864852905,
      0.8247392773628235,
      0.8478721380233765,
      0.8768351078033447,
      0.844311535358429,
      0.8274961709976196,
      0.8540731072425842,
      0.8753856420516968,
      0.8277746438980103,
      0.8175550699234009,
      0.864990234375,
      0.8552271723747253,
      0.797390341758728,
      0.9997053146362305,
      0.999805212020874,
      0.9998672008514404,
      0.9992825388908386,
      0.9964231252670288,
      0.9931933879852295,
      0.9699198007583618,
      0.983042299747467,
      0.9412350654602051,
      0.9341273903846741,
      0.9892127513885498,
      0.9993636012077332,
      0.9996085166931152,
      0.9996824264526367,
      0.9998140335083008,
      0.999860942363739,
      0.9998668432235718,
      0.9999198317527771,
      0.9998980164527893,
      0.99992835521698,
      0.9999511241912842,
      0.9999448657035828,
      0.9999288320541382,
      0.9998220801353455,
      0.9994252324104309,
      0.994626522064209,
      0.988413393497467,
      0.9934729337692261,
      0.976909875869751,
      0.981712818145752,
      0.9391334056854248,
      0.9033100605010986,
      0.9357454776763916,
      0.9138330817222595,
      0.9515699148178101,
      0.9910750389099121,
      0.9986953139305115,
      0.9995942115783691,
      0.9997238516807556,
      0.9998429417610168,
      0.9999107122421265,
      0.9998570084571838,
      0.99985271692276,
      0.9999374747276306,
      0.9999467134475708,
      0.9999634623527527,
      0.9999374747276306,
      0.9999573230743408,
      0.9999712109565735,
      0.9999561905860901,
      0.9999220371246338,
      0.9996826648712158,
      0.9988675713539124,
      0.9877630472183228,
      0.9857800006866455,
      0.9956607222557068,
      0.9736154079437256,
      0.9771564602851868,
      0.9339208602905273,
      0.9212376475334167,
      0.9626729488372803,
      0.962489902973175,
      0.9961223006248474,
      0.9994434714317322,
      0.9996747970581055,
      0.9998918771743774,
      0.9999589920043945,
      0.9999363422393799,
      0.9999286532402039,
      0.9999731779098511,
      0.9999583959579468,
      0.9999390840530396,
      0.9999182224273682,
      0.999941885471344,
      0.9999561905860901,
      0.9999256730079651,
      0.9995211362838745,
      0.9990190267562866,
      0.9888239502906799,
      0.9691537022590637,
      0.9397911429405212,
      0.934443473815918,
      0.9272314310073853,
      0.8933711051940918,
      0.9085880517959595,
      0.951973557472229,
      0.9855632781982422,
      0.9938791990280151,
      0.9707229733467102,
      0.9805248975753784,
      0.9401305913925171,
      0.9249270558357239,
      0.963426947593689,
      0.9506450295448303,
      0.990863561630249,
      0.9987213611602783,
      0.9997377991676331,
      0.9998949766159058,
      0.9999186396598816,
      0.9999268054962158,
      0.9999552965164185,
      0.9999067783355713,
      0.9999468922615051,
      0.9999494552612305,
      0.9999424815177917,
      0.9999011754989624,
      0.9995933771133423,
      0.9992427825927734,
      0.9895963668823242,
      0.9670394659042358,
      0.979535698890686,
      0.9893179535865784,
      0.9694175720214844,
      0.9821218252182007,
      0.9570075273513794,
      0.9397677183151245,
      0.9746896028518677,
      0.9773386716842651,
      0.9977218508720398,
      0.9994111657142639,
      0.9998959302902222,
      0.9999271631240845,
      0.9998883008956909,
      0.9999322295188904,
      0.999926745891571,
      0.9999416470527649,
      0.999897301197052,
      0.999843418598175,
      0.9997878670692444,
      0.9998977184295654,
      0.9999134540557861,
      0.9997153878211975,
      0.9994775652885437,
      0.9983636140823364,
      0.9977550506591797,
      0.982519268989563,
      0.9570928812026978,
      0.9810863137245178,
      0.9652931094169617,
      0.9845249652862549,
      0.9753429293632507,
      0.9657204747200012,
      0.9923914670944214,
      0.9992367625236511,
      0.9997468590736389,
      0.9994125366210938,
      0.9995049238204956,
      0.9997146725654602,
      0.9997158050537109,
      0.9996598958969116
    ],
    [
      0.792517900466919,
      0.8485329151153564,
      0.8156255483627319,
      0.8131935000419617,
      0.8565405011177063,
      0.8478652238845825,
      0.8209733963012695,
      0.8386866450309753,
      0.8618057370185852,
      0.8353424072265625,
      0.8315544724464417,
      0.8674640655517578,
      0.8705291748046875,
      0.8515742421150208,
      0.8631904125213623,
      0.8850142359733582,
      0.8669369220733643,
      0.8501368761062622,
      0.8689454197883606,
      0.8585553169250488,
      0.8330901265144348,
      0.8313447833061218,
      0.8562977313995361,
      0.8332356810569763,
      0.8002951145172119,
      0.8211100697517395,
      0.8250633478164673,
      0.811459481716156,
      0.8146592974662781,
      0.8238939642906189,
      0.8152819871902466,
      0.7891069054603577,
      0.7845163345336914,
      0.80643630027771,
      0.7787108421325684,
      0.7872512340545654,
      0.7871479988098145,
      0.8227910995483398,
      0.8024889826774597,
      0.7844379544258118,
      0.8281489610671997,
      0.8449999094009399,
      0.8280376195907593,
      0.8235669136047363,
      0.8671870827674866,
      0.8548556566238403,
      0.839084267616272,
      0.859319269657135,
      0.8754267692565918,
      0.8481848239898682,
      0.8385226726531982,
      0.8743559122085571,
      0.8704367876052856,
      0.8306722044944763,
      0.8527021408081055,
      0.8806325197219849,
      0.8496203422546387,
      0.8322845697402954,
      0.8574395775794983,
      0.8786785006523132,
      0.8316701054573059,
      0.8216069340705872,
      0.8677893280982971,
      0.8586693406105042,
      0.8011792898178101,
      0.9997135400772095,
      0.9998160004615784,
      0.9998788833618164,
      0.9993540644645691,
      0.996733546257019,
      0.9936578273773193,
      0.9717038869857788,
      0.9843676686286926,
      0.9448450803756714,
      0.9379729628562927,
      0.9903811812400818,
      0.9994773864746094,
      0.9996651411056519,
      0.9997280240058899,
      0.999839186668396,
      0.9998725056648254,
      0.9998775124549866,
      0.9999252557754517,
      0.9999009370803833,
      0.9999299645423889,
      0.9999534487724304,
      0.9999468326568604,
      0.9999346137046814,
      0.9998428225517273,
      0.9994889497756958,
      0.9951193332672119,
      0.9892579317092896,
      0.9938254356384277,
      0.9781442284584045,
      0.9827916622161865,
      0.9423573017120361,
      0.9083822965621948,
      0.9400601983070374,
      0.9186767339706421,
      0.9548896551132202,
      0.992055356502533,
      0.9988924264907837,
      0.9996402859687805,
      0.9997458457946777,
      0.9998588562011719,
      0.9999188780784607,
      0.9998628497123718,
      0.9998549222946167,
      0.9999396800994873,
      0.9999477863311768,
      0.9999643564224243,
      0.9999380111694336,
      0.9999579787254333,
      0.9999722838401794,
      0.9999580383300781,
      0.9999310374259949,
      0.9997339248657227,
      0.9990684986114502,
      0.9887511730194092,
      0.986642599105835,
      0.9959070086479187,
      0.9749093055725098,
      0.9785137176513672,
      0.9367961883544922,
      0.9245156049728394,
      0.9648836851119995,
      0.964699387550354,
      0.9968003630638123,
      0.9995478987693787,
      0.9997164011001587,
      0.9999004602432251,
      0.9999621510505676,
      0.9999379515647888,
      0.9999303221702576,
      0.9999744892120361,
      0.9999599456787109,
      0.9999401569366455,
      0.9999192357063293,
      0.9999443888664246,
      0.9999589920043945,
      0.9999356269836426,
      0.9995793104171753,
      0.9992155432701111,
      0.990100085735321,
      0.9719746112823486,
      0.9433550834655762,
      0.9377992153167725,
      0.9318016767501831,
      0.898004412651062,
      0.9127051830291748,
      0.9543453454971313,
      0.9866065382957458,
      0.9937075972557068,
      0.9718942642211914,
      0.9810796976089478,
      0.9424484968185425,
      0.9271152019500732,
      0.9650522470474243,
      0.9520367980003357,
      0.9915540814399719,
      0.998855710029602,
      0.9997629523277283,
      0.9999030828475952,
      0.9999239444732666,
      0.999928891658783,
      0.9999566078186035,
      0.9999052882194519,
      0.999947726726532,
      0.9999524354934692,
      0.9999465942382812,
      0.999914288520813,
      0.9996719360351562,
      0.9994277358055115,
      0.9913986325263977,
      0.9699941277503967,
      0.9809363484382629,
      0.9899505376815796,
      0.9707587957382202,
      0.9829342365264893,
      0.9586656093597412,
      0.9414106607437134,
      0.9757936000823975,
      0.9783474802970886,
      0.9979315996170044,
      0.9994851350784302,
      0.9999037981033325,
      0.999930739402771,
      0.9998950958251953,
      0.99993497133255,
      0.9999280571937561,
      0.999943733215332,
      0.9999020099639893,
      0.9998583793640137,
      0.9998109340667725,
      0.9999051094055176,
      0.99992436170578,
      0.9997617602348328,
      0.9995688796043396,
      0.9987210631370544,
      0.9980780482292175,
      0.983723521232605,
      0.9592791795730591,
      0.982177197933197,
      0.9667065143585205,
      0.9850877523422241,
      0.9762747883796692,
      0.9668148756027222,
      0.9927418231964111,
      0.9993041753768921,
      0.9997676610946655,
      0.9994557499885559,
      0.9995307922363281,
      0.9997276067733765,
      0.9997260570526123,
      0.9996731281280518
    ],
    [
      0.8001390695571899,
      0.8559764623641968,
      0.822036862373352,
      0.8203255534172058,
      0.8614933490753174,
      0.8540288805961609,
      0.827625036239624,
      0.8431633710861206,
      0.8661012053489685,
      0.8409154415130615,
      0.8359568119049072,
      0.8718250393867493,
      0.8758082389831543,
      0.8575778007507324,
      0.8690444827079773,
      0.8909271955490112,
      0.8745338916778564,
      0.8584235310554504,
      0.877537190914154,
      0.8671386241912842,
      0.8444210290908813,
      0.8437616229057312,
      0.8664618730545044,
      0.8479621410369873,
      0.8190445899963379,
      0.8343104720115662,
      0.8362975716590881,
      0.8253002762794495,
      0.825894832611084,
      0.8337258100509644,
      0.8255684971809387,
      0.8009070754051208,
      0.804587721824646,
      0.8283992409706116,
      0.796201229095459,
      0.8028994202613831,
      0.8126677870750427,
      0.8385223746299744,
      0.8196223378181458,
      0.8037059307098389,
      0.8425884246826172,
      0.854731023311615,
      0.8387811183929443,
      0.8319805860519409,
      0.87340247631073,
      0.8607156276702881,
      0.8449693322181702,
      0.8655327558517456,
      0.8798650503158569,
      0.8541791439056396,
      0.8445918560028076,
      0.8788713812828064,
      0.8737531900405884,
      0.8360267877578735,
      0.8564632534980774,
      0.8835291266441345,
      0.8540602326393127,
      0.8349287509918213,
      0.8600113987922668,
      0.8808597326278687,
      0.8353167772293091,
      0.8257862329483032,
      0.8703807592391968,
      0.8628257513046265,
      0.8039674758911133,
      0.9997179508209229,
      0.9998239874839783,
      0.9998869895935059,
      0.9994029402732849,
      0.99692702293396,
      0.9941149950027466,
      0.973952054977417,
      0.9860712885856628,
      0.9504595994949341,
      0.9429864883422852,
      0.9917110204696655,
      0.9995792508125305,
      0.9997156262397766,
      0.9997684359550476,
      0.9998623728752136,
      0.9998834729194641,
      0.9998874068260193,
      0.9999303221702576,
      0.9999033808708191,
      0.9999310374259949,
      0.9999551773071289,
      0.9999483823776245,
      0.9999388456344604,
      0.9998589158058167,
      0.999535083770752,
      0.9954867362976074,
      0.9900965690612793,
      0.994312047958374,
      0.9798239469528198,
      0.984402060508728,
      0.947037935256958,
      0.9154109954833984,
      0.9450424909591675,
      0.9241118431091309,
      0.9578618407249451,
      0.9928824305534363,
      0.9990366697311401,
      0.999679684638977,
      0.999759316444397,
      0.9998730421066284,
      0.9999256730079651,
      0.9998677968978882,
      0.9998570680618286,
      0.9999418258666992,
      0.9999487996101379,
      0.9999651908874512,
      0.9999385476112366,
      0.9999580979347229,
      0.9999721050262451,
      0.9999601244926453,
      0.9999381899833679,
      0.9997758269309998,
      0.9992270469665527,
      0.989698052406311,
      0.9877029657363892,
      0.9962738752365112,
      0.9767380952835083,
      0.9802489280700684,
      0.9409172534942627,
      0.9292696714401245,
      0.9678063988685608,
      0.9667832255363464,
      0.9971274137496948,
      0.9996239542961121,
      0.9997520446777344,
      0.9999082088470459,
      0.999965488910675,
      0.9999392628669739,
      0.9999315738677979,
      0.9999760985374451,
      0.999961793422699,
      0.9999401569366455,
      0.9999202489852905,
      0.999946653842926,
      0.9999611377716064,
      0.9999445080757141,
      0.9996564388275146,
      0.9993793368339539,
      0.9913293719291687,
      0.9744963049888611,
      0.9468705058097839,
      0.9408241510391235,
      0.9359048008918762,
      0.9025743007659912,
      0.9166257381439209,
      0.9567610025405884,
      0.9878246784210205,
      0.9943616986274719,
      0.9736306071281433,
      0.9821760058403015,
      0.9463188648223877,
      0.9307897090911865,
      0.9674558639526367,
      0.9540181159973145,
      0.9922196865081787,
      0.9989978075027466,
      0.999792754650116,
      0.9999105930328369,
      0.9999294877052307,
      0.9999297857284546,
      0.9999560713768005,
      0.9999063014984131,
      0.9999485611915588,
      0.9999551773071289,
      0.9999502301216125,
      0.9999253749847412,
      0.9997285604476929,
      0.9995655417442322,
      0.9928532242774963,
      0.9734671115875244,
      0.9822759628295898,
      0.9905938506126404,
      0.9726905822753906,
      0.9840523600578308,
      0.9612202644348145,
      0.9438426494598389,
      0.9775070548057556,
      0.9796098470687866,
      0.9981157779693604,
      0.9995546936988831,
      0.999912440776825,
      0.9999348521232605,
      0.9999030828475952,
      0.9999383091926575,
      0.9999293684959412,
      0.9999459981918335,
      0.9999076128005981,
      0.999873697757721,
      0.9998427629470825,
      0.9999098777770996,
      0.9999338388442993,
      0.9998033046722412,
      0.9996360540390015,
      0.9989257454872131,
      0.9984056353569031,
      0.9851468801498413,
      0.962007462978363,
      0.9834265112876892,
      0.9687387943267822,
      0.9860628247261047,
      0.9779984951019287,
      0.9686667919158936,
      0.9933327436447144,
      0.9993773698806763,
      0.9997906684875488,
      0.9995022416114807,
      0.9995631575584412,
      0.9997442364692688,
      0.9997406601905823,
      0.9996892213821411
    ],
    [
      0.8107839226722717,
      0.864298939704895,
      0.8297057151794434,
      0.8310900330543518,
      0.8678004741668701,
      0.8618021607398987,
      0.8366252183914185,
      0.8496163487434387,
      0.872017502784729,
      0.8472482562065125,
      0.8413163423538208,
      0.8776354789733887,
      0.8822733163833618,
      0.8642079830169678,
      0.8762992024421692,
      0.8955847024917603,
      0.8821191191673279,
      0.868689775466919,
      0.8860887289047241,
      0.8763266205787659,
      0.85600745677948,
      0.8568998575210571,
      0.876626193523407,
      0.8605156540870667,
      0.8378279209136963,
      0.8455691337585449,
      0.8463141322135925,
      0.836040198802948,
      0.8353214263916016,
      0.8421227931976318,
      0.8345029354095459,
      0.8094017505645752,
      0.8144320249557495,
      0.8406099081039429,
      0.8049970865249634,
      0.8150622248649597,
      0.8307168483734131,
      0.8497314453125,
      0.8327675461769104,
      0.8217878937721252,
      0.8554776310920715,
      0.8630386590957642,
      0.8497090339660645,
      0.8434220552444458,
      0.8805077075958252,
      0.868014931678772,
      0.8526694178581238,
      0.8738384246826172,
      0.8859955668449402,
      0.8629631996154785,
      0.8536323308944702,
      0.8851674199104309,
      0.8799794316291809,
      0.843484103679657,
      0.8612141013145447,
      0.8877182006835938,
      0.8613847494125366,
      0.840846061706543,
      0.8625144362449646,
      0.8840011358261108,
      0.8419086337089539,
      0.8313330411911011,
      0.873456597328186,
      0.8681520223617554,
      0.807820200920105,
      0.9997345805168152,
      0.9998313784599304,
      0.9998952150344849,
      0.9994600415229797,
      0.997267484664917,
      0.9946943521499634,
      0.9763413071632385,
      0.9876595139503479,
      0.9556979537010193,
      0.9482606649398804,
      0.9927963614463806,
      0.999630331993103,
      0.9997498393058777,
      0.9997960329055786,
      0.9998781681060791,
      0.9998915791511536,
      0.9998953342437744,
      0.9999349117279053,
      0.9999060034751892,
      0.9999324083328247,
      0.9999571442604065,
      0.9999502301216125,
      0.9999433159828186,
      0.9998745918273926,
      0.9995826482772827,
      0.9959661364555359,
      0.9910250306129456,
      0.9949390292167664,
      0.9816865921020508,
      0.9860167503356934,
      0.9519146680831909,
      0.9219467639923096,
      0.9494850039482117,
      0.9286198019981384,
      0.960373044013977,
      0.9933754205703735,
      0.9991161227226257,
      0.9997115135192871,
      0.9997700452804565,
      0.9998822212219238,
      0.9999303221702576,
      0.9998714923858643,
      0.9998584389686584,
      0.9999434351921082,
      0.99994957447052,
      0.9999663233757019,
      0.9999393820762634,
      0.9999589323997498,
      0.9999737739562988,
      0.9999620914459229,
      0.9999443292617798,
      0.9998106956481934,
      0.9993674159049988,
      0.9907897114753723,
      0.9889378547668457,
      0.9967511296272278,
      0.978593647480011,
      0.9821152091026306,
      0.9457887411117554,
      0.9335330724716187,
      0.9703673124313354,
      0.9684016704559326,
      0.9973178505897522,
      0.9996755719184875,
      0.999779224395752,
      0.9999144077301025,
      0.9999679327011108,
      0.9999403953552246,
      0.9999324679374695,
      0.999977171421051,
      0.9999634623527527,
      0.9999412298202515,
      0.999921441078186,
      0.9999491572380066,
      0.9999631643295288,
      0.999951183795929,
      0.999718427658081,
      0.9995054006576538,
      0.9925350546836853,
      0.9772421717643738,
      0.9505021572113037,
      0.9438366293907166,
      0.9399609565734863,
      0.9076986908912659,
      0.9217286109924316,
      0.9592431783676147,
      0.989116370677948,
      0.9950958490371704,
      0.9753122925758362,
      0.983353316783905,
      0.9499117136001587,
      0.9341893196105957,
      0.9694957733154297,
      0.9557639360427856,
      0.9927802085876465,
      0.9991328716278076,
      0.9998133778572083,
      0.9999167323112488,
      0.9999343752861023,
      0.9999312162399292,
      0.9999567270278931,
      0.999906599521637,
      0.9999491572380066,
      0.9999573826789856,
      0.9999529123306274,
      0.9999334812164307,
      0.9997742772102356,
      0.9996514320373535,
      0.9940583109855652,
      0.9757685661315918,
      0.9834187030792236,
      0.9911416172981262,
      0.9745869636535645,
      0.9849975109100342,
      0.9638048410415649,
      0.9461601972579956,
      0.9789403676986694,
      0.9806668758392334,
      0.9982698559761047,
      0.9995955228805542,
      0.9999189972877502,
      0.9999384880065918,
      0.9999096989631653,
      0.9999412298202515,
      0.9999310374259949,
      0.9999477863311768,
      0.9999116063117981,
      0.9998841285705566,
      0.9998550415039062,
      0.9999157786369324,
      0.9999403357505798,
      0.9998305439949036,
      0.9996770024299622,
      0.9990491271018982,
      0.9986029863357544,
      0.9859910607337952,
      0.9644830822944641,
      0.9842392206192017,
      0.9703648090362549,
      0.9868268966674805,
      0.9797794222831726,
      0.9699405431747437,
      0.9937599301338196,
      0.9994208216667175,
      0.9998080134391785,
      0.9995418787002563,
      0.9995927810668945,
      0.9997584819793701,
      0.9997532367706299,
      0.999701201915741
    ],
    [
      0.8212196826934814,
      0.8727412223815918,
      0.8389731049537659,
      0.8438900709152222,
      0.8756502866744995,
      0.8706006407737732,
      0.8474637269973755,
      0.8577871918678284,
      0.8790121078491211,
      0.855262815952301,
      0.8479135036468506,
      0.8841931819915771,
      0.8882954120635986,
      0.8704589605331421,
      0.8837637901306152,
      0.9011461734771729,
      0.8885231018066406,
      0.8775761723518372,
      0.8936861753463745,
      0.883576512336731,
      0.8664079904556274,
      0.8675828576087952,
      0.8846216797828674,
      0.8706800937652588,
      0.8524661660194397,
      0.8556983470916748,
      0.8547177910804749,
      0.8460880517959595,
      0.8430626392364502,
      0.8492841720581055,
      0.8409658670425415,
      0.8167676329612732,
      0.8229544162750244,
      0.8496235609054565,
      0.811497688293457,
      0.8239998817443848,
      0.8460475206375122,
      0.8581835031509399,
      0.8432766795158386,
      0.835364580154419,
      0.865195095539093,
      0.8697249889373779,
      0.8594248294830322,
      0.8535329103469849,
      0.8870972394943237,
      0.8740100860595703,
      0.8600673675537109,
      0.8816821575164795,
      0.890823483467102,
      0.8721238970756531,
      0.8621578812599182,
      0.8905227184295654,
      0.8864914178848267,
      0.8516798615455627,
      0.8665077686309814,
      0.8931300640106201,
      0.8692793846130371,
      0.8490555882453918,
      0.8667191863059998,
      0.8884845972061157,
      0.8515844941139221,
      0.8385578393936157,
      0.8766975402832031,
      0.873798131942749,
      0.8128937482833862,
      0.9997390508651733,
      0.9998407959938049,
      0.9999032616615295,
      0.9995161294937134,
      0.9975854754447937,
      0.9951767921447754,
      0.9783554077148438,
      0.9888810515403748,
      0.9600222110748291,
      0.952933132648468,
      0.9936249256134033,
      0.9996772408485413,
      0.9997755289077759,
      0.9998161792755127,
      0.999890148639679,
      0.9998980760574341,
      0.9999014139175415,
      0.999938428401947,
      0.9999080896377563,
      0.9999334812164307,
      0.9999589323997498,
      0.9999517798423767,
      0.9999470710754395,
      0.9998886585235596,
      0.9996312260627747,
      0.9964072108268738,
      0.9919732213020325,
      0.9953877329826355,
      0.9833387136459351,
      0.9874529242515564,
      0.956863522529602,
      0.9279855489730835,
      0.9540901780128479,
      0.9331425428390503,
      0.9629936814308167,
      0.9938567280769348,
      0.99919593334198,
      0.9997358918190002,
      0.9997807145118713,
      0.9998900890350342,
      0.9999345541000366,
      0.9998747110366821,
      0.9998598098754883,
      0.9999449849128723,
      0.9999505281448364,
      0.9999670386314392,
      0.999940037727356,
      0.9999592900276184,
      0.9999744892120361,
      0.9999633431434631,
      0.9999493956565857,
      0.9998394250869751,
      0.9994771480560303,
      0.9916445016860962,
      0.9899290204048157,
      0.9970506429672241,
      0.9802349209785461,
      0.9836106300354004,
      0.9499889612197876,
      0.9373018741607666,
      0.9726464748382568,
      0.9704369902610779,
      0.9975700378417969,
      0.9997257590293884,
      0.999808132648468,
      0.9999204874038696,
      0.9999698400497437,
      0.9999411106109619,
      0.9999329447746277,
      0.9999780058860779,
      0.9999646544456482,
      0.9999423623085022,
      0.9999226331710815,
      0.9999513626098633,
      0.9999651908874512,
      0.9999567270278931,
      0.9997667074203491,
      0.9995997548103333,
      0.9934425354003906,
      0.9795788526535034,
      0.9539394378662109,
      0.9473298788070679,
      0.9435965418815613,
      0.9127880334854126,
      0.926092267036438,
      0.9616144895553589,
      0.99007248878479,
      0.9956985116004944,
      0.9767343401908875,
      0.9845574498176575,
      0.9532037973403931,
      0.9373253583908081,
      0.9711712598800659,
      0.9580973386764526,
      0.9939714670181274,
      0.9993066787719727,
      0.9998370409011841,
      0.9999225735664368,
      0.99993896484375,
      0.9999338984489441,
      0.9999582171440125,
      0.9999076724052429,
      0.999950110912323,
      0.9999597668647766,
      0.9999555945396423,
      0.9999405741691589,
      0.9998117089271545,
      0.9997094869613647,
      0.9949554204940796,
      0.9779977202415466,
      0.9845675230026245,
      0.991702139377594,
      0.9763443470001221,
      0.9858943223953247,
      0.9662145376205444,
      0.9488381147384644,
      0.9805015325546265,
      0.9821341037750244,
      0.9985288381576538,
      0.9996598958969116,
      0.9999253153800964,
      0.9999412298202515,
      0.9999151229858398,
      0.9999431371688843,
      0.9999317526817322,
      0.9999492764472961,
      0.999914824962616,
      0.9998933672904968,
      0.9998647570610046,
      0.9999208450317383,
      0.9999462962150574,
      0.9998493194580078,
      0.999717116355896,
      0.9991310834884644,
      0.9987469911575317,
      0.9866121411323547,
      0.9665452241897583,
      0.9849541783332825,
      0.9716323614120483,
      0.9875029921531677,
      0.9807624816894531,
      0.9718111753463745,
      0.9942806959152222,
      0.9994745254516602,
      0.9998198747634888,
      0.9995492100715637,
      0.9996077418327332,
      0.9997671842575073,
      0.9997608661651611,
      0.9997109770774841
    ],
    [
      0.8314352631568909,
      0.8810804486274719,
      0.8502542972564697,
      0.8574286699295044,
      0.8837186098098755,
      0.8791008591651917,
      0.8585763573646545,
      0.8673548102378845,
      0.8857663869857788,
      0.864057183265686,
      0.8544828295707703,
      0.8900883197784424,
      0.8936012983322144,
      0.8751533031463623,
      0.8901627063751221,
      0.9070742130279541,
      0.8940531015396118,
      0.8859755992889404,
      0.9003734588623047,
      0.8892470002174377,
      0.8753273487091064,
      0.8773816823959351,
      0.8920758366584778,
      0.8794167041778564,
      0.8641629219055176,
      0.8643872141838074,
      0.8633722066879272,
      0.8552439212799072,
      0.8492597341537476,
      0.8556702733039856,
      0.8468034863471985,
      0.8219428658485413,
      0.8300498127937317,
      0.8572310209274292,
      0.8172256946563721,
      0.8295168876647949,
      0.8577206134796143,
      0.8652493953704834,
      0.8512499928474426,
      0.8477737307548523,
      0.8735623955726624,
      0.8757424354553223,
      0.8675662279129028,
      0.8636207580566406,
      0.8933590650558472,
      0.8804072737693787,
      0.8668323159217834,
      0.8889086246490479,
      0.8963408470153809,
      0.8808444738388062,
      0.8701453804969788,
      0.8972273468971252,
      0.8932116627693176,
      0.8596293926239014,
      0.873177170753479,
      0.8993808031082153,
      0.8781521320343018,
      0.8589320778846741,
      0.8737925291061401,
      0.8946142196655273,
      0.8625631928443909,
      0.8464125394821167,
      0.8813235759735107,
      0.8793349266052246,
      0.8192808032035828,
      0.9997418522834778,
      0.9998449683189392,
      0.9999085068702698,
      0.9995495080947876,
      0.9977713227272034,
      0.9955283999443054,
      0.9801956415176392,
      0.9898694753646851,
      0.9635407328605652,
      0.9565402269363403,
      0.9942817687988281,
      0.9997132420539856,
      0.9997959733009338,
      0.9998320937156677,
      0.9999006390571594,
      0.9999032020568848,
      0.9999057650566101,
      0.9999410510063171,
      0.9999091029167175,
      0.9999339580535889,
      0.9999599456787109,
      0.9999527335166931,
      0.9999495148658752,
      0.999897837638855,
      0.9996620416641235,
      0.9967470765113831,
      0.9926181435585022,
      0.9957738518714905,
      0.9846409559249878,
      0.9885104298591614,
      0.9601943492889404,
      0.9329555630683899,
      0.9575309753417969,
      0.9372474551200867,
      0.9652048945426941,
      0.994297981262207,
      0.9992609024047852,
      0.999756395816803,
      0.9997904896736145,
      0.9998972415924072,
      0.9999380707740784,
      0.9998775124549866,
      0.999860942363739,
      0.9999462366104126,
      0.999951183795929,
      0.999967634677887,
      0.9999405145645142,
      0.9999597072601318,
      0.9999752640724182,
      0.9999642372131348,
      0.9999528527259827,
      0.9998576045036316,
      0.9995318055152893,
      0.99222332239151,
      0.9906629323959351,
      0.9973196387290955,
      0.9815874099731445,
      0.9847904443740845,
      0.9532980918884277,
      0.9397529363632202,
      0.9745016098022461,
      0.9722204804420471,
      0.9977505207061768,
      0.999762237071991,
      0.9998316764831543,
      0.9999216198921204,
      0.9999715089797974,
      0.9999417662620544,
      0.9999332427978516,
      0.9999786019325256,
      0.9999663233757019,
      0.9999433159828186,
      0.9999237656593323,
      0.9999530911445618,
      0.9999663233757019,
      0.9999603629112244,
      0.9997953772544861,
      0.9996516704559326,
      0.9939513802528381,
      0.9807915091514587,
      0.9563506841659546,
      0.9505394101142883,
      0.9466625452041626,
      0.9176087975502014,
      0.9300563931465149,
      0.9638018608093262,
      0.9908022880554199,
      0.9961450099945068,
      0.9783369302749634,
      0.9856187701225281,
      0.9560993909835815,
      0.9399362802505493,
      0.9720638990402222,
      0.96006840467453,
      0.9949169158935547,
      0.9994288682937622,
      0.9998546242713928,
      0.9999272227287292,
      0.999942421913147,
      0.999935507774353,
      0.9999595880508423,
      0.9999091029167175,
      0.9999510049819946,
      0.9999614953994751,
      0.9999573826789856,
      0.9999451041221619,
      0.999839723110199,
      0.9997476935386658,
      0.9954599738121033,
      0.979573667049408,
      0.9856449961662292,
      0.9921475052833557,
      0.977778434753418,
      0.9867005944252014,
      0.968164324760437,
      0.9511867761611938,
      0.9817267656326294,
      0.9831740260124207,
      0.9986670017242432,
      0.9997003674507141,
      0.9999303221702576,
      0.999943733215332,
      0.9999204874038696,
      0.999945342540741,
      0.9999324083328247,
      0.9999505281448364,
      0.9999176263809204,
      0.9999008178710938,
      0.9998731017112732,
      0.9999249577522278,
      0.9999504685401917,
      0.9998648166656494,
      0.999744176864624,
      0.9991737604141235,
      0.9988537430763245,
      0.987297773361206,
      0.9682069420814514,
      0.985471785068512,
      0.9728014469146729,
      0.9880040287971497,
      0.9812563061714172,
      0.9735971689224243,
      0.9947530031204224,
      0.9995233416557312,
      0.999835193157196,
      0.9996151924133301,
      0.9996311068534851,
      0.9997775554656982,
      0.999768078327179,
      0.99972003698349
    ],
    [
      0.8431065678596497,
      0.8892862796783447,
      0.8613488674163818,
      0.8705758452415466,
      0.8926522731781006,
      0.8881704807281494,
      0.8709144592285156,
      0.878511905670166,
      0.8940017223358154,
      0.8748233914375305,
      0.8638520240783691,
      0.8964124917984009,
      0.8995745182037354,
      0.8800448775291443,
      0.8964216709136963,
      0.9117412567138672,
      0.8996263742446899,
      0.892978310585022,
      0.9056403040885925,
      0.8942638635635376,
      0.8820884823799133,
      0.8847036361694336,
      0.8980884552001953,
      0.8866734504699707,
      0.8727491497993469,
      0.8708025217056274,
      0.8707752227783203,
      0.8623360395431519,
      0.8529679775238037,
      0.8603399395942688,
      0.8509683609008789,
      0.8255724906921387,
      0.8353255987167358,
      0.8613400459289551,
      0.8203170299530029,
      0.8324280977249146,
      0.8640682697296143,
      0.8689380884170532,
      0.8562166690826416,
      0.8558433651924133,
      0.878687858581543,
      0.8803537487983704,
      0.8720865249633789,
      0.871695339679718,
      0.8985234498977661,
      0.8857988119125366,
      0.8730146884918213,
      0.8956043720245361,
      0.9014893770217896,
      0.887924075126648,
      0.8777967691421509,
      0.9032649993896484,
      0.9005986452102661,
      0.8695643544197083,
      0.8794599175453186,
      0.9062535166740417,
      0.8882399797439575,
      0.8708497285842896,
      0.8819019794464111,
      0.9014756083488464,
      0.8743664622306824,
      0.8563207983970642,
      0.8864572644233704,
      0.8857578039169312,
      0.8264012932777405,
      0.9997358918190002,
      0.9998506903648376,
      0.9999133348464966,
      0.9995762705802917,
      0.997940182685852,
      0.9958632588386536,
      0.9817551970481873,
      0.9906575679779053,
      0.9663143157958984,
      0.9591832756996155,
      0.9947220683097839,
      0.9997544288635254,
      0.9998115301132202,
      0.9998435378074646,
      0.9999077320098877,
      0.9999068379402161,
      0.999908983707428,
      0.9999428987503052,
      0.9999101161956787,
      0.9999344944953918,
      0.9999610781669617,
      0.9999540448188782,
      0.9999516010284424,
      0.9999048709869385,
      0.9996837377548218,
      0.996959924697876,
      0.9931629300117493,
      0.9960492849349976,
      0.9858053922653198,
      0.9893624186515808,
      0.9621074199676514,
      0.9367659091949463,
      0.9600933790206909,
      0.9401421546936035,
      0.9666728377342224,
      0.994564414024353,
      0.9992983937263489,
      0.9997693300247192,
      0.9997968673706055,
      0.9999022483825684,
      0.9999405741691589,
      0.9998793601989746,
      0.9998614192008972,
      0.9999471306800842,
      0.9999516010284424,
      0.9999682307243347,
      0.9999411106109619,
      0.99996018409729,
      0.9999757409095764,
      0.9999648928642273,
      0.9999554753303528,
      0.9998710751533508,
      0.9995800852775574,
      0.9927420616149902,
      0.9913085103034973,
      0.9975264668464661,
      0.9826628565788269,
      0.9856905341148376,
      0.955941915512085,
      0.94217848777771,
      0.9759396910667419,
      0.9735174179077148,
      0.9978818893432617,
      0.9997919201850891,
      0.9998461008071899,
      0.9999266266822815,
      0.9999732971191406,
      0.9999424815177917,
      0.999933660030365,
      0.9999792575836182,
      0.9999670386314392,
      0.9999440312385559,
      0.9999248385429382,
      0.9999544024467468,
      0.9999674558639526,
      0.9999631643295288,
      0.999817430973053,
      0.9996927380561829,
      0.9943650364875793,
      0.9818801879882812,
      0.9584592580795288,
      0.9536343812942505,
      0.9494906663894653,
      0.9221044778823853,
      0.9340249300003052,
      0.9656600952148438,
      0.9913950562477112,
      0.9964721202850342,
      0.9795433878898621,
      0.9864566922187805,
      0.9585927724838257,
      0.9420216083526611,
      0.9733731746673584,
      0.9615488052368164,
      0.9953658580780029,
      0.999512255191803,
      0.9998657703399658,
      0.9999305605888367,
      0.9999451041221619,
      0.9999364614486694,
      0.9999604225158691,
      0.9999098777770996,
      0.9999516010284424,
      0.9999625086784363,
      0.999958872795105,
      0.9999489188194275,
      0.9998584389686584,
      0.9997756481170654,
      0.9957591891288757,
      0.980783224105835,
      0.9864457845687866,
      0.9925295114517212,
      0.9787440896034241,
      0.9874070882797241,
      0.9694886803627014,
      0.9536687135696411,
      0.982629120349884,
      0.9835929870605469,
      0.998810887336731,
      0.9997288584709167,
      0.9999335408210754,
      0.9999452233314514,
      0.9999240040779114,
      0.9999465346336365,
      0.9999325275421143,
      0.9999514222145081,
      0.9999201893806458,
      0.9999068379402161,
      0.999879777431488,
      0.9999280571937561,
      0.9999539256095886,
      0.9998759627342224,
      0.9997673034667969,
      0.9991657733917236,
      0.9989215135574341,
      0.9877864122390747,
      0.9697515964508057,
      0.9858977794647217,
      0.973596453666687,
      0.988207995891571,
      0.9817752242088318,
      0.9749817252159119,
      0.9951081871986389,
      0.9995546340942383,
      0.9998430609703064,
      0.9996183514595032,
      0.9996445775032043,
      0.9997823238372803,
      0.9997642636299133,
      0.9997275471687317
    ],
    [
      0.8539659976959229,
      0.8969403505325317,
      0.8719658255577087,
      0.8813810348510742,
      0.900090217590332,
      0.8959927558898926,
      0.8809186220169067,
      0.8880785703659058,
      0.9009993672370911,
      0.8849353790283203,
      0.8737480044364929,
      0.9022517800331116,
      0.9053643941879272,
      0.8856866359710693,
      0.9013323783874512,
      0.9158700704574585,
      0.9047132730484009,
      0.8988483548164368,
      0.9105446934700012,
      0.898924708366394,
      0.8888322114944458,
      0.8922398686408997,
      0.9039392471313477,
      0.8933315277099609,
      0.8815473318099976,
      0.8771593570709229,
      0.8776078224182129,
      0.8698279857635498,
      0.8573635816574097,
      0.8655756711959839,
      0.8562636375427246,
      0.8294767141342163,
      0.8419021964073181,
      0.8670213222503662,
      0.8232522010803223,
      0.8340442180633545,
      0.8695574998855591,
      0.8735729455947876,
      0.8610585927963257,
      0.8651270866394043,
      0.8836047649383545,
      0.8849723935127258,
      0.8766344785690308,
      0.8790543079376221,
      0.9029771685600281,
      0.8907984495162964,
      0.8782812356948853,
      0.9009630680084229,
      0.9067074060440063,
      0.8922343850135803,
      0.8844228982925415,
      0.9085394740104675,
      0.9062538146972656,
      0.878192663192749,
      0.8868292570114136,
      0.9125369191169739,
      0.8970134258270264,
      0.8809514045715332,
      0.8899968862533569,
      0.9078487157821655,
      0.8843480348587036,
      0.8657807111740112,
      0.8922302722930908,
      0.8927707672119141,
      0.835119366645813,
      0.9997403025627136,
      0.9998551607131958,
      0.9999174475669861,
      0.999599277973175,
      0.9980653524398804,
      0.9961358308792114,
      0.9831520318984985,
      0.991384744644165,
      0.969289243221283,
      0.9620195031166077,
      0.9952078461647034,
      0.9997724890708923,
      0.9998234510421753,
      0.99985271692276,
      0.9999133348464966,
      0.9999105334281921,
      0.9999127388000488,
      0.999945342540741,
      0.9999118447303772,
      0.9999355673789978,
      0.9999620318412781,
      0.9999549984931946,
      0.9999534487724304,
      0.999910831451416,
      0.9996997714042664,
      0.9970874190330505,
      0.9935605525970459,
      0.9963374733924866,
      0.9868556261062622,
      0.990181565284729,
      0.9648952484130859,
      0.9407013654708862,
      0.9627981781959534,
      0.9430586099624634,
      0.9682911038398743,
      0.9948829412460327,
      0.9993549585342407,
      0.9997843503952026,
      0.9998028874397278,
      0.9999064803123474,
      0.9999431371688843,
      0.9998818635940552,
      0.9998624920845032,
      0.9999480247497559,
      0.9999524354934692,
      0.9999691247940063,
      0.999941885471344,
      0.9999604821205139,
      0.9999762773513794,
      0.9999655485153198,
      0.9999576210975647,
      0.9998810887336731,
      0.9996105432510376,
      0.9930764436721802,
      0.9918091297149658,
      0.9976871609687805,
      0.9837344288825989,
      0.9865770936012268,
      0.9584050178527832,
      0.9453160762786865,
      0.9776095747947693,
      0.9750787615776062,
      0.9980211853981018,
      0.9998128414154053,
      0.9998606443405151,
      0.9999309778213501,
      0.99997478723526,
      0.9999435544013977,
      0.9999349117279053,
      0.999980092048645,
      0.9999676942825317,
      0.9999451041221619,
      0.9999265074729919,
      0.9999557137489319,
      0.9999682307243347,
      0.999965250492096,
      0.999832034111023,
      0.9997197985649109,
      0.9945514798164368,
      0.9826167225837708,
      0.9601287841796875,
      0.9564027786254883,
      0.9521516561508179,
      0.9265115261077881,
      0.9376105070114136,
      0.967290997505188,
      0.991794228553772,
      0.9966793060302734,
      0.9806472659111023,
      0.9872976541519165,
      0.9609692096710205,
      0.9441667795181274,
      0.974872350692749,
      0.9633049964904785,
      0.9958634972572327,
      0.9995703101158142,
      0.9998769760131836,
      0.9999335408210754,
      0.9999420642852783,
      0.999937891960144,
      0.9999620318412781,
      0.9999094605445862,
      0.9999525547027588,
      0.9999638795852661,
      0.9999603033065796,
      0.9999516606330872,
      0.9998710751533508,
      0.9997918605804443,
      0.995760977268219,
      0.981513500213623,
      0.9867282509803772,
      0.9927932620048523,
      0.9795935750007629,
      0.9880297780036926,
      0.9707980155944824,
      0.9562054872512817,
      0.9835758805274963,
      0.9842512607574463,
      0.9988812804222107,
      0.999753475189209,
      0.9999370574951172,
      0.999947190284729,
      0.999927818775177,
      0.9999480843544006,
      0.9999334812164307,
      0.9999524354934692,
      0.9999225735664368,
      0.999911367893219,
      0.9998751878738403,
      0.9999327063560486,
      0.9999562501907349,
      0.999886155128479,
      0.9997806549072266,
      0.9991315603256226,
      0.998975396156311,
      0.9883080124855042,
      0.9709915518760681,
      0.9862493276596069,
      0.9744605422019958,
      0.9884000420570374,
      0.9822459816932678,
      0.9760676026344299,
      0.9953600168228149,
      0.9995784163475037,
      0.9998490214347839,
      0.9996189475059509,
      0.9996541142463684,
      0.9997892379760742,
      0.9997706413269043,
      0.9997354745864868
    ],
    [
      0.8637848496437073,
      0.9038053750991821,
      0.8817281723022461,
      0.8901724219322205,
      0.9071850776672363,
      0.902989387512207,
      0.8889984488487244,
      0.8953163027763367,
      0.9069784879684448,
      0.8928535580635071,
      0.8825534582138062,
      0.9072046279907227,
      0.9103368520736694,
      0.8916778564453125,
      0.9060012102127075,
      0.9187490344047546,
      0.9097205400466919,
      0.9041479825973511,
      0.9146202802658081,
      0.9039252400398254,
      0.8948816657066345,
      0.8977108001708984,
      0.9089422821998596,
      0.8995906114578247,
      0.8897327184677124,
      0.8832372426986694,
      0.8845236897468567,
      0.8770036697387695,
      0.862634003162384,
      0.8732895851135254,
      0.8636081218719482,
      0.8367800712585449,
      0.8519425392150879,
      0.8753161430358887,
      0.8301272988319397,
      0.8380035161972046,
      0.875635027885437,
      0.8809115886688232,
      0.8677942752838135,
      0.8742737770080566,
      0.8888963460922241,
      0.890268087387085,
      0.8817346096038818,
      0.8854482769966125,
      0.9067736864089966,
      0.8959038853645325,
      0.8834264278411865,
      0.9053367376327515,
      0.9114148616790771,
      0.897547721862793,
      0.8911389112472534,
      0.9131289720535278,
      0.9111801385879517,
      0.885380208492279,
      0.893477201461792,
      0.9174115657806396,
      0.9035643339157104,
      0.8879823088645935,
      0.896748423576355,
      0.9128105640411377,
      0.8925114870071411,
      0.8742294311523438,
      0.8974925875663757,
      0.898563027381897,
      0.8430514335632324,
      0.999739408493042,
      0.9998576641082764,
      0.9999198317527771,
      0.9996193647384644,
      0.9982056021690369,
      0.9963838458061218,
      0.9844323992729187,
      0.9920194149017334,
      0.9716967344284058,
      0.9645466804504395,
      0.9955841302871704,
      0.9997895956039429,
      0.9998385310173035,
      0.9998605251312256,
      0.9999183416366577,
      0.9999139308929443,
      0.999916672706604,
      0.9999470710754395,
      0.9999129176139832,
      0.9999361038208008,
      0.9999625086784363,
      0.9999553561210632,
      0.9999545812606812,
      0.999915599822998,
      0.9997163414955139,
      0.9972746968269348,
      0.99397873878479,
      0.9965728521347046,
      0.9877315759658813,
      0.9908825159072876,
      0.9672046899795532,
      0.9439516663551331,
      0.9647924900054932,
      0.9460631012916565,
      0.9699859023094177,
      0.9952312707901001,
      0.9994145631790161,
      0.9997995495796204,
      0.9998100399971008,
      0.9999110698699951,
      0.9999456405639648,
      0.9998841881752014,
      0.9998636841773987,
      0.9999490976333618,
      0.9999530911445618,
      0.9999695420265198,
      0.9999423623085022,
      0.9999605417251587,
      0.9999765157699585,
      0.9999659061431885,
      0.9999589323997498,
      0.9998894929885864,
      0.9996416568756104,
      0.993465006351471,
      0.9923372268676758,
      0.9978644251823425,
      0.9847606420516968,
      0.9874551892280579,
      0.961009681224823,
      0.9484905004501343,
      0.9792163372039795,
      0.9767779111862183,
      0.9981604814529419,
      0.9998335838317871,
      0.9998751282691956,
      0.9999352097511292,
      0.9999758005142212,
      0.9999440908432007,
      0.9999357461929321,
      0.9999804496765137,
      0.9999685883522034,
      0.9999457001686096,
      0.999927282333374,
      0.9999565482139587,
      0.9999690055847168,
      0.999967098236084,
      0.9998443722724915,
      0.9997420310974121,
      0.9948492646217346,
      0.9835613965988159,
      0.9621139168739319,
      0.9590065479278564,
      0.9550038576126099,
      0.9309098124504089,
      0.9412886500358582,
      0.9691194891929626,
      0.9922596216201782,
      0.996851921081543,
      0.9818354845046997,
      0.9881043434143066,
      0.9633775949478149,
      0.947123646736145,
      0.9767501354217529,
      0.9656347036361694,
      0.9963687658309937,
      0.9996427893638611,
      0.999889075756073,
      0.9999374747276306,
      0.9999452829360962,
      0.9999385476112366,
      0.9999614357948303,
      0.9999082684516907,
      0.9999527335166931,
      0.999964714050293,
      0.9999614953994751,
      0.9999542832374573,
      0.9998816847801208,
      0.9998061060905457,
      0.9958691596984863,
      0.9824141263961792,
      0.987699568271637,
      0.9931240677833557,
      0.9804647564888,
      0.9887192845344543,
      0.9720944166183472,
      0.9588088989257812,
      0.9846538305282593,
      0.9852083921432495,
      0.9989489316940308,
      0.9997786283493042,
      0.9999406337738037,
      0.9999490976333618,
      0.999931275844574,
      0.9999493360519409,
      0.9999338388442993,
      0.9999498724937439,
      0.9999251365661621,
      0.9999156594276428,
      0.9998763203620911,
      0.9999336004257202,
      0.999958872795105,
      0.9998900294303894,
      0.9997946619987488,
      0.9991341233253479,
      0.9990211725234985,
      0.9887529611587524,
      0.9718780517578125,
      0.9868541359901428,
      0.9755048155784607,
      0.988865315914154,
      0.9828823208808899,
      0.9774224758148193,
      0.9956502914428711,
      0.9996157884597778,
      0.9998579025268555,
      0.9996611475944519,
      0.9996688961982727,
      0.9997962713241577,
      0.9997757077217102,
      0.9997420310974121
    ],
    [
      0.8729002475738525,
      0.9102246761322021,
      0.8901627063751221,
      0.8988680839538574,
      0.9143517017364502,
      0.909550666809082,
      0.8967200517654419,
      0.9030048251152039,
      0.9132916331291199,
      0.9015588164329529,
      0.8922167420387268,
      0.9132839441299438,
      0.916313111782074,
      0.8994091153144836,
      0.9121266603469849,
      0.9230696558952332,
      0.9144980311393738,
      0.9095478653907776,
      0.918480634689331,
      0.9080289602279663,
      0.9000381827354431,
      0.9024534225463867,
      0.9129206538200378,
      0.9041458368301392,
      0.8954867124557495,
      0.8885987401008606,
      0.8896563053131104,
      0.8820505142211914,
      0.8678276538848877,
      0.8794274926185608,
      0.8677470684051514,
      0.841968297958374,
      0.8589276075363159,
      0.8811737298965454,
      0.8365780115127563,
      0.8423253893852234,
      0.8812480568885803,
      0.8860785961151123,
      0.8723752498626709,
      0.8810551166534424,
      0.8943323493003845,
      0.8948596715927124,
      0.8861741423606873,
      0.8905441164970398,
      0.9102720022201538,
      0.9007757902145386,
      0.8887499570846558,
      0.9093071222305298,
      0.9157161116600037,
      0.9033423662185669,
      0.8987625241279602,
      0.9179139137268066,
      0.9162086248397827,
      0.8946733474731445,
      0.9013598561286926,
      0.9221116900444031,
      0.9104515910148621,
      0.8975624442100525,
      0.9052393436431885,
      0.9180957078933716,
      0.9006255865097046,
      0.8836613297462463,
      0.9027662873268127,
      0.9040429592132568,
      0.8516244888305664,
      0.9997425079345703,
      0.9998612999916077,
      0.9999235272407532,
      0.9996468424797058,
      0.9983858466148376,
      0.9967138171195984,
      0.9855308532714844,
      0.9925491809844971,
      0.9735392332077026,
      0.9667677879333496,
      0.9958691000938416,
      0.9998040199279785,
      0.999846875667572,
      0.999866783618927,
      0.9999220967292786,
      0.9999162554740906,
      0.9999189972877502,
      0.9999485015869141,
      0.9999140501022339,
      0.9999366402626038,
      0.9999632239341736,
      0.9999558329582214,
      0.999955952167511,
      0.9999213814735413,
      0.9997379779815674,
      0.9975985288619995,
      0.9946454763412476,
      0.9968957304954529,
      0.9885829091072083,
      0.9914705753326416,
      0.9691332578659058,
      0.947191596031189,
      0.9667760133743286,
      0.948554277420044,
      0.9715404510498047,
      0.9955185651779175,
      0.9994522929191589,
      0.9998107552528381,
      0.999816358089447,
      0.999915361404419,
      0.9999480843544006,
      0.9998865127563477,
      0.999864935874939,
      0.9999500513076782,
      0.9999536871910095,
      0.9999700784683228,
      0.9999428391456604,
      0.999960720539093,
      0.9999767541885376,
      0.9999661445617676,
      0.9999604821205139,
      0.9998986124992371,
      0.9996851086616516,
      0.994030237197876,
      0.9929157495498657,
      0.9979945421218872,
      0.9857650399208069,
      0.9882077574729919,
      0.9630178213119507,
      0.9509240388870239,
      0.9805738925933838,
      0.9782423377037048,
      0.9983215928077698,
      0.9998499751091003,
      0.9998853802680969,
      0.9999381899833679,
      0.9999768733978271,
      0.999944806098938,
      0.9999362230300903,
      0.9999808669090271,
      0.9999691843986511,
      0.9999467134475708,
      0.9999281167984009,
      0.9999570250511169,
      0.999969482421875,
      0.9999686479568481,
      0.9998562335968018,
      0.9997654557228088,
      0.9952832460403442,
      0.9848623871803284,
      0.9644412994384766,
      0.9616695642471313,
      0.9578314423561096,
      0.9354827404022217,
      0.9446138143539429,
      0.9710372090339661,
      0.9928632974624634,
      0.9971159100532532,
      0.9830424189567566,
      0.9888272881507874,
      0.9655531644821167,
      0.9497215151786804,
      0.978272020816803,
      0.9674530029296875,
      0.9967926144599915,
      0.9996918439865112,
      0.9998980760574341,
      0.9999407529830933,
      0.9999479651451111,
      0.999940037727356,
      0.9999625086784363,
      0.9999118447303772,
      0.9999538064002991,
      0.9999656677246094,
      0.9999628067016602,
      0.9999565482139587,
      0.9998911619186401,
      0.9998220205307007,
      0.9962142109870911,
      0.9835622906684875,
      0.9884476065635681,
      0.993535578250885,
      0.9815033674240112,
      0.9894065856933594,
      0.9734987616539001,
      0.961036205291748,
      0.985612154006958,
      0.9860109090805054,
      0.9990353584289551,
      0.9998001456260681,
      0.9999440312385559,
      0.9999510645866394,
      0.9999344348907471,
      0.9999508261680603,
      0.9999346137046814,
      0.9999510645866394,
      0.9999270439147949,
      0.9999147057533264,
      0.9998813271522522,
      0.999936044216156,
      0.9999608397483826,
      0.9998972415924072,
      0.999800980091095,
      0.999142587184906,
      0.9990427494049072,
      0.9891166687011719,
      0.9730939865112305,
      0.9874776601791382,
      0.9766992330551147,
      0.9893603324890137,
      0.9835408926010132,
      0.9786604642868042,
      0.9958946704864502,
      0.9996430277824402,
      0.999866247177124,
      0.9996614456176758,
      0.9996843338012695,
      0.999803900718689,
      0.9997817277908325,
      0.9997493624687195
    ],
    [
      0.8807500004768372,
      0.9158668518066406,
      0.8983625769615173,
      0.9066658020019531,
      0.9200414419174194,
      0.9150487184524536,
      0.9036216735839844,
      0.9108288288116455,
      0.9187648296356201,
      0.9090482592582703,
      0.9019920825958252,
      0.9192484617233276,
      0.921512246131897,
      0.907002329826355,
      0.9181538820266724,
      0.9273989200592041,
      0.919852077960968,
      0.9155704975128174,
      0.9226671457290649,
      0.9126834869384766,
      0.9060670733451843,
      0.9079636335372925,
      0.917172372341156,
      0.9091267585754395,
      0.9018048644065857,
      0.8944342136383057,
      0.8956482410430908,
      0.8877465724945068,
      0.8735116720199585,
      0.8849989175796509,
      0.8722355961799622,
      0.8459830284118652,
      0.8651399612426758,
      0.8882182836532593,
      0.843523383140564,
      0.8474680781364441,
      0.8870260715484619,
      0.8922014236450195,
      0.8783760070800781,
      0.8878662586212158,
      0.90019690990448,
      0.9006500244140625,
      0.8917913436889648,
      0.8964726328849792,
      0.914114236831665,
      0.9056394100189209,
      0.8946492671966553,
      0.9138918519020081,
      0.9195773601531982,
      0.9092817306518555,
      0.9061129093170166,
      0.9224187135696411,
      0.9210363626480103,
      0.9045746326446533,
      0.9091364145278931,
      0.926423192024231,
      0.9160996675491333,
      0.9064505100250244,
      0.9122805595397949,
      0.922342836856842,
      0.9076679944992065,
      0.8926335573196411,
      0.9078859090805054,
      0.9088733196258545,
      0.8605474233627319,
      0.9997446537017822,
      0.9998633861541748,
      0.9999259114265442,
      0.9996662735939026,
      0.9985594749450684,
      0.9969868063926697,
      0.9866695404052734,
      0.9930816888809204,
      0.9753828644752502,
      0.96909099817276,
      0.9961438179016113,
      0.9998174905776978,
      0.9998548626899719,
      0.9998732805252075,
      0.9999260902404785,
      0.9999186396598816,
      0.9999212026596069,
      0.9999498128890991,
      0.9999151229858398,
      0.9999371767044067,
      0.999963641166687,
      0.9999560713768005,
      0.9999566078186035,
      0.9999244809150696,
      0.9997508525848389,
      0.9978167414665222,
      0.99510657787323,
      0.997144341468811,
      0.9894081354141235,
      0.9920690655708313,
      0.9711781740188599,
      0.9506445527076721,
      0.9687056541442871,
      0.9508470892906189,
      0.9729951024055481,
      0.9957773089408875,
      0.9994900226593018,
      0.9998247623443604,
      0.9998218417167664,
      0.9999195337295532,
      0.9999503493309021,
      0.9998887777328491,
      0.9998669028282166,
      0.999951183795929,
      0.9999547004699707,
      0.9999706745147705,
      0.9999436736106873,
      0.9999609589576721,
      0.9999769330024719,
      0.9999663829803467,
      0.9999613165855408,
      0.9999040365219116,
      0.9997074604034424,
      0.9943865537643433,
      0.9933709502220154,
      0.9981157779693604,
      0.9868301749229431,
      0.9890349507331848,
      0.9653617739677429,
      0.9537454843521118,
      0.9819068312644958,
      0.9796735644340515,
      0.9984779357910156,
      0.9998646378517151,
      0.999895453453064,
      0.9999420046806335,
      0.9999781847000122,
      0.999946653842926,
      0.9999387860298157,
      0.999981701374054,
      0.9999697804450989,
      0.9999480843544006,
      0.9999293684959412,
      0.9999579787254333,
      0.9999699592590332,
      0.999969482421875,
      0.9998658895492554,
      0.9997772574424744,
      0.9955198168754578,
      0.9857582449913025,
      0.9662309885025024,
      0.9642823338508606,
      0.9607832431793213,
      0.9398254752159119,
      0.9479364156723022,
      0.9729567766189575,
      0.9933294057846069,
      0.9973000288009644,
      0.9842253923416138,
      0.9895740747451782,
      0.9680063724517822,
      0.9530948400497437,
      0.9799789786338806,
      0.9694771766662598,
      0.9971545338630676,
      0.9997320175170898,
      0.9999068379402161,
      0.9999439716339111,
      0.9999507069587708,
      0.9999417662620544,
      0.999963641166687,
      0.9999136924743652,
      0.9999545216560364,
      0.9999664425849915,
      0.999963641166687,
      0.9999581575393677,
      0.9998975396156311,
      0.9998314380645752,
      0.9963102340698242,
      0.9843629598617554,
      0.9890475273132324,
      0.9938459396362305,
      0.9826023578643799,
      0.9901067018508911,
      0.9752222299575806,
      0.9636098742485046,
      0.9859798550605774,
      0.9868782162666321,
      0.9991245269775391,
      0.9998213648796082,
      0.9999475479125977,
      0.9999527335166931,
      0.9999372959136963,
      0.9999520778656006,
      0.9999349117279053,
      0.9999510049819946,
      0.9999281167984009,
      0.9999171495437622,
      0.9998839497566223,
      0.9999374747276306,
      0.9999620318412781,
      0.9999019503593445,
      0.9998088479042053,
      0.9991403818130493,
      0.9990400075912476,
      0.9894210696220398,
      0.9741947650909424,
      0.9881048202514648,
      0.977997362613678,
      0.9898555278778076,
      0.9843460917472839,
      0.9801904559135437,
      0.9961652159690857,
      0.9996746778488159,
      0.9998744130134583,
      0.9996970891952515,
      0.9996979832649231,
      0.9998116493225098,
      0.9997895956039429,
      0.9997588992118835
    ],
    [
      0.8889822959899902,
      0.9202136397361755,
      0.9054291248321533,
      0.9135341644287109,
      0.9247667789459229,
      0.9189764261245728,
      0.9094513654708862,
      0.9174835085868835,
      0.9231650829315186,
      0.9150339961051941,
      0.910201370716095,
      0.9245166778564453,
      0.9262036681175232,
      0.9135918617248535,
      0.9232275485992432,
      0.9317926168441772,
      0.9253021478652954,
      0.921608030796051,
      0.9275192022323608,
      0.918663740158081,
      0.913189172744751,
      0.913719654083252,
      0.9216952919960022,
      0.9150590300559998,
      0.9092967510223389,
      0.900267481803894,
      0.9024375081062317,
      0.894346296787262,
      0.8793091177940369,
      0.8903302550315857,
      0.8771668076515198,
      0.8506333231925964,
      0.8726279139518738,
      0.8941136002540588,
      0.8493635654449463,
      0.8515414595603943,
      0.892418384552002,
      0.8971352577209473,
      0.8839316964149475,
      0.8947229981422424,
      0.9057533740997314,
      0.9058892726898193,
      0.8989571928977966,
      0.9024916887283325,
      0.9184993505477905,
      0.9114372730255127,
      0.9013513326644897,
      0.9187970161437988,
      0.9235357046127319,
      0.9150642156600952,
      0.9127413034439087,
      0.9263992309570312,
      0.9251078963279724,
      0.9117037057876587,
      0.9155558347702026,
      0.9297399520874023,
      0.9203506112098694,
      0.9131335020065308,
      0.9181513786315918,
      0.9261051416397095,
      0.9133777022361755,
      0.900580883026123,
      0.9132243394851685,
      0.9135299324989319,
      0.8688913583755493,
      0.9997475743293762,
      0.9998663067817688,
      0.9999285936355591,
      0.9996824860572815,
      0.9987221956253052,
      0.9972778558731079,
      0.9880117774009705,
      0.9937369227409363,
      0.9777677059173584,
      0.9722110629081726,
      0.9964752793312073,
      0.9998310208320618,
      0.9998617172241211,
      0.9998790621757507,
      0.9999301433563232,
      0.9999212026596069,
      0.9999237060546875,
      0.9999515414237976,
      0.9999166131019592,
      0.9999381303787231,
      0.9999645948410034,
      0.9999567270278931,
      0.9999575614929199,
      0.9999279379844666,
      0.9997621774673462,
      0.9979519844055176,
      0.9954768419265747,
      0.9973744750022888,
      0.9903383851051331,
      0.992763340473175,
      0.9736758470535278,
      0.9547783136367798,
      0.9712677597999573,
      0.9536442756652832,
      0.9750341176986694,
      0.996220588684082,
      0.9995543360710144,
      0.9998379945755005,
      0.9998299479484558,
      0.9999248385429382,
      0.9999531507492065,
      0.9998917579650879,
      0.9998686909675598,
      0.9999523162841797,
      0.9999557733535767,
      0.9999715089797974,
      0.9999446868896484,
      0.9999614357948303,
      0.9999774098396301,
      0.9999668002128601,
      0.9999620318412781,
      0.9999105334281921,
      0.9997194409370422,
      0.9946269392967224,
      0.9937806725502014,
      0.9982772469520569,
      0.9880853891372681,
      0.9901375770568848,
      0.9681602716445923,
      0.9570764899253845,
      0.983534038066864,
      0.9815034866333008,
      0.9987359642982483,
      0.9998824596405029,
      0.9999070167541504,
      0.9999458193778992,
      0.9999794363975525,
      0.9999481439590454,
      0.9999401569366455,
      0.9999822974205017,
      0.9999707937240601,
      0.9999492168426514,
      0.9999305009841919,
      0.9999589920043945,
      0.9999706745147705,
      0.9999703168869019,
      0.999875009059906,
      0.9997835159301758,
      0.9956008195877075,
      0.9862748384475708,
      0.9678115844726562,
      0.9664537906646729,
      0.9635142683982849,
      0.9438071250915527,
      0.9510274529457092,
      0.9748029708862305,
      0.9936959743499756,
      0.9974788427352905,
      0.9854882955551147,
      0.9903548955917358,
      0.9705747365951538,
      0.9563024640083313,
      0.9816502332687378,
      0.9716112613677979,
      0.9975854754447937,
      0.9997731447219849,
      0.9999156594276428,
      0.9999470710754395,
      0.9999528527259827,
      0.99994295835495,
      0.9999637603759766,
      0.9999152421951294,
      0.9999552369117737,
      0.9999672770500183,
      0.9999644160270691,
      0.999959409236908,
      0.9999024271965027,
      0.9998358488082886,
      0.9961070418357849,
      0.984707236289978,
      0.9894981980323792,
      0.9942377209663391,
      0.9838770031929016,
      0.9909294247627258,
      0.9775166511535645,
      0.9668073654174805,
      0.9872210621833801,
      0.9879239797592163,
      0.999231219291687,
      0.9998407363891602,
      0.9999504685401917,
      0.9999545812606812,
      0.9999403357505798,
      0.99995356798172,
      0.9999355673789978,
      0.9999517798423767,
      0.9999295473098755,
      0.9999194741249084,
      0.9998865723609924,
      0.9999389052391052,
      0.9999632239341736,
      0.9999071359634399,
      0.9998100996017456,
      0.9990875124931335,
      0.9989989995956421,
      0.9894163608551025,
      0.9749511480331421,
      0.9886509776115417,
      0.9792585968971252,
      0.9903897047042847,
      0.9853480458259583,
      0.9819765090942383,
      0.9963744282722473,
      0.999712347984314,
      0.999881386756897,
      0.999708354473114,
      0.999710738658905,
      0.9998193383216858,
      0.9997976422309875,
      0.9997674226760864
    ],
    [
      0.8956030011177063,
      0.9248148798942566,
      0.9126932621002197,
      0.920784056186676,
      0.9295076131820679,
      0.9229164123535156,
      0.9156345725059509,
      0.9239730834960938,
      0.9275060296058655,
      0.9207057952880859,
      0.9170472621917725,
      0.9294191598892212,
      0.9303707480430603,
      0.9196434617042542,
      0.9285362958908081,
      0.9358189105987549,
      0.9308125972747803,
      0.9275362491607666,
      0.9323644638061523,
      0.9249337315559387,
      0.9209941625595093,
      0.9203861951828003,
      0.9265912771224976,
      0.921416163444519,
      0.9178263545036316,
      0.9073606729507446,
      0.910359263420105,
      0.9025702476501465,
      0.8881161212921143,
      0.8971850872039795,
      0.8835827112197876,
      0.8561028242111206,
      0.879399836063385,
      0.9028246402740479,
      0.8593927621841431,
      0.8595061302185059,
      0.9004600644111633,
      0.9044046998023987,
      0.8923274278640747,
      0.903077244758606,
      0.9122651219367981,
      0.9115630388259888,
      0.9065352082252502,
      0.9090954065322876,
      0.9231913089752197,
      0.918136715888977,
      0.9085144400596619,
      0.9236606359481812,
      0.9277850389480591,
      0.9234635233879089,
      0.9198110699653625,
      0.9304671287536621,
      0.9296338558197021,
      0.9183917045593262,
      0.9214528203010559,
      0.93268221616745,
      0.9231234788894653,
      0.918225884437561,
      0.9229596853256226,
      0.9295360445976257,
      0.918592631816864,
      0.9083492755889893,
      0.9188817143440247,
      0.9186641573905945,
      0.8783553838729858,
      0.9997513294219971,
      0.9998697638511658,
      0.999931275844574,
      0.999698281288147,
      0.9988722205162048,
      0.997487485408783,
      0.9892542362213135,
      0.9941495656967163,
      0.979956865310669,
      0.9750756025314331,
      0.9966925382614136,
      0.9998424649238586,
      0.9998687505722046,
      0.9998849034309387,
      0.9999338388442993,
      0.9999235272407532,
      0.9999262690544128,
      0.9999532699584961,
      0.9999180436134338,
      0.9999390244483948,
      0.999965488910675,
      0.999957263469696,
      0.9999588131904602,
      0.9999309182167053,
      0.9997709393501282,
      0.9980159997940063,
      0.9957278370857239,
      0.9975430369377136,
      0.9911463856697083,
      0.9933602213859558,
      0.9761114120483398,
      0.9591048359870911,
      0.9735511541366577,
      0.9567033052444458,
      0.9770748615264893,
      0.9965154528617859,
      0.9995833039283752,
      0.9998478889465332,
      0.9998354315757751,
      0.9999309778213501,
      0.9999553561210632,
      0.9998942017555237,
      0.999870777130127,
      0.9999535083770752,
      0.9999568462371826,
      0.999972403049469,
      0.9999455809593201,
      0.9999619126319885,
      0.9999780058860779,
      0.9999673962593079,
      0.9999628663063049,
      0.9999134540557861,
      0.9997144341468811,
      0.9947921633720398,
      0.994149923324585,
      0.9983656406402588,
      0.9891946315765381,
      0.9911274313926697,
      0.9708974957466125,
      0.9605634212493896,
      0.9848523736000061,
      0.9833430051803589,
      0.9988982677459717,
      0.9998992681503296,
      0.9999170303344727,
      0.9999492764472961,
      0.9999804496765137,
      0.9999492764472961,
      0.9999403953552246,
      0.9999829530715942,
      0.9999716877937317,
      0.9999499320983887,
      0.9999297857284546,
      0.9999597668647766,
      0.9999701976776123,
      0.9999710917472839,
      0.9998798966407776,
      0.9997860789299011,
      0.9956213235855103,
      0.986647367477417,
      0.9695329666137695,
      0.968367874622345,
      0.9662412405014038,
      0.9483219385147095,
      0.9539627432823181,
      0.9764106869697571,
      0.994088888168335,
      0.997619092464447,
      0.9866355061531067,
      0.9911799430847168,
      0.9730430841445923,
      0.9595934152603149,
      0.9833159446716309,
      0.9738729000091553,
      0.9979634284973145,
      0.9998105764389038,
      0.9999247789382935,
      0.9999505281448364,
      0.9999563097953796,
      0.9999446272850037,
      0.9999648928642273,
      0.9999169707298279,
      0.999955952167511,
      0.9999681711196899,
      0.9999651908874512,
      0.9999603033065796,
      0.9999077320098877,
      0.9998385906219482,
      0.9959403276443481,
      0.9849362969398499,
      0.9898826479911804,
      0.9945659637451172,
      0.9850102066993713,
      0.991565465927124,
      0.9790817499160767,
      0.9691118001937866,
      0.9884755611419678,
      0.9892853498458862,
      0.9993640184402466,
      0.9998630881309509,
      0.999954342842102,
      0.9999567270278931,
      0.999943733215332,
      0.9999551177024841,
      0.9999364614486694,
      0.9999526739120483,
      0.9999306797981262,
      0.9999212622642517,
      0.9998884201049805,
      0.9999398589134216,
      0.9999639987945557,
      0.9999107718467712,
      0.9998080134391785,
      0.9989928007125854,
      0.9989251494407654,
      0.9894185066223145,
      0.9756201505661011,
      0.9891575574874878,
      0.9805175065994263,
      0.9909629821777344,
      0.986244261264801,
      0.983837366104126,
      0.9967549443244934,
      0.9997594356536865,
      0.9998924136161804,
      0.9997217059135437,
      0.9997289776802063,
      0.9998285174369812,
      0.9998064637184143,
      0.9997778534889221
    ],
    [
      0.9037100076675415,
      0.9300909638404846,
      0.9198743104934692,
      0.9281561374664307,
      0.9348815083503723,
      0.9283033609390259,
      0.9224287271499634,
      0.9305534362792969,
      0.9329686164855957,
      0.9272171854972839,
      0.9241721630096436,
      0.9346979856491089,
      0.9354725480079651,
      0.9267885684967041,
      0.9345453977584839,
      0.9404315948486328,
      0.9372323751449585,
      0.9338065385818481,
      0.9376544952392578,
      0.9325718283653259,
      0.9300839304924011,
      0.9283024072647095,
      0.9324915409088135,
      0.929387092590332,
      0.9282339811325073,
      0.9158847332000732,
      0.9193164110183716,
      0.9138023853302002,
      0.8994865417480469,
      0.9053157567977905,
      0.8914898633956909,
      0.8627475500106812,
      0.8882945775985718,
      0.9145458936691284,
      0.8736841678619385,
      0.8698645234107971,
      0.9104814529418945,
      0.9149924516677856,
      0.902072548866272,
      0.9121596813201904,
      0.9196764826774597,
      0.9188769459724426,
      0.9159494638442993,
      0.9171329140663147,
      0.9287979602813721,
      0.9260128140449524,
      0.9180256128311157,
      0.929024875164032,
      0.9326223134994507,
      0.9315520524978638,
      0.9269624352455139,
      0.9344933032989502,
      0.9342021346092224,
      0.9260349273681641,
      0.9277942180633545,
      0.9358776807785034,
      0.9269610643386841,
      0.9238016605377197,
      0.928283154964447,
      0.9331036806106567,
      0.9232840538024902,
      0.9161890745162964,
      0.9244846105575562,
      0.9240564107894897,
      0.8875165581703186,
      0.9997557401657104,
      0.9998731017112732,
      0.9999337792396545,
      0.9997092485427856,
      0.9989685416221619,
      0.9977344870567322,
      0.9906315207481384,
      0.994750440120697,
      0.982280433177948,
      0.9781630635261536,
      0.9969016313552856,
      0.9998539090156555,
      0.9998798966407776,
      0.9998908042907715,
      0.9999377131462097,
      0.9999263882637024,
      0.9999290704727173,
      0.9999552965164185,
      0.9999203085899353,
      0.9999404549598694,
      0.9999663829803467,
      0.9999579787254333,
      0.9999596476554871,
      0.9999331831932068,
      0.9997766613960266,
      0.9979470372200012,
      0.9959707260131836,
      0.9976934194564819,
      0.9919692277908325,
      0.9940184950828552,
      0.978735089302063,
      0.963303804397583,
      0.9764072299003601,
      0.9608232975006104,
      0.9790613651275635,
      0.9967691898345947,
      0.999618649482727,
      0.9998593926429749,
      0.9998430013656616,
      0.9999352097511292,
      0.9999582767486572,
      0.9998975992202759,
      0.9998734593391418,
      0.9999529719352722,
      0.9999578595161438,
      0.9999735355377197,
      0.9999470114707947,
      0.9999626874923706,
      0.9999786019325256,
      0.9999678730964661,
      0.9999638199806213,
      0.9999165534973145,
      0.9997188448905945,
      0.9949849843978882,
      0.9945598244667053,
      0.9984779357910156,
      0.9904594421386719,
      0.9922491312026978,
      0.9739761352539062,
      0.9643538594245911,
      0.9861944317817688,
      0.9853498935699463,
      0.9990656971931458,
      0.9999127388000488,
      0.9999262094497681,
      0.9999526739120483,
      0.999981164932251,
      0.9999513030052185,
      0.9999410510063171,
      0.9999836087226868,
      0.9999727010726929,
      0.9999514818191528,
      0.999931275844574,
      0.9999608397483826,
      0.9999719858169556,
      0.9999721646308899,
      0.9998900890350342,
      0.9997965693473816,
      0.9957067966461182,
      0.9875096678733826,
      0.9717080593109131,
      0.9705867171287537,
      0.9694353342056274,
      0.9537419080734253,
      0.9578890800476074,
      0.978269100189209,
      0.9942505359649658,
      0.9977388381958008,
      0.9880008101463318,
      0.9921507835388184,
      0.9758490324020386,
      0.9633992910385132,
      0.9849563837051392,
      0.9762564897537231,
      0.9982529282569885,
      0.9998388886451721,
      0.999932050704956,
      0.9999532103538513,
      0.9999585747718811,
      0.9999464750289917,
      0.9999662637710571,
      0.999919593334198,
      0.9999568462371826,
      0.9999690651893616,
      0.9999664425849915,
      0.9999616742134094,
      0.9999125599861145,
      0.9998456835746765,
      0.9959719181060791,
      0.9852942824363708,
      0.990227222442627,
      0.9948248863220215,
      0.9862490296363831,
      0.9923256635665894,
      0.9811825752258301,
      0.9720330238342285,
      0.9896860718727112,
      0.9906229972839355,
      0.9994653463363647,
      0.9998799562454224,
      0.9999576210975647,
      0.9999586343765259,
      0.9999468922615051,
      0.9999570250511169,
      0.999937891960144,
      0.9999541640281677,
      0.9999321699142456,
      0.9999223947525024,
      0.9998922944068909,
      0.9999384880065918,
      0.999965488910675,
      0.9999120831489563,
      0.9998025298118591,
      0.9987742900848389,
      0.9986620545387268,
      0.9889473915100098,
      0.9767251014709473,
      0.9894890189170837,
      0.9818814992904663,
      0.9916480183601379,
      0.987499475479126,
      0.9857802987098694,
      0.9970950484275818,
      0.9997947216033936,
      0.9999011158943176,
      0.9997409582138062,
      0.9997450113296509,
      0.9998365640640259,
      0.9998145699501038,
      0.9997879266738892
    ],
    [
      0.913261890411377,
      0.9365425109863281,
      0.9291983246803284,
      0.9376545548439026,
      0.9417690634727478,
      0.935399055480957,
      0.9310534000396729,
      0.9386690855026245,
      0.9400012493133545,
      0.9356510639190674,
      0.9333397150039673,
      0.9413151144981384,
      0.9420959949493408,
      0.9356549978256226,
      0.9415020942687988,
      0.9461353421211243,
      0.944707989692688,
      0.941604733467102,
      0.9444388747215271,
      0.9412140250205994,
      0.9405367374420166,
      0.9379504919052124,
      0.9406758546829224,
      0.9393896460533142,
      0.9403210878372192,
      0.927586019039154,
      0.9312495589256287,
      0.9286107420921326,
      0.9148800373077393,
      0.9182642698287964,
      0.9070942401885986,
      0.881089448928833,
      0.904730498790741,
      0.9297367334365845,
      0.8927018642425537,
      0.8884446620941162,
      0.9247856736183167,
      0.928208589553833,
      0.9159665107727051,
      0.9246480464935303,
      0.9308626055717468,
      0.9291205406188965,
      0.9272769689559937,
      0.9278464317321777,
      0.9362773895263672,
      0.9355646371841431,
      0.9292959570884705,
      0.9363954067230225,
      0.9394526481628418,
      0.9412758350372314,
      0.9365756511688232,
      0.9404274225234985,
      0.940809965133667,
      0.9352642893791199,
      0.9361080527305603,
      0.941125214099884,
      0.9332002997398376,
      0.9319106936454773,
      0.9361407160758972,
      0.939461350440979,
      0.9293778538703918,
      0.926337718963623,
      0.9317255020141602,
      0.9314981698989868,
      0.8989977240562439,
      0.9997590184211731,
      0.9998759031295776,
      0.9999361038208008,
      0.9997197389602661,
      0.9990518689155579,
      0.997926652431488,
      0.9917867183685303,
      0.9953397512435913,
      0.9850794076919556,
      0.9816789627075195,
      0.9972236752510071,
      0.9998666644096375,
      0.9998866319656372,
      0.9998956322669983,
      0.9999368190765381,
      0.9999274015426636,
      0.9999309182167053,
      0.9999567270278931,
      0.9999217391014099,
      0.9999412894248962,
      0.999967098236084,
      0.9999585747718811,
      0.9999602437019348,
      0.9999352097511292,
      0.9997804164886475,
      0.9979572296142578,
      0.9961208701133728,
      0.9978414177894592,
      0.9928368926048279,
      0.9948019981384277,
      0.9814265966415405,
      0.9688756465911865,
      0.9799031019210815,
      0.966762900352478,
      0.9818295836448669,
      0.9970920085906982,
      0.9996486306190491,
      0.9998708367347717,
      0.9998507499694824,
      0.9999395608901978,
      0.9999613761901855,
      0.9999015927314758,
      0.9998765587806702,
      0.9999545812606812,
      0.999959409236908,
      0.9999743103981018,
      0.9999483823776245,
      0.9999633431434631,
      0.9999792575836182,
      0.9999684691429138,
      0.9999644160270691,
      0.9999186396598816,
      0.9997190833091736,
      0.9951719045639038,
      0.9950085878372192,
      0.9985576272010803,
      0.9916999340057373,
      0.9934074282646179,
      0.9776794910430908,
      0.9690903425216675,
      0.9878947138786316,
      0.9877734780311584,
      0.9992192387580872,
      0.9999251365661621,
      0.9999344348907471,
      0.9999557137489319,
      0.9999822974205017,
      0.999953031539917,
      0.9999440312385559,
      0.9999843835830688,
      0.9999732375144958,
      0.9999529123306274,
      0.9999323487281799,
      0.9999624490737915,
      0.9999721646308899,
      0.9999728202819824,
      0.9998916387557983,
      0.9998014569282532,
      0.9958224296569824,
      0.9884355664253235,
      0.9743980169296265,
      0.9729859232902527,
      0.9731049537658691,
      0.9604074954986572,
      0.9626084566116333,
      0.9806399345397949,
      0.9946637749671936,
      0.9979486465454102,
      0.9894944429397583,
      0.9931406378746033,
      0.9790991544723511,
      0.9681596755981445,
      0.9865579605102539,
      0.9794716238975525,
      0.9985297918319702,
      0.999860942363739,
      0.9999382495880127,
      0.9999555349349976,
      0.9999592304229736,
      0.9999482035636902,
      0.9999672770500183,
      0.9999217391014099,
      0.9999578595161438,
      0.9999699592590332,
      0.9999672770500183,
      0.9999629855155945,
      0.9999171495437622,
      0.9998539686203003,
      0.9960229396820068,
      0.9859908223152161,
      0.9907159209251404,
      0.9951057434082031,
      0.9877342581748962,
      0.9929104447364807,
      0.9835128784179688,
      0.9755380153656006,
      0.9908838272094727,
      0.991908073425293,
      0.9995453357696533,
      0.9998933672904968,
      0.9999588131904602,
      0.9999603033065796,
      0.9999500513076782,
      0.999958872795105,
      0.9999393820762634,
      0.999955415725708,
      0.9999340176582336,
      0.999924898147583,
      0.9998944997787476,
      0.999940037727356,
      0.9999668002128601,
      0.9999148845672607,
      0.9998026490211487,
      0.9986357688903809,
      0.998478353023529,
      0.9889488816261292,
      0.9780532121658325,
      0.9900771975517273,
      0.9836409091949463,
      0.9924718141555786,
      0.9889150857925415,
      0.9878608584403992,
      0.99740070104599,
      0.9998209476470947,
      0.9999092817306519,
      0.999747633934021,
      0.9997588396072388,
      0.9998427033424377,
      0.9998192191123962,
      0.999795138835907
    ],
    [
      0.9253026843070984,
      0.9447376132011414,
      0.9396772384643555,
      0.9483369588851929,
      0.9505424499511719,
      0.9437971115112305,
      0.9412823915481567,
      0.9484195709228516,
      0.9479222297668457,
      0.9449262619018555,
      0.9435858726501465,
      0.9493781924247742,
      0.9492876529693604,
      0.9452581405639648,
      0.9501601457595825,
      0.953148365020752,
      0.9530391693115234,
      0.9503278732299805,
      0.9527492523193359,
      0.9503222703933716,
      0.9508159756660461,
      0.9483081102371216,
      0.9496220350265503,
      0.950230598449707,
      0.9515090584754944,
      0.940520167350769,
      0.9431347250938416,
      0.9433730244636536,
      0.9313760995864868,
      0.9325516819953918,
      0.9256449937820435,
      0.9071175456047058,
      0.9191343784332275,
      0.9433146715164185,
      0.913383424282074,
      0.9153662919998169,
      0.9411294460296631,
      0.9408929347991943,
      0.9329805970191956,
      0.938840925693512,
      0.9435936808586121,
      0.9411923885345459,
      0.9401063323020935,
      0.9397071003913879,
      0.9456989765167236,
      0.9462381601333618,
      0.941350519657135,
      0.9450845718383789,
      0.9470348358154297,
      0.9504813551902771,
      0.9464942216873169,
      0.9474487900733948,
      0.9475926160812378,
      0.944092333316803,
      0.9457598328590393,
      0.9478185176849365,
      0.9412038922309875,
      0.9421852231025696,
      0.9461362957954407,
      0.9485974311828613,
      0.9383201599121094,
      0.9387804269790649,
      0.9407691955566406,
      0.9399976134300232,
      0.9129533767700195,
      0.9997621774673462,
      0.9998785853385925,
      0.9999356269836426,
      0.9997304677963257,
      0.9991386532783508,
      0.9980751872062683,
      0.992883026599884,
      0.9959205389022827,
      0.9878480434417725,
      0.985624372959137,
      0.9977636933326721,
      0.9998818635940552,
      0.9998957514762878,
      0.9998904466629028,
      0.9999397397041321,
      0.9999294877052307,
      0.9999319314956665,
      0.9999578595161438,
      0.9999226331710815,
      0.9999417066574097,
      0.9999676942825317,
      0.9999591112136841,
      0.9999610781669617,
      0.9999372959136963,
      0.9997907280921936,
      0.9979937076568604,
      0.9963800311088562,
      0.9979984760284424,
      0.9936622977256775,
      0.9954914450645447,
      0.9848305583000183,
      0.974740743637085,
      0.9838361740112305,
      0.973405122756958,
      0.9850167036056519,
      0.9974731206893921,
      0.9996914863586426,
      0.9998824596405029,
      0.9998588562011719,
      0.9999440908432007,
      0.9999642372131348,
      0.9999050498008728,
      0.9998796582221985,
      0.9999565482139587,
      0.9999606609344482,
      0.9999751448631287,
      0.9999496340751648,
      0.9999637603759766,
      0.9999797344207764,
      0.9999690651893616,
      0.9999650120735168,
      0.999921977519989,
      0.9997233152389526,
      0.9954015016555786,
      0.9952929615974426,
      0.9986324906349182,
      0.9927760362625122,
      0.9944323897361755,
      0.9816336631774902,
      0.9741172790527344,
      0.9897843599319458,
      0.9904640316963196,
      0.9993845224380493,
      0.9999362826347351,
      0.9999423623085022,
      0.9999586343765259,
      0.9999832510948181,
      0.9999542236328125,
      0.9999434351921082,
      0.9999851584434509,
      0.9999741911888123,
      0.9999544620513916,
      0.9999353289604187,
      0.9999638795852661,
      0.9999732375144958,
      0.999973714351654,
      0.999896228313446,
      0.99980628490448,
      0.9960169792175293,
      0.9894010424613953,
      0.9775325059890747,
      0.9756569266319275,
      0.976810872554779,
      0.9666455984115601,
      0.9671838283538818,
      0.9828248620033264,
      0.9949110150337219,
      0.9981945157051086,
      0.9908641576766968,
      0.9940281510353088,
      0.9824571013450623,
      0.9734228253364563,
      0.9889240860939026,
      0.9832221269607544,
      0.9988144636154175,
      0.9998806715011597,
      0.9999445080757141,
      0.9999581575393677,
      0.9999611377716064,
      0.9999499917030334,
      0.9999688267707825,
      0.9999255537986755,
      0.9999593496322632,
      0.9999716877937317,
      0.9999682903289795,
      0.9999651312828064,
      0.9999225735664368,
      0.9998616576194763,
      0.9960837364196777,
      0.9869189858436584,
      0.9916695356369019,
      0.9953188300132751,
      0.9892690181732178,
      0.9935629963874817,
      0.9860649108886719,
      0.9794312715530396,
      0.992276668548584,
      0.9935231804847717,
      0.9996451735496521,
      0.9999052882194519,
      0.999961256980896,
      0.9999618530273438,
      0.9999522566795349,
      0.9999602437019348,
      0.9999404549598694,
      0.9999562501907349,
      0.9999356865882874,
      0.999927282333374,
      0.9998972415924072,
      0.9999419450759888,
      0.9999684691429138,
      0.9999189376831055,
      0.9998071789741516,
      0.9985920190811157,
      0.9983081221580505,
      0.9892779588699341,
      0.9801607131958008,
      0.9907975792884827,
      0.9852169156074524,
      0.9933315515518188,
      0.9907127618789673,
      0.990014374256134,
      0.997689425945282,
      0.9998428225517273,
      0.9999110102653503,
      0.9997639656066895,
      0.9997705221176147,
      0.9998472929000854,
      0.9998237490653992,
      0.9998021125793457
    ],
    [
      0.9386109709739685,
      0.9538533687591553,
      0.9505455493927002,
      0.9589196443557739,
      0.9603605270385742,
      0.9544223546981812,
      0.9529665112495422,
      0.9582445025444031,
      0.9580612182617188,
      0.9564498662948608,
      0.9560290575027466,
      0.9603026509284973,
      0.9587452411651611,
      0.95679771900177,
      0.9615712761878967,
      0.963338315486908,
      0.962531566619873,
      0.9608287811279297,
      0.9636726975440979,
      0.9609792828559875,
      0.9619032144546509,
      0.9597574472427368,
      0.9601147770881653,
      0.9616314768791199,
      0.9628645181655884,
      0.9546184539794922,
      0.9553757905960083,
      0.9576143622398376,
      0.948123574256897,
      0.9466548562049866,
      0.9426229000091553,
      0.9340448379516602,
      0.9378066062927246,
      0.9550949335098267,
      0.9357134103775024,
      0.9405125379562378,
      0.9554771184921265,
      0.9536384344100952,
      0.9503451585769653,
      0.9536511898040771,
      0.9554574489593506,
      0.9540309906005859,
      0.9540636539459229,
      0.9528024792671204,
      0.9569549560546875,
      0.9577072262763977,
      0.9553183317184448,
      0.9565798044204712,
      0.957683265209198,
      0.9616797566413879,
      0.958260178565979,
      0.9582731127738953,
      0.9576190710067749,
      0.9557853937149048,
      0.9581379890441895,
      0.9577926397323608,
      0.9527456164360046,
      0.9542478322982788,
      0.9572320580482483,
      0.9577457308769226,
      0.949011504650116,
      0.9510970115661621,
      0.950396716594696,
      0.9490078091621399,
      0.9271060824394226,
      0.9997647404670715,
      0.9998809695243835,
      0.9999380111694336,
      0.9997488856315613,
      0.9993060827255249,
      0.9984387755393982,
      0.9944039583206177,
      0.9968296885490417,
      0.9908987283706665,
      0.9896185994148254,
      0.9983692765235901,
      0.9998965263366699,
      0.9999028444290161,
      0.9998970031738281,
      0.9999434351921082,
      0.9999309778213501,
      0.9999334216117859,
      0.9999591708183289,
      0.9999240040779114,
      0.9999427795410156,
      0.9999685287475586,
      0.9999597668647766,
      0.9999619126319885,
      0.9999401569366455,
      0.9998007416725159,
      0.9982165098190308,
      0.9970086812973022,
      0.9983510375022888,
      0.9949488639831543,
      0.9964599013328552,
      0.988433301448822,
      0.9810254573822021,
      0.987870454788208,
      0.980205774307251,
      0.9884504079818726,
      0.9979621767997742,
      0.9997362494468689,
      0.9998939037322998,
      0.9998636841773987,
      0.9999490976333618,
      0.9999667406082153,
      0.9999088048934937,
      0.9998828172683716,
      0.9999579787254333,
      0.9999619126319885,
      0.9999760389328003,
      0.9999508261680603,
      0.9999643564224243,
      0.9999803304672241,
      0.9999685287475586,
      0.9999656081199646,
      0.9999259114265442,
      0.9997449517250061,
      0.9960314631462097,
      0.9959746599197388,
      0.9988468289375305,
      0.994244396686554,
      0.995907723903656,
      0.9859523773193359,
      0.9801804423332214,
      0.9920328855514526,
      0.9931691288948059,
      0.999550461769104,
      0.9999443888664246,
      0.9999508857727051,
      0.9999610185623169,
      0.9999840259552002,
      0.9999558925628662,
      0.9999451637268066,
      0.9999855756759644,
      0.9999755024909973,
      0.9999558925628662,
      0.9999367594718933,
      0.9999650716781616,
      0.9999740123748779,
      0.9999746680259705,
      0.9999021291732788,
      0.9998177886009216,
      0.9965736865997314,
      0.9909098744392395,
      0.9817022681236267,
      0.9800540804862976,
      0.9814010858535767,
      0.9745515584945679,
      0.973822295665741,
      0.9860846996307373,
      0.9958508610725403,
      0.998537540435791,
      0.9926671981811523,
      0.9952265024185181,
      0.9864076375961304,
      0.9794957637786865,
      0.9916003346443176,
      0.987560510635376,
      0.9991797208786011,
      0.9998963475227356,
      0.9999489784240723,
      0.9999604225158691,
      0.999962568283081,
      0.9999516010284424,
      0.9999702572822571,
      0.9999263286590576,
      0.9999604821205139,
      0.9999728798866272,
      0.9999696016311646,
      0.9999669790267944,
      0.9999304413795471,
      0.999876081943512,
      0.9966185092926025,
      0.9891411066055298,
      0.9932122230529785,
      0.996131956577301,
      0.9913663864135742,
      0.9946081638336182,
      0.9891323447227478,
      0.9836652278900146,
      0.9938125610351562,
      0.9953405261039734,
      0.9997337460517883,
      0.999914824962616,
      0.9999637603759766,
      0.9999635815620422,
      0.9999546408653259,
      0.9999622106552124,
      0.9999426603317261,
      0.9999579191207886,
      0.9999377727508545,
      0.9999314546585083,
      0.9999032616615295,
      0.9999463558197021,
      0.9999704957008362,
      0.9999263882637024,
      0.9998156428337097,
      0.9989451169967651,
      0.9985332489013672,
      0.9907668828964233,
      0.9839024543762207,
      0.9921700954437256,
      0.9877433776855469,
      0.9943661093711853,
      0.9925380945205688,
      0.9923779964447021,
      0.9979949593544006,
      0.99986332654953,
      0.9999180436134338,
      0.9997808933258057,
      0.9997861981391907,
      0.9998558759689331,
      0.9998387098312378,
      0.9998126029968262
    ],
    [
      0.9513204097747803,
      0.9635672569274902,
      0.9611304402351379,
      0.9699333906173706,
      0.9711890816688538,
      0.9669118523597717,
      0.9658372402191162,
      0.9698522090911865,
      0.9709005355834961,
      0.9692036509513855,
      0.9688950777053833,
      0.9736924171447754,
      0.9700268507003784,
      0.9693516492843628,
      0.9743145704269409,
      0.9751971364021301,
      0.9743042588233948,
      0.9735285639762878,
      0.9752836227416992,
      0.9725909233093262,
      0.9733955264091492,
      0.9729735851287842,
      0.9730064868927002,
      0.9737988710403442,
      0.9745239019393921,
      0.9692496657371521,
      0.9687142968177795,
      0.9692546725273132,
      0.9613509178161621,
      0.9598225951194763,
      0.956885576248169,
      0.9518985152244568,
      0.9536595344543457,
      0.9650510549545288,
      0.9536507725715637,
      0.9584140777587891,
      0.9666716456413269,
      0.9672374725341797,
      0.9655758142471313,
      0.9661622047424316,
      0.9682105779647827,
      0.9669666290283203,
      0.9664807915687561,
      0.9662535786628723,
      0.9702026844024658,
      0.9694159030914307,
      0.9677143692970276,
      0.9695820212364197,
      0.9694898128509521,
      0.9722627997398376,
      0.9699601531028748,
      0.9699670672416687,
      0.9689545631408691,
      0.9677817225456238,
      0.9697247743606567,
      0.9695528745651245,
      0.9654234647750854,
      0.9667222499847412,
      0.9695514440536499,
      0.9705783128738403,
      0.9639352560043335,
      0.9650876522064209,
      0.9630269408226013,
      0.9604774713516235,
      0.942663311958313,
      0.9997676610946655,
      0.999883770942688,
      0.9999406933784485,
      0.9997776746749878,
      0.9995287656784058,
      0.9989497661590576,
      0.9961049556732178,
      0.9977478384971619,
      0.9934380650520325,
      0.9926044344902039,
      0.9988150000572205,
      0.9999073147773743,
      0.9999102354049683,
      0.999904215335846,
      0.999944269657135,
      0.999933123588562,
      0.9999359846115112,
      0.9999611973762512,
      0.9999262094497681,
      0.999944269657135,
      0.9999695420265198,
      0.999960720539093,
      0.9999630451202393,
      0.9999449849128723,
      0.9998206496238708,
      0.9986304044723511,
      0.9979866743087769,
      0.99888676404953,
      0.9968828558921814,
      0.9976112246513367,
      0.9918075799942017,
      0.9864495396614075,
      0.9912886023521423,
      0.9859027862548828,
      0.9914495348930359,
      0.9984735250473022,
      0.9997842311859131,
      0.9999040961265564,
      0.9998712539672852,
      0.9999533295631409,
      0.999968945980072,
      0.9999122023582458,
      0.9998860359191895,
      0.9999598264694214,
      0.9999635815620422,
      0.999977171421051,
      0.9999526143074036,
      0.9999653697013855,
      0.9999808073043823,
      0.9999690055847168,
      0.9999663829803467,
      0.9999321699142456,
      0.9997830986976624,
      0.9969561100006104,
      0.9971393346786499,
      0.9991973638534546,
      0.9964108467102051,
      0.9976752996444702,
      0.9903573393821716,
      0.9855346083641052,
      0.9941540360450745,
      0.9952901601791382,
      0.9997066259384155,
      0.9999513626098633,
      0.999955952167511,
      0.9999623894691467,
      0.9999844431877136,
      0.9999570846557617,
      0.9999467134475708,
      0.9999851584434509,
      0.9999757409095764,
      0.9999569654464722,
      0.9999380707740784,
      0.9999657869338989,
      0.9999732375144958,
      0.9999755024909973,
      0.9999114274978638,
      0.9998430013656616,
      0.9975727200508118,
      0.9930516481399536,
      0.9870443344116211,
      0.9857895374298096,
      0.9865078330039978,
      0.9826705455780029,
      0.981644332408905,
      0.9902275204658508,
      0.9971563816070557,
      0.998990535736084,
      0.9949147701263428,
      0.9969495534896851,
      0.9906745553016663,
      0.985480785369873,
      0.9941014051437378,
      0.9915071129798889,
      0.9994981288909912,
      0.9999163746833801,
      0.9999547004699707,
      0.999962329864502,
      0.9999627470970154,
      0.9999521374702454,
      0.9999712705612183,
      0.99992835521698,
      0.999961256980896,
      0.9999743103981018,
      0.9999690055847168,
      0.9999691843986511,
      0.999939501285553,
      0.999894380569458,
      0.9977402687072754,
      0.9923173785209656,
      0.9952307343482971,
      0.9972661137580872,
      0.9939734935760498,
      0.9961216449737549,
      0.9923855662345886,
      0.9880331158638,
      0.995544970035553,
      0.9970051050186157,
      0.9998174905776978,
      0.9999259114265442,
      0.9999663233757019,
      0.999965250492096,
      0.9999553561210632,
      0.9999629855155945,
      0.9999434351921082,
      0.9999599456787109,
      0.9999399185180664,
      0.999936580657959,
      0.9999096393585205,
      0.9999483823776245,
      0.9999723434448242,
      0.9999349117279053,
      0.9998393654823303,
      0.99929279088974,
      0.9989943504333496,
      0.9929022789001465,
      0.9881798028945923,
      0.9939870834350586,
      0.9908687472343445,
      0.9954447746276855,
      0.9942846894264221,
      0.994670033454895,
      0.9984756708145142,
      0.9998897910118103,
      0.9999250173568726,
      0.9997975826263428,
      0.9997898936271667,
      0.9998630881309509,
      0.9998465180397034,
      0.9998217821121216
    ],
    [
      0.9598923325538635,
      0.971795380115509,
      0.9714394807815552,
      0.9780374765396118,
      0.9793243408203125,
      0.978113055229187,
      0.9776602983474731,
      0.9804078340530396,
      0.9816612005233765,
      0.980962872505188,
      0.9807206988334656,
      0.9837838411331177,
      0.9813077449798584,
      0.9813894629478455,
      0.9838516712188721,
      0.9841917753219604,
      0.9839750528335571,
      0.9830108284950256,
      0.9838171005249023,
      0.9831119775772095,
      0.9832819700241089,
      0.982394814491272,
      0.9826090931892395,
      0.9831099510192871,
      0.9830322861671448,
      0.9807389974594116,
      0.9798323512077332,
      0.9794513583183289,
      0.974017858505249,
      0.9720181226730347,
      0.9688742160797119,
      0.9653700590133667,
      0.9678459763526917,
      0.974585771560669,
      0.968925416469574,
      0.9717687964439392,
      0.9773647785186768,
      0.9788181781768799,
      0.9778062105178833,
      0.9777012467384338,
      0.9802287817001343,
      0.9795690178871155,
      0.9776243567466736,
      0.9783304333686829,
      0.9812750816345215,
      0.9807175397872925,
      0.9788215160369873,
      0.9812454581260681,
      0.9817522168159485,
      0.9834240674972534,
      0.9818345904350281,
      0.9815345406532288,
      0.9808447957038879,
      0.979770839214325,
      0.9806492328643799,
      0.9803084135055542,
      0.9784724712371826,
      0.9783378839492798,
      0.9800117611885071,
      0.9801508188247681,
      0.9755979776382446,
      0.9749634265899658,
      0.9723344445228577,
      0.9692035913467407,
      0.9545201659202576,
      0.9997745752334595,
      0.9998879432678223,
      0.9999446272850037,
      0.999810516834259,
      0.9996969699859619,
      0.9993915557861328,
      0.9977121949195862,
      0.9985399842262268,
      0.9957073330879211,
      0.9950968623161316,
      0.9992943406105042,
      0.999924898147583,
      0.9999170303344727,
      0.9999096393585205,
      0.9999475479125977,
      0.9999324679374695,
      0.9999346733093262,
      0.9999620914459229,
      0.9999269843101501,
      0.9999455213546753,
      0.9999707937240601,
      0.9999616742134094,
      0.9999633431434631,
      0.9999505877494812,
      0.9998455047607422,
      0.9992009401321411,
      0.9988886713981628,
      0.9993555545806885,
      0.998347282409668,
      0.9985637068748474,
      0.9948397874832153,
      0.9911906123161316,
      0.9939849972724915,
      0.990785539150238,
      0.9945241808891296,
      0.9991233348846436,
      0.9998418092727661,
      0.9999150633811951,
      0.9998772740364075,
      0.9999571442604065,
      0.9999706149101257,
      0.9999140501022339,
      0.9998880624771118,
      0.9999611377716064,
      0.9999648332595825,
      0.999978244304657,
      0.9999548196792603,
      0.9999656081199646,
      0.9999814629554749,
      0.999969482421875,
      0.9999672770500183,
      0.9999396800994873,
      0.999839723110199,
      0.9980854392051697,
      0.9983565807342529,
      0.9995728731155396,
      0.9982820749282837,
      0.9987971186637878,
      0.993758499622345,
      0.9900832176208496,
      0.9961671233177185,
      0.9973496198654175,
      0.999829888343811,
      0.9999585747718811,
      0.9999608993530273,
      0.9999633431434631,
      0.9999850392341614,
      0.9999586343765259,
      0.9999486207962036,
      0.9999858140945435,
      0.9999767541885376,
      0.9999573230743408,
      0.9999399781227112,
      0.9999670386314392,
      0.9999732375144958,
      0.9999766945838928,
      0.9999241828918457,
      0.9998824596405029,
      0.9987637996673584,
      0.9953934550285339,
      0.9915592670440674,
      0.9911321401596069,
      0.9910672307014465,
      0.9895012974739075,
      0.9886757135391235,
      0.9941838383674622,
      0.998553454875946,
      0.9994149208068848,
      0.9974209070205688,
      0.9983020424842834,
      0.9940333962440491,
      0.990371584892273,
      0.9959686994552612,
      0.9945749640464783,
      0.9996835589408875,
      0.9999285340309143,
      0.9999593496322632,
      0.9999637007713318,
      0.9999640583992004,
      0.9999531507492065,
      0.9999717473983765,
      0.9999306797981262,
      0.9999624490737915,
      0.9999747276306152,
      0.9999698400497437,
      0.9999712109565735,
      0.9999484419822693,
      0.9999161958694458,
      0.998807430267334,
      0.995591402053833,
      0.9973036646842957,
      0.9984162449836731,
      0.9966809749603271,
      0.9977571964263916,
      0.9955692887306213,
      0.9923226833343506,
      0.9970735907554626,
      0.9983132481575012,
      0.9998826384544373,
      0.9999375939369202,
      0.9999690055847168,
      0.999966561794281,
      0.9999577403068542,
      0.9999638795852661,
      0.9999441504478455,
      0.9999610781669617,
      0.9999415278434753,
      0.9999420642852783,
      0.999917209148407,
      0.9999507665634155,
      0.9999744296073914,
      0.9999449849128723,
      0.9998642802238464,
      0.9995623230934143,
      0.9994019865989685,
      0.9950467348098755,
      0.9920595288276672,
      0.9959686398506165,
      0.9940365552902222,
      0.9968751668930054,
      0.9961669445037842,
      0.9966349601745605,
      0.9989961981773376,
      0.9999111294746399,
      0.9999318718910217,
      0.9998157620429993,
      0.9998025298118591,
      0.9998688697814941,
      0.9998520612716675,
      0.9998294711112976
    ],
    [
      0.9661112427711487,
      0.9782571792602539,
      0.979902446269989,
      0.9834770560264587,
      0.9848043918609619,
      0.9851295351982117,
      0.9851282238960266,
      0.9869049191474915,
      0.9877960681915283,
      0.9880414605140686,
      0.9872360825538635,
      0.9892427325248718,
      0.9878778457641602,
      0.9879207015037537,
      0.9890651702880859,
      0.988978922367096,
      0.9893180131912231,
      0.9884697198867798,
      0.9888392686843872,
      0.9886093139648438,
      0.9888693690299988,
      0.987764835357666,
      0.9880068898200989,
      0.9885960817337036,
      0.9879798889160156,
      0.9867512583732605,
      0.9863389730453491,
      0.9861465096473694,
      0.9822818636894226,
      0.9806993007659912,
      0.9782037138938904,
      0.9744534492492676,
      0.9762950539588928,
      0.9819186925888062,
      0.9802799820899963,
      0.9820464849472046,
      0.9842294454574585,
      0.9857150912284851,
      0.986463725566864,
      0.9854763150215149,
      0.9869779348373413,
      0.9871175289154053,
      0.9858992099761963,
      0.9858080148696899,
      0.9875146150588989,
      0.987838089466095,
      0.986485481262207,
      0.9874482154846191,
      0.9880152940750122,
      0.9892265200614929,
      0.9880536198616028,
      0.9879934191703796,
      0.9880480766296387,
      0.9873060584068298,
      0.9874365329742432,
      0.9869714975357056,
      0.9868985414505005,
      0.9858134984970093,
      0.9862056970596313,
      0.98594731092453,
      0.9831685423851013,
      0.9810614585876465,
      0.9780899286270142,
      0.9749058485031128,
      0.9620698690414429,
      0.9997764229774475,
      0.999890923500061,
      0.9999478459358215,
      0.9998335242271423,
      0.99979168176651,
      0.9996365904808044,
      0.9986628293991089,
      0.9992342591285706,
      0.9976988434791565,
      0.9972049593925476,
      0.9995893239974976,
      0.9999372363090515,
      0.9999205470085144,
      0.9999141097068787,
      0.999950110912323,
      0.999932050704956,
      0.999935507774353,
      0.9999634027481079,
      0.9999279379844666,
      0.9999463558197021,
      0.9999716877937317,
      0.9999619126319885,
      0.9999639391899109,
      0.9999551773071289,
      0.9998673796653748,
      0.9995450973510742,
      0.9995278120040894,
      0.9996463060379028,
      0.9991431832313538,
      0.999221682548523,
      0.9975510239601135,
      0.9955189824104309,
      0.9968336820602417,
      0.9947643876075745,
      0.996526300907135,
      0.9995476603507996,
      0.9998874664306641,
      0.99992436170578,
      0.9998812675476074,
      0.9999600052833557,
      0.9999716281890869,
      0.9999150633811951,
      0.9998893141746521,
      0.999961793422699,
      0.9999656677246094,
      0.9999790787696838,
      0.9999560713768005,
      0.9999660849571228,
      0.9999818801879883,
      0.9999695420265198,
      0.9999675154685974,
      0.9999473094940186,
      0.9998874068260193,
      0.9989643096923828,
      0.9992323517799377,
      0.9997811317443848,
      0.999194860458374,
      0.9993950724601746,
      0.9965535998344421,
      0.9942612648010254,
      0.9982503652572632,
      0.9988124370574951,
      0.9999003410339355,
      0.9999645948410034,
      0.99996417760849,
      0.9999634623527527,
      0.9999851584434509,
      0.999959409236908,
      0.9999496936798096,
      0.9999861121177673,
      0.9999774694442749,
      0.9999591708183289,
      0.9999410510063171,
      0.9999672770500183,
      0.9999734163284302,
      0.9999767541885376,
      0.9999343156814575,
      0.9999152421951294,
      0.9993883967399597,
      0.9971791505813599,
      0.9947564601898193,
      0.9950920343399048,
      0.99517422914505,
      0.9944314360618591,
      0.9936556220054626,
      0.996944785118103,
      0.9993193745613098,
      0.9997385144233704,
      0.9988784193992615,
      0.9991284012794495,
      0.9968312978744507,
      0.9946744441986084,
      0.99795001745224,
      0.9970413446426392,
      0.999814510345459,
      0.9999409317970276,
      0.999962329864502,
      0.9999635815620422,
      0.9999639987945557,
      0.999953031539917,
      0.9999723434448242,
      0.999932050704956,
      0.9999631643295288,
      0.9999749660491943,
      0.9999698996543884,
      0.9999715685844421,
      0.999954342842102,
      0.9999306797981262,
      0.999458372592926,
      0.9976388812065125,
      0.998741865158081,
      0.9991813898086548,
      0.9985085129737854,
      0.9988491535186768,
      0.9979346394538879,
      0.9962378144264221,
      0.9984711408615112,
      0.9992729425430298,
      0.9999193549156189,
      0.9999437928199768,
      0.9999704360961914,
      0.9999672174453735,
      0.9999595284461975,
      0.9999642372131348,
      0.9999449849128723,
      0.9999614953994751,
      0.9999419450759888,
      0.999945878982544,
      0.9999226331710815,
      0.9999514818191528,
      0.999975323677063,
      0.9999514818191528,
      0.9998809695243835,
      0.9997298717498779,
      0.9996659159660339,
      0.9975056648254395,
      0.9955214262008667,
      0.9978718161582947,
      0.9968682527542114,
      0.9982297420501709,
      0.9979661703109741,
      0.9982697367668152,
      0.9994715452194214,
      0.9999331831932068,
      0.9999344348907471,
      0.9998370409011841,
      0.9998164176940918,
      0.9998735189437866,
      0.9998558163642883,
      0.9998355507850647
    ],
    [
      0.9720122814178467,
      0.98360276222229,
      0.9860802292823792,
      0.9879339933395386,
      0.9885676503181458,
      0.9892697930335999,
      0.9891591668128967,
      0.9905505180358887,
      0.991132378578186,
      0.9916264414787292,
      0.9908905625343323,
      0.9924611449241638,
      0.9914538860321045,
      0.9916929006576538,
      0.9922023415565491,
      0.9916075468063354,
      0.992267906665802,
      0.9917910099029541,
      0.991715669631958,
      0.9916013479232788,
      0.9918790459632874,
      0.9909546971321106,
      0.9911789894104004,
      0.9918907880783081,
      0.9908081293106079,
      0.9901362061500549,
      0.9900338649749756,
      0.9900765419006348,
      0.9868465662002563,
      0.9858937859535217,
      0.9847450256347656,
      0.9821521639823914,
      0.9819586873054504,
      0.9866563081741333,
      0.9863278269767761,
      0.987528383731842,
      0.9883873462677002,
      0.9893521070480347,
      0.9907007813453674,
      0.9893510341644287,
      0.9905466437339783,
      0.99086594581604,
      0.990225076675415,
      0.9895797371864319,
      0.9908434152603149,
      0.9914765954017639,
      0.9904571771621704,
      0.9910069108009338,
      0.9914414286613464,
      0.9929632544517517,
      0.9918818473815918,
      0.9915714263916016,
      0.9917452335357666,
      0.9914939403533936,
      0.9911280274391174,
      0.9904825091362,
      0.9909796118736267,
      0.9896570444107056,
      0.9897379875183105,
      0.9892763495445251,
      0.9872115254402161,
      0.9851157665252686,
      0.9819878339767456,
      0.9793146252632141,
      0.9679471254348755,
      0.9997775554656982,
      0.9998915791511536,
      0.9999485611915588,
      0.9998428225517273,
      0.9998326897621155,
      0.9997473359107971,
      0.999203085899353,
      0.9995818138122559,
      0.9987499713897705,
      0.9983322620391846,
      0.9997400045394897,
      0.9999458193778992,
      0.9999228715896606,
      0.9999179840087891,
      0.9999517798423767,
      0.9999317526817322,
      0.9999358654022217,
      0.9999642372131348,
      0.9999291300773621,
      0.9999471306800842,
      0.9999722242355347,
      0.999962329864502,
      0.9999642372131348,
      0.9999578595161438,
      0.999882698059082,
      0.9997206926345825,
      0.9997662305831909,
      0.99979168176651,
      0.9995821714401245,
      0.9996063113212585,
      0.9988799095153809,
      0.9977971911430359,
      0.9984622001647949,
      0.9972248673439026,
      0.9978975653648376,
      0.9997529983520508,
      0.9999133944511414,
      0.9999299049377441,
      0.9998828172683716,
      0.9999617338180542,
      0.9999720454216003,
      0.9999151229858398,
      0.9998896718025208,
      0.9999622106552124,
      0.9999664425849915,
      0.9999797344207764,
      0.9999570846557617,
      0.9999666810035706,
      0.9999822378158569,
      0.9999693632125854,
      0.9999674558639526,
      0.9999531507492065,
      0.9999175071716309,
      0.999521791934967,
      0.9996707439422607,
      0.9998608827590942,
      0.9995862245559692,
      0.9997161030769348,
      0.9984384775161743,
      0.997450590133667,
      0.999207615852356,
      0.9994600415229797,
      0.9999316930770874,
      0.9999688267707825,
      0.9999660849571228,
      0.9999631643295288,
      0.9999850988388062,
      0.9999595880508423,
      0.9999503493309021,
      0.9999863505363464,
      0.9999780058860779,
      0.9999597668647766,
      0.9999417066574097,
      0.9999672174453735,
      0.9999730587005615,
      0.9999765157699585,
      0.9999418258666992,
      0.9999362230300903,
      0.9997280240058899,
      0.9987064003944397,
      0.9974218010902405,
      0.9978078007698059,
      0.9972723722457886,
      0.9970308542251587,
      0.9970186948776245,
      0.9986949563026428,
      0.9997369050979614,
      0.9998655319213867,
      0.9994624853134155,
      0.9995991587638855,
      0.9985280632972717,
      0.9976673722267151,
      0.9990324378013611,
      0.998607873916626,
      0.9998879432678223,
      0.9999493360519409,
      0.999963641166687,
      0.9999627470970154,
      0.999963641166687,
      0.9999527931213379,
      0.9999725222587585,
      0.9999329447746277,
      0.9999633431434631,
      0.9999748468399048,
      0.9999697208404541,
      0.9999715685844421,
      0.9999586939811707,
      0.9999408721923828,
      0.9997548460960388,
      0.9989317059516907,
      0.9994527101516724,
      0.9995934367179871,
      0.9993010759353638,
      0.9993835091590881,
      0.9990063905715942,
      0.9981645941734314,
      0.9992182850837708,
      0.9996673464775085,
      0.9999358057975769,
      0.9999488592147827,
      0.9999707341194153,
      0.9999672770500183,
      0.9999603033065796,
      0.9999639987945557,
      0.9999451041221619,
      0.999961793422699,
      0.9999420046806335,
      0.9999486804008484,
      0.9999265074729919,
      0.999951958656311,
      0.9999757409095764,
      0.9999569058418274,
      0.9998924732208252,
      0.9998223781585693,
      0.9997984766960144,
      0.9987146258354187,
      0.9978109002113342,
      0.9990007281303406,
      0.9983530640602112,
      0.9990066885948181,
      0.9988971948623657,
      0.9991978406906128,
      0.9997019171714783,
      0.9999450445175171,
      0.9999377131462097,
      0.999853789806366,
      0.9998259544372559,
      0.999875009059906,
      0.9998565316200256,
      0.9998365640640259
    ],
    [
      0.9762047529220581,
      0.9868738651275635,
      0.989351749420166,
      0.9904130697250366,
      0.9913391470909119,
      0.9916622042655945,
      0.9913328289985657,
      0.9927071928977966,
      0.9937775135040283,
      0.9939185380935669,
      0.9935469627380371,
      0.9952535629272461,
      0.9944016337394714,
      0.9946504235267639,
      0.9949605464935303,
      0.9949284791946411,
      0.9948807954788208,
      0.9944612383842468,
      0.9943748712539673,
      0.993999719619751,
      0.9944568872451782,
      0.9934349656105042,
      0.9935659170150757,
      0.9944493174552917,
      0.9932429790496826,
      0.9924521446228027,
      0.9924610257148743,
      0.992725133895874,
      0.9899437427520752,
      0.9889563918113708,
      0.9886511564254761,
      0.9869419932365417,
      0.9861215949058533,
      0.9897856712341309,
      0.9906598329544067,
      0.9907680749893188,
      0.9917013049125671,
      0.9920496940612793,
      0.993327260017395,
      0.9919767379760742,
      0.9927387833595276,
      0.9931759238243103,
      0.993306577205658,
      0.9922630190849304,
      0.993105411529541,
      0.9941827654838562,
      0.9934682846069336,
      0.993463933467865,
      0.9938572645187378,
      0.9960054159164429,
      0.994684100151062,
      0.9941142201423645,
      0.9944881200790405,
      0.9944397211074829,
      0.9940361380577087,
      0.9930573105812073,
      0.9931922554969788,
      0.9920989274978638,
      0.9918624758720398,
      0.9914512634277344,
      0.9899020195007324,
      0.9883055090904236,
      0.9848119020462036,
      0.9828464388847351,
      0.9721877574920654,
      0.9997772574424744,
      0.9998915791511536,
      0.9999492764472961,
      0.9998495578765869,
      0.9998589158058167,
      0.9998117089271545,
      0.9994873404502869,
      0.9997271299362183,
      0.9993162751197815,
      0.9991079568862915,
      0.9998214840888977,
      0.9999520778656006,
      0.9999238848686218,
      0.9999202489852905,
      0.9999523758888245,
      0.9999310374259949,
      0.9999358654022217,
      0.9999647736549377,
      0.9999294877052307,
      0.9999474287033081,
      0.999972403049469,
      0.9999622106552124,
      0.9999643564224243,
      0.9999598264694214,
      0.9998922944068909,
      0.9998082518577576,
      0.9998680353164673,
      0.9998685717582703,
      0.9997768402099609,
      0.9997883439064026,
      0.9995370507240295,
      0.9988571405410767,
      0.9992293119430542,
      0.9987379312515259,
      0.9988778233528137,
      0.9998478889465332,
      0.9999294281005859,
      0.9999330043792725,
      0.9998830556869507,
      0.9999629259109497,
      0.9999719858169556,
      0.9999150037765503,
      0.9998899102210999,
      0.9999622702598572,
      0.9999666810035706,
      0.9999801516532898,
      0.9999573230743408,
      0.999967634677887,
      0.9999821186065674,
      0.9999690055847168,
      0.9999670386314392,
      0.9999568462371826,
      0.99993497133255,
      0.9997431635856628,
      0.9998369216918945,
      0.9999023079872131,
      0.9998062252998352,
      0.9998614192008972,
      0.9992116093635559,
      0.9987949728965759,
      0.9996505379676819,
      0.9997518658638,
      0.9999459385871887,
      0.9999722838401794,
      0.9999668598175049,
      0.9999623894691467,
      0.9999849796295166,
      0.9999599456787109,
      0.9999505877494812,
      0.9999862909317017,
      0.9999779462814331,
      0.99996018409729,
      0.999941349029541,
      0.9999669790267944,
      0.9999725222587585,
      0.9999760389328003,
      0.9999458193778992,
      0.9999465942382812,
      0.9998456835746765,
      0.9993552565574646,
      0.9985792636871338,
      0.9989355206489563,
      0.9983762502670288,
      0.9983845949172974,
      0.9985417127609253,
      0.9993912577629089,
      0.9998676180839539,
      0.9999189376831055,
      0.9997009634971619,
      0.9998012185096741,
      0.9992365837097168,
      0.9988728165626526,
      0.9995556473731995,
      0.9993700385093689,
      0.9999237656593323,
      0.9999551773071289,
      0.9999638199806213,
      0.9999615550041199,
      0.9999631643295288,
      0.9999523758888245,
      0.9999726414680481,
      0.9999333024024963,
      0.9999634027481079,
      0.9999746680259705,
      0.999969482421875,
      0.9999710321426392,
      0.9999611377716064,
      0.9999467730522156,
      0.9998632669448853,
      0.9995484352111816,
      0.9997654557228088,
      0.9998021125793457,
      0.9996441602706909,
      0.9996775388717651,
      0.9995306730270386,
      0.9991756677627563,
      0.999599277973175,
      0.9998213648796082,
      0.9999455809593201,
      0.9999522566795349,
      0.9999706745147705,
      0.9999669790267944,
      0.9999610781669617,
      0.9999637603759766,
      0.9999450445175171,
      0.9999616742134094,
      0.9999416470527649,
      0.999950647354126,
      0.9999291896820068,
      0.9999521374702454,
      0.9999759793281555,
      0.9999608397483826,
      0.9999008774757385,
      0.9998766183853149,
      0.9998612999916077,
      0.9992687702178955,
      0.9990286231040955,
      0.999556303024292,
      0.9991187453269958,
      0.9994732737541199,
      0.9994456171989441,
      0.9996106028556824,
      0.9998180270195007,
      0.99994957447052,
      0.9999433755874634,
      0.999866247177124,
      0.9998316168785095,
      0.999874472618103,
      0.9998542666435242,
      0.9998360276222229
    ]
  ],
  "rfd_device": "NVIDIA A30",
  "rfd_time": 64,
  "rfd_con_ref_pdb_idx": [],
  "rfd_con_hal_pdb_idx": [],
  "rfd_con_ref_idx0": [],
  "rfd_con_hal_idx0": [],
  "rfd_complex_con_ref_pdb_idx": "[('E', 6), ('E', 7), ('E', 8), ('E', 9), ('E', 10), ('E', 11), ('E', 12), ('E', 13), ('E', 14), ('E', 15), ('E', 16), ('E', 17), ('E', 18), ('E', 19), ('E', 20), ('E', 21), ('E', 22), ('E', 23), ('E', 24), ('E', 25), ('E', 26), ('E', 27), ('E', 28), ('E', 29), ('E', 30), ('E', 31), ('E', 32), ('E', 33), ('E', 34), ('E', 35), ('E', 36), ('E', 37), ('E', 38), ('E', 39), ('E', 40), ('E', 41), ('E', 42), ('E', 43), ('E', 44), ('E', 45), ('E', 46), ('E', 47), ('E', 48), ('E', 49), ('E', 50), ('E', 51), ('E', 52), ('E', 53), ('E', 54), ('E', 55), ('E', 56), ('E', 57), ('E', 58), ('E', 59), ('E', 60), ('E', 61), ('E', 62), ('E', 63), ('E', 64), ('E', 65), ('E', 66), ('E', 67), ('E', 68), ('E', 69), ('E', 70), ('E', 71), ('E', 72), ('E', 73), ('E', 74), ('E', 75), ('E', 76), ('E', 77), ('E', 78), ('E', 79), ('E', 80), ('E', 81), ('E', 82), ('E', 83), ('E', 84), ('E', 85), ('E', 86), ('E', 87), ('E', 88), ('E', 89), ('E', 90), ('E', 91), ('E', 92), ('E', 93), ('E', 94), ('E', 95), ('E', 96), ('E', 97), ('E', 98), ('E', 99), ('E', 100), ('E', 101), ('E', 102), ('E', 103), ('E', 104), ('E', 105), ('E', 106), ('E', 107), ('E', 108), ('E', 109), ('E', 110), ('E', 111), ('E', 112), ('E', 113), ('E', 114), ('E', 115), ('E', 116), ('E', 117), ('E', 118), ('E', 119), ('E', 120), ('E', 121), ('E', 122), ('E', 123), ('E', 124), ('E', 125), ('E', 126), ('E', 127), ('E', 128), ('E', 129), ('E', 130), ('E', 131), ('E', 132), ('E', 133), ('E', 134), ('E', 135), ('E', 136), ('E', 137), ('E', 138), ('E', 139), ('E', 140), ('E', 141), ('E', 142), ('E', 143), ('E', 144), ('E', 145), ('E', 146), ('E', 147), ('E', 148), ('E', 149), ('E', 150), ('E', 151), ('E', 152), ('E', 153), ('E', 154), ('E', 155)]",
  "rfd_complex_con_hal_pdb_idx": "[('B', 66), ('B', 67), ('B', 68), ('B', 69), ('B', 70), ('B', 71), ('B', 72), ('B', 73), ('B', 74), ('B', 75), ('B', 76), ('B', 77), ('B', 78), ('B', 79), ('B', 80), ('B', 81), ('B', 82), ('B', 83), ('B', 84), ('B', 85), ('B', 86), ('B', 87), ('B', 88), ('B', 89), ('B', 90), ('B', 91), ('B', 92), ('B', 93), ('B', 94), ('B', 95), ('B', 96), ('B', 97), ('B', 98), ('B', 99), ('B', 100), ('B', 101), ('B', 102), ('B', 103), ('B', 104), ('B', 105), ('B', 106), ('B', 107), ('B', 108), ('B', 109), ('B', 110), ('B', 111), ('B', 112), ('B', 113), ('B', 114), ('B', 115), ('B', 116), ('B', 117), ('B', 118), ('B', 119), ('B', 120), ('B', 121), ('B', 122), ('B', 123), ('B', 124), ('B', 125), ('B', 126), ('B', 127), ('B', 128), ('B', 129), ('B', 130), ('B', 131), ('B', 132), ('B', 133), ('B', 134), ('B', 135), ('B', 136), ('B', 137), ('B', 138), ('B', 139), ('B', 140), ('B', 141), ('B', 142), ('B', 143), ('B', 144), ('B', 145), ('B', 146), ('B', 147), ('B', 148), ('B', 149), ('B', 150), ('B', 151), ('B', 152), ('B', 153), ('B', 154), ('B', 155), ('B', 156), ('B', 157), ('B', 158), ('B', 159), ('B', 160), ('B', 161), ('B', 162), ('B', 163), ('B', 164), ('B', 165), ('B', 166), ('B', 167), ('B', 168), ('B', 169), ('B', 170), ('B', 171), ('B', 172), ('B', 173), ('B', 174), ('B', 175), ('B', 176), ('B', 177), ('B', 178), ('B', 179), ('B', 180), ('B', 181), ('B', 182), ('B', 183), ('B', 184), ('B', 185), ('B', 186), ('B', 187), ('B', 188), ('B', 189), ('B', 190), ('B', 191), ('B', 192), ('B', 193), ('B', 194), ('B', 195), ('B', 196), ('B', 197), ('B', 198), ('B', 199), ('B', 200), ('B', 201), ('B', 202), ('B', 203), ('B', 204), ('B', 205), ('B', 206), ('B', 207), ('B', 208), ('B', 209), ('B', 210), ('B', 211), ('B', 212), ('B', 213), ('B', 214), ('B', 215)]",
  "rfd_receptor_con_ref_pdb_idx": "[('E', 6), ('E', 7), ('E', 8), ('E', 9), ('E', 10), ('E', 11), ('E', 12), ('E', 13), ('E', 14), ('E', 15), ('E', 16), ('E', 17), ('E', 18), ('E', 19), ('E', 20), ('E', 21), ('E', 22), ('E', 23), ('E', 24), ('E', 25), ('E', 26), ('E', 27), ('E', 28), ('E', 29), ('E', 30), ('E', 31), ('E', 32), ('E', 33), ('E', 34), ('E', 35), ('E', 36), ('E', 37), ('E', 38), ('E', 39), ('E', 40), ('E', 41), ('E', 42), ('E', 43), ('E', 44), ('E', 45), ('E', 46), ('E', 47), ('E', 48), ('E', 49), ('E', 50), ('E', 51), ('E', 52), ('E', 53), ('E', 54), ('E', 55), ('E', 56), ('E', 57), ('E', 58), ('E', 59), ('E', 60), ('E', 61), ('E', 62), ('E', 63), ('E', 64), ('E', 65), ('E', 66), ('E', 67), ('E', 68), ('E', 69), ('E', 70), ('E', 71), ('E', 72), ('E', 73), ('E', 74), ('E', 75), ('E', 76), ('E', 77), ('E', 78), ('E', 79), ('E', 80), ('E', 81), ('E', 82), ('E', 83), ('E', 84), ('E', 85), ('E', 86), ('E', 87), ('E', 88), ('E', 89), ('E', 90), ('E', 91), ('E', 92), ('E', 93), ('E', 94), ('E', 95), ('E', 96), ('E', 97), ('E', 98), ('E', 99), ('E', 100), ('E', 101), ('E', 102), ('E', 103), ('E', 104), ('E', 105), ('E', 106), ('E', 107), ('E', 108), ('E', 109), ('E', 110), ('E', 111), ('E', 112), ('E', 113), ('E', 114), ('E', 115), ('E', 116), ('E', 117), ('E', 118), ('E', 119), ('E', 120), ('E', 121), ('E', 122), ('E', 123), ('E', 124), ('E', 125), ('E', 126), ('E', 127), ('E', 128), ('E', 129), ('E', 130), ('E', 131), ('E', 132), ('E', 133), ('E', 134), ('E', 135), ('E', 136), ('E', 137), ('E', 138), ('E', 139), ('E', 140), ('E', 141), ('E', 142), ('E', 143), ('E', 144), ('E', 145), ('E', 146), ('E', 147), ('E', 148), ('E', 149), ('E', 150), ('E', 151), ('E', 152), ('E', 153), ('E', 154), ('E', 155)]",
  "rfd_receptor_con_hal_pdb_idx": "[('B', 66), ('B', 67), ('B', 68), ('B', 69), ('B', 70), ('B', 71), ('B', 72), ('B', 73), ('B', 74), ('B', 75), ('B', 76), ('B', 77), ('B', 78), ('B', 79), ('B', 80), ('B', 81), ('B', 82), ('B', 83), ('B', 84), ('B', 85), ('B', 86), ('B', 87), ('B', 88), ('B', 89), ('B', 90), ('B', 91), ('B', 92), ('B', 93), ('B', 94), ('B', 95), ('B', 96), ('B', 97), ('B', 98), ('B', 99), ('B', 100), ('B', 101), ('B', 102), ('B', 103), ('B', 104), ('B', 105), ('B', 106), ('B', 107), ('B', 108), ('B', 109), ('B', 110), ('B', 111), ('B', 112), ('B', 113), ('B', 114), ('B', 115), ('B', 116), ('B', 117), ('B', 118), ('B', 119), ('B', 120), ('B', 121), ('B', 122), ('B', 123), ('B', 124), ('B', 125), ('B', 126), ('B', 127), ('B', 128), ('B', 129), ('B', 130), ('B', 131), ('B', 132), ('B', 133), ('B', 134), ('B', 135), ('B', 136), ('B', 137), ('B', 138), ('B', 139), ('B', 140), ('B', 141), ('B', 142), ('B', 143), ('B', 144), ('B', 145), ('B', 146), ('B', 147), ('B', 148), ('B', 149), ('B', 150), ('B', 151), ('B', 152), ('B', 153), ('B', 154), ('B', 155), ('B', 156), ('B', 157), ('B', 158), ('B', 159), ('B', 160), ('B', 161), ('B', 162), ('B', 163), ('B', 164), ('B', 165), ('B', 166), ('B', 167), ('B', 168), ('B', 169), ('B', 170), ('B', 171), ('B', 172), ('B', 173), ('B', 174), ('B', 175), ('B', 176), ('B', 177), ('B', 178), ('B', 179), ('B', 180), ('B', 181), ('B', 182), ('B', 183), ('B', 184), ('B', 185), ('B', 186), ('B', 187), ('B', 188), ('B', 189), ('B', 190), ('B', 191), ('B', 192), ('B', 193), ('B', 194), ('B', 195), ('B', 196), ('B', 197), ('B', 198), ('B', 199), ('B', 200), ('B', 201), ('B', 202), ('B', 203), ('B', 204), ('B', 205), ('B', 206), ('B', 207), ('B', 208), ('B', 209), ('B', 210), ('B', 211), ('B', 212), ('B', 213), ('B', 214), ('B', 215)]",
  "rfd_complex_con_ref_idx0": [
    0,
    1,
    2,
    3,
    4,
    5,
    6,
    7,
    8,
    9,
    10,
    11,
    12,
    13,
    14,
    15,
    16,
    17,
    18,
    19,
    20,
    21,
    22,
    23,
    24,
    25,
    26,
    27,
    28,
    29,
    30,
    31,
    32,
    33,
    34,
    35,
    36,
    37,
    38,
    39,
    40,
    41,
    42,
    43,
    44,
    45,
    46,
    47,
    48,
    49,
    50,
    51,
    52,
    53,
    54,
    55,
    56,
    57,
    58,
    59,
    60,
    61,
    62,
    63,
    64,
    65,
    66,
    67,
    68,
    69,
    70,
    71,
    72,
    73,
    74,
    75,
    76,
    77,
    78,
    79,
    80,
    81,
    82,
    83,
    84,
    85,
    86,
    87,
    88,
    89,
    90,
    91,
    92,
    93,
    94,
    95,
    96,
    97,
    98,
    99,
    100,
    101,
    102,
    103,
    104,
    105,
    106,
    107,
    108,
    109,
    110,
    111,
    112,
    113,
    114,
    115,
    116,
    117,
    118,
    119,
    120,
    121,
    122,
    123,
    124,
    125,
    126,
    127,
    128,
    129,
    130,
    131,
    132,
    133,
    134,
    135,
    136,
    137,
    138,
    139,
    140,
    141,
    142,
    143,
    144,
    145,
    146,
    147,
    148,
    149
  ],
  "rfd_complex_con_hal_idx0": [
    65,
    66,
    67,
    68,
    69,
    70,
    71,
    72,
    73,
    74,
    75,
    76,
    77,
    78,
    79,
    80,
    81,
    82,
    83,
    84,
    85,
    86,
    87,
    88,
    89,
    90,
    91,
    92,
    93,
    94,
    95,
    96,
    97,
    98,
    99,
    100,
    101,
    102,
    103,
    104,
    105,
    106,
    107,
    108,
    109,
    110,
    111,
    112,
    113,
    114,
    115,
    116,
    117,
    118,
    119,
    120,
    121,
    122,
    123,
    124,
    125,
    126,
    127,
    128,
    129,
    130,
    131,
    132,
    133,
    134,
    135,
    136,
    137,
    138,
    139,
    140,
    141,
    142,
    143,
    144,
    145,
    146,
    147,
    148,
    149,
    150,
    151,
    152,
    153,
    154,
    155,
    156,
    157,
    158,
    159,
    160,
    161,
    162,
    163,
    164,
    165,
    166,
    167,
    168,
    169,
    170,
    171,
    172,
    173,
    174,
    175,
    176,
    177,
    178,
    179,
    180,
    181,
    182,
    183,
    184,
    185,
    186,
    187,
    188,
    189,
    190,
    191,
    192,
    193,
    194,
    195,
    196,
    197,
    198,
    199,
    200,
    201,
    202,
    203,
    204,
    205,
    206,
    207,
    208,
    209,
    210,
    211,
    212,
    213,
    214
  ],
  "rfd_receptor_con_ref_idx0": [
    0,
    1,
    2,
    3,
    4,
    5,
    6,
    7,
    8,
    9,
    10,
    11,
    12,
    13,
    14,
    15,
    16,
    17,
    18,
    19,
    20,
    21,
    22,
    23,
    24,
    25,
    26,
    27,
    28,
    29,
    30,
    31,
    32,
    33,
    34,
    35,
    36,
    37,
    38,
    39,
    40,
    41,
    42,
    43,
    44,
    45,
    46,
    47,
    48,
    49,
    50,
    51,
    52,
    53,
    54,
    55,
    56,
    57,
    58,
    59,
    60,
    61,
    62,
    63,
    64,
    65,
    66,
    67,
    68,
    69,
    70,
    71,
    72,
    73,
    74,
    75,
    76,
    77,
    78,
    79,
    80,
    81,
    82,
    83,
    84,
    85,
    86,
    87,
    88,
    89,
    90,
    91,
    92,
    93,
    94,
    95,
    96,
    97,
    98,
    99,
    100,
    101,
    102,
    103,
    104,
    105,
    106,
    107,
    108,
    109,
    110,
    111,
    112,
    113,
    114,
    115,
    116,
    117,
    118,
    119,
    120,
    121,
    122,
    123,
    124,
    125,
    126,
    127,
    128,
    129,
    130,
    131,
    132,
    133,
    134,
    135,
    136,
    137,
    138,
    139,
    140,
    141,
    142,
    143,
    144,
    145,
    146,
    147,
    148,
    149
  ],
  "rfd_receptor_con_hal_idx0": [
    0,
    1,
    2,
    3,
    4,
    5,
    6,
    7,
    8,
    9,
    10,
    11,
    12,
    13,
    14,
    15,
    16,
    17,
    18,
    19,
    20,
    21,
    22,
    23,
    24,
    25,
    26,
    27,
    28,
    29,
    30,
    31,
    32,
    33,
    34,
    35,
    36,
    37,
    38,
    39,
    40,
    41,
    42,
    43,
    44,
    45,
    46,
    47,
    48,
    49,
    50,
    51,
    52,
    53,
    54,
    55,
    56,
    57,
    58,
    59,
    60,
    61,
    62,
    63,
    64,
    65,
    66,
    67,
    68,
    69,
    70,
    71,
    72,
    73,
    74,
    75,
    76,
    77,
    78,
    79,
    80,
    81,
    82,
    83,
    84,
    85,
    86,
    87,
    88,
    89,
    90,
    91,
    92,
    93,
    94,
    95,
    96,
    97,
    98,
    99,
    100,
    101,
    102,
    103,
    104,
    105,
    106,
    107,
    108,
    109,
    110,
    111,
    112,
    113,
    114,
    115,
    116,
    117,
    118,
    119,
    120,
    121,
    122,
    123,
    124,
    125,
    126,
    127,
    128,
    129,
    130,
    131,
    132,
    133,
    134,
    135,
    136,
    137,
    138,
    139,
    140,
    141,
    142,
    143,
    144,
    145,
    146,
    147,
    148,
    149
  ],
  "rfd_inpaint_str": [
    false,
    false,
    false,
    false,
    false,
    false,
    false,
    false,
    false,
    false,
    false,
    false,
    false,
    false,
    false,
    false,
    false,
    false,
    false,
    false,
    false,
    false,
    false,
    false,
    false,
    false,
    false,
    false,
    false,
    false,
    false,
    false,
    false,
    false,
    false,
    false,
    false,
    false,
    false,
    false,
    false,
    false,
    false,
    false,
    false,
    false,
    false,
    false,
    false,
    false,
    false,
    false,
    false,
    false,
    false,
    false,
    false,
    false,
    false,
    false,
    false,
    false,
    false,
    false,
    false,
    true,
    true,
    true,
    true,
    true,
    true,
    true,
    true,
    true,
    true,
    true,
    true,
    true,
    true,
    true,
    true,
    true,
    true,
    true,
    true,
    true,
    true,
    true,
    true,
    true,
    true,
    true,
    true,
    true,
    true,
    true,
    true,
    true,
    true,
    true,
    true,
    true,
    true,
    true,
    true,
    true,
    true,
    true,
    true,
    true,
    true,
    true,
    true,
    true,
    true,
    true,
    true,
    true,
    true,
    true,
    true,
    true,
    true,
    true,
    true,
    true,
    true,
    true,
    true,
    true,
    true,
    true,
    true,
    true,
    true,
    true,
    true,
    true,
    true,
    true,
    true,
    true,
    true,
    true,
    true,
    true,
    true,
    true,
    true,
    true,
    true,
    true,
    true,
    true,
    true,
    true,
    true,
    true,
    true,
    true,
    true,
    true,
    true,
    true,
    true,
    true,
    true,
    true,
    true,
    true,
    true,
    true,
    true,
    true,
    true,
    true,
    true,
    true,
    true,
    true,
    true,
    true,
    true,
    true,
    true,
    true,
    true,
    true,
    true,
    true,
    true,
    true,
    true,
    true,
    true,
    true,
    true,
    true,
    true,
    true,
    true,
    true,
    true,
    true,
    true,
    true,
    true,
    true,
    true,
    true,
    true,
    true,
    true,
    true,
    true
  ],
  "rfd_inpaint_seq": [
    false,
    false,
    false,
    false,
    false,
    false,
    false,
    false,
    false,
    false,
    false,
    false,
    false,
    false,
    false,
    false,
    false,
    false,
    false,
    false,
    false,
    false,
    false,
    false,
    false,
    false,
    false,
    false,
    false,
    false,
    false,
    false,
    false,
    false,
    false,
    false,
    false,
    false,
    false,
    false,
    false,
    false,
    false,
    false,
    false,
    false,
    false,
    false,
    false,
    false,
    false,
    false,
    false,
    false,
    false,
    false,
    false,
    false,
    false,
    false,
    false,
    false,
    false,
    false,
    false,
    true,
    true,
    true,
    true,
    true,
    true,
    true,
    true,
    true,
    true,
    true,
    true,
    true,
    true,
    true,
    true,
    true,
    true,
    true,
    true,
    true,
    true,
    true,
    true,
    true,
    true,
    true,
    true,
    true,
    true,
    true,
    true,
    true,
    true,
    true,
    true,
    true,
    true,
    true,
    true,
    true,
    true,
    true,
    true,
    true,
    true,
    true,
    true,
    true,
    true,
    true,
    true,
    true,
    true,
    true,
    true,
    true,
    true,
    true,
    true,
    true,
    true,
    true,
    true,
    true,
    true,
    true,
    true,
    true,
    true,
    true,
    true,
    true,
    true,
    true,
    true,
    true,
    true,
    true,
    true,
    true,
    true,
    true,
    true,
    true,
    true,
    true,
    true,
    true,
    true,
    true,
    true,
    true,
    true,
    true,
    true,
    true,
    true,
    true,
    true,
    true,
    true,
    true,
    true,
    true,
    true,
    true,
    true,
    true,
    true,
    true,
    true,
    true,
    true,
    true,
    true,
    true,
    true,
    true,
    true,
    true,
    true,
    true,
    true,
    true,
    true,
    true,
    true,
    true,
    true,
    true,
    true,
    true,
    true,
    true,
    true,
    true,
    true,
    true,
    true,
    true,
    true,
    true,
    true,
    true,
    true,
    true,
    true,
    true,
    true
  ],
  "rfd_sampled_mask": [
    "E6-155/0",
    "65-65"
  ],
  "rfd_mask_1d": [
    false,
    false,
    false,
    false,
    false,
    false,
    false,
    false,
    false,
    false,
    false,
    false,
    false,
    false,
    false,
    false,
    false,
    false,
    false,
    false,
    false,
    false,
    false,
    false,
    false,
    false,
    false,
    false,
    false,
    false,
    false,
    false,
    false,
    false,
    false,
    false,
    false,
    false,
    false,
    false,
    false,
    false,
    false,
    false,
    false,
    false,
    false,
    false,
    false,
    false,
    false,
    false,
    false,
    false,
    false,
    false,
    false,
    false,
    false,
    false,
    false,
    false,
    false,
    false,
    false,
    true,
    true,
    true,
    true,
    true,
    true,
    true,
    true,
    true,
    true,
    true,
    true,
    true,
    true,
    true,
    true,
    true,
    true,
    true,
    true,
    true,
    true,
    true,
    true,
    true,
    true,
    true,
    true,
    true,
    true,
    true,
    true,
    true,
    true,
    true,
    true,
    true,
    true,
    true,
    true,
    true,
    true,
    true,
    true,
    true,
    true,
    true,
    true,
    true,
    true,
    true,
    true,
    true,
    true,
    true,
    true,
    true,
    true,
    true,
    true,
    true,
    true,
    true,
    true,
    true,
    true,
    true,
    true,
    true,
    true,
    true,
    true,
    true,
    true,
    true,
    true,
    true,
    true,
    true,
    true,
    true,
    true,
    true,
    true,
    true,
    true,
    true,
    true,
    true,
    true,
    true,
    true,
    true,
    true,
    true,
    true,
    true,
    true,
    true,
    true,
    true,
    true,
    true,
    true,
    true,
    true,
    true,
    true,
    true,
    true,
    true,
    true,
    true,
    true,
    true,
    true,
    true,
    true,
    true,
    true,
    true,
    true,
    true,
    true,
    true,
    true,
    true,
    true,
    true,
    true,
    true,
    true,
    true,
    true,
    true,
    true,
    true,
    true,
    true,
    true,
    true,
    true,
    true,
    true,
    true,
    true,
    true,
    true,
    true,
    true
  ]
}
```
