## Supplementary File 1 for "ProteinDJ: a high-performance and modular protein design pipeline": fold_74.json

```
{
  "fold_id": 74,
  "rfd_config": {
    "inference": {
      "input_pdb": "4zxb_ir.pdb",
      "num_designs": 25,
      "design_startnum": 50,
      "ckpt_override_path": null,
      "symmetry": null,
      "recenter": true,
      "radius": 10.0,
      "model_only_neighbors": false,
      "output_prefix": "./rfd_results/fold",
      "write_trajectory": false,
      "scaffold_guided": false,
      "model_runner": "SelfConditioning",
      "cautious": true,
      "align_motif": true,
      "symmetric_self_cond": true,
      "final_step": 1,
      "deterministic": false,
      "trb_save_ckpt_path": "/app/RFdiffusion/models/Complex_base_ckpt.pt",
      "schedule_directory_path": "/app/RFdiffusion/schedules",
      "model_directory_path": "/app/RFdiffusion/models"
    },
    "contigmap": {
      "contigs": [
        "E6-155/0 50-100"
      ],
      "inpaint_seq": null,
      "inpaint_str": null,
      "inpaint_str_helix": null,
      "inpaint_str_strand": null,
      "inpaint_str_loop": null,
      "provide_seq": null,
      "length": null
    },
    "model": {
      "n_extra_block": 4,
      "n_main_block": 32,
      "n_ref_block": 4,
      "d_msa": 256,
      "d_msa_full": 64,
      "d_pair": 128,
      "d_templ": 64,
      "n_head_msa": 8,
      "n_head_pair": 4,
      "n_head_templ": 4,
      "d_hidden": 32,
      "d_hidden_templ": 32,
      "p_drop": 0.15,
      "SE3_param_full": {
        "num_layers": 1,
        "num_channels": 32,
        "num_degrees": 2,
        "n_heads": 4,
        "div": 4,
        "l0_in_features": 8,
        "l0_out_features": 8,
        "l1_in_features": 3,
        "l1_out_features": 2,
        "num_edge_features": 32
      },
      "SE3_param_topk": {
        "num_layers": 1,
        "num_channels": 32,
        "num_degrees": 2,
        "n_heads": 4,
        "div": 4,
        "l0_in_features": 64,
        "l0_out_features": 64,
        "l1_in_features": 3,
        "l1_out_features": 2,
        "num_edge_features": 64
      },
      "freeze_track_motif": false,
      "use_motif_timestep": true
    },
    "diffuser": {
      "T": 50,
      "b_0": 0.01,
      "b_T": 0.07,
      "schedule_type": "linear",
      "so3_type": "igso3",
      "crd_scale": 0.25,
      "partial_T": null,
      "so3_schedule_type": "linear",
      "min_b": 1.5,
      "max_b": 2.5,
      "min_sigma": 0.02,
      "max_sigma": 1.5
    },
    "denoiser": {
      "noise_scale_ca": 0,
      "final_noise_scale_ca": 1,
      "ca_noise_schedule_type": "constant",
      "noise_scale_frame": 0,
      "final_noise_scale_frame": 1,
      "frame_noise_schedule_type": "constant"
    },
    "ppi": {
      "hotspot_res": [
        "E64",
        "E88",
        "E96"
      ]
    },
    "potentials": {
      "guiding_potentials": null,
      "guide_scale": 10,
      "guide_decay": "constant",
      "olig_inter_all": null,
      "olig_intra_all": null,
      "olig_custom_contact": null,
      "substrate": null
    },
    "contig_settings": {
      "ref_idx": null,
      "hal_idx": null,
      "idx_rf": null,
      "inpaint_seq_tensor": null
    },
    "preprocess": {
      "sidechain_input": false,
      "motif_sidechain_input": true,
      "d_t1d": 24,
      "d_t2d": 44,
      "prob_self_cond": 0.5,
      "str_self_cond": true,
      "predict_previous": false
    },
    "logging": {
      "inputs": false
    },
    "scaffoldguided": {
      "scaffoldguided": false,
      "target_pdb": false,
      "target_path": null,
      "scaffold_list": null,
      "scaffold_dir": null,
      "sampled_insertion": 0,
      "sampled_N": 0,
      "sampled_C": 0,
      "ss_mask": 0,
      "systematic": false,
      "target_ss": null,
      "target_adj": null,
      "mask_loops": true,
      "contig_crop": null
    }
  },
  "rfd_plddt": [
    [
      0.07359656691551208,
      0.0737149566411972,
      0.07281752675771713,
      0.06764882802963257,
      0.06645839661359787,
      0.06135379150509834,
      0.06156734377145767,
      0.06280458718538284,
      0.06459261476993561,
      0.06257061660289764,
      0.06606708467006683,
      0.06811733543872833,
      0.07260335981845856,
      0.0748574361205101,
      0.07777736335992813,
      0.08278829604387283,
      0.08680541813373566,
      0.08850874751806259,
      0.09353876858949661,
      0.1004287376999855,
      0.10199449211359024,
      0.10087041556835175,
      0.10545355826616287,
      0.1083124503493309,
      0.10578729957342148,
      0.1041211262345314,
      0.10648343712091446,
      0.10534416884183884,
      0.10364363342523575,
      0.10499618202447891,
      0.11195381730794907,
      0.10690341144800186,
      0.1047753393650055,
      0.10766530781984329,
      0.10743708163499832,
      0.09757053107023239,
      0.09768659621477127,
      0.09527482837438583,
      0.08885824680328369,
      0.08511286973953247,
      0.08860508352518082,
      0.08778263628482819,
      0.08715957403182983,
      0.08729054778814316,
      0.08575085550546646,
      0.08362361788749695,
      0.08384792506694794,
      0.08243344724178314,
      0.08757107704877853,
      0.08427362889051437,
      0.07943609356880188,
      0.08360368013381958,
      0.08401920646429062,
      0.08410054445266724,
      0.08458545058965683,
      0.08677242696285248,
      0.08719848841428757,
      0.09172497689723969,
      0.09203699231147766,
      0.08955547213554382,
      0.08614115417003632,
      0.08392523229122162,
      0.07953885197639465,
      0.07989040017127991,
      0.07770989835262299,
      0.07803516089916229,
      0.07640039920806885,
      0.07418090105056763,
      0.0741533637046814,
      0.07570803165435791,
      0.0793420672416687,
      0.08336835354566574,
      0.08798781037330627,
      0.0831795260310173,
      0.996131420135498,
      0.9961555600166321,
      0.9916106462478638,
      0.9716339707374573,
      0.9463363289833069,
      0.9355752468109131,
      0.893255352973938,
      0.9046958684921265,
      0.8638381361961365,
      0.8623111844062805,
      0.9350491762161255,
      0.978365957736969,
      0.9785855412483215,
      0.9755951762199402,
      0.9920234680175781,
      0.9950335025787354,
      0.9938185811042786,
      0.9976224899291992,
      0.9980637431144714,
      0.9984617233276367,
      0.9989330172538757,
      0.9991336464881897,
      0.9986118078231812,
      0.9950131773948669,
      0.9842991828918457,
      0.9545494318008423,
      0.9258697628974915,
      0.9527432918548584,
      0.9096640348434448,
      0.9229668378829956,
      0.8776678442955017,
      0.836795449256897,
      0.8705792427062988,
      0.8421684503555298,
      0.8863900899887085,
      0.9468415379524231,
      0.9537497758865356,
      0.9789321422576904,
      0.9805518984794617,
      0.9887198805809021,
      0.9952059984207153,
      0.9943252801895142,
      0.9956477880477905,
      0.9981939792633057,
      0.998956561088562,
      0.9993458986282349,
      0.9988085031509399,
      0.9990798830986023,
      0.9994639158248901,
      0.999097466468811,
      0.9986365437507629,
      0.9964016675949097,
      0.9867938160896301,
      0.9542756080627441,
      0.9371952414512634,
      0.9650752544403076,
      0.9272136688232422,
      0.9320053458213806,
      0.8929826021194458,
      0.8757966756820679,
      0.9178237915039062,
      0.9227428436279297,
      0.9658533930778503,
      0.9913684725761414,
      0.994712769985199,
      0.9983517527580261,
      0.9991673231124878,
      0.9981852769851685,
      0.9980267882347107,
      0.9994081854820251,
      0.9994746446609497,
      0.9982938766479492,
      0.9975224137306213,
      0.9988954067230225,
      0.9987778067588806,
      0.9986671209335327,
      0.9966316819190979,
      0.992759108543396,
      0.973045825958252,
      0.9596006274223328,
      0.8948541879653931,
      0.8542541265487671,
      0.8275892734527588,
      0.7852261662483215,
      0.8430750370025635,
      0.8891699314117432,
      0.9436048269271851,
      0.9657357931137085,
      0.9287323355674744,
      0.9363287091255188,
      0.8998651504516602,
      0.880242109298706,
      0.918606162071228,
      0.9101513624191284,
      0.9620769619941711,
      0.9892065525054932,
      0.9952848553657532,
      0.9984201192855835,
      0.9990538954734802,
      0.9990968108177185,
      0.9991849660873413,
      0.9977433085441589,
      0.9981047511100769,
      0.9991554617881775,
      0.9988762140274048,
      0.9988295435905457,
      0.9978580474853516,
      0.9948997497558594,
      0.9827286601066589,
      0.9453859925270081,
      0.9472529888153076,
      0.958450198173523,
      0.9176876544952393,
      0.9324105978012085,
      0.8923060894012451,
      0.8647290468215942,
      0.9144558906555176,
      0.9177849888801575,
      0.973635196685791,
      0.9894144535064697,
      0.9970356822013855,
      0.9986415505409241,
      0.9978341460227966,
      0.9972276091575623,
      0.9983275532722473,
      0.9989016652107239,
      0.9977715611457825,
      0.9971710443496704,
      0.9958314895629883,
      0.9980013370513916,
      0.9991191029548645,
      0.9974981546401978,
      0.9945675730705261,
      0.9852198362350464,
      0.9778869152069092,
      0.9507045745849609,
      0.9216536283493042,
      0.9371873736381531,
      0.914364755153656,
      0.9396170973777771,
      0.9164859652519226,
      0.8813849091529846,
      0.9242242574691772,
      0.9569541811943054,
      0.9779989719390869,
      0.9481848478317261,
      0.949521005153656,
      0.9721038937568665,
      0.9729672074317932,
      0.9838300943374634
    ],
    [
      0.12231849133968353,
      0.12286180257797241,
      0.108925461769104,
      0.10182278603315353,
      0.09560650587081909,
      0.09122716635465622,
      0.08566346764564514,
      0.07991142570972443,
      0.08468418568372726,
      0.07994697988033295,
      0.07794730365276337,
      0.07960202544927597,
      0.08923769742250443,
      0.08044389635324478,
      0.08832116425037384,
      0.09293829649686813,
      0.09392253309488297,
      0.09010747820138931,
      0.096049003303051,
      0.1064314916729927,
      0.10510982573032379,
      0.10409200191497803,
      0.10772186517715454,
      0.11569295823574066,
      0.1064445897936821,
      0.10330218821763992,
      0.10558874905109406,
      0.10156507045030594,
      0.10034894943237305,
      0.10191692411899567,
      0.10036006569862366,
      0.10339340567588806,
      0.09988360106945038,
      0.10402028262615204,
      0.10445284843444824,
      0.0977105125784874,
      0.09455782175064087,
      0.09825215488672256,
      0.09194707125425339,
      0.08765585720539093,
      0.08762224018573761,
      0.08692757040262222,
      0.08254056423902512,
      0.08264440298080444,
      0.08255051076412201,
      0.08362353593111038,
      0.08248647302389145,
      0.08210150897502899,
      0.08396628499031067,
      0.08413174748420715,
      0.08340225368738174,
      0.0823945701122284,
      0.08412861078977585,
      0.08271928876638412,
      0.08227688074111938,
      0.08234516531229019,
      0.08971445262432098,
      0.09445364773273468,
      0.09187660366296768,
      0.09295496344566345,
      0.09490896016359329,
      0.09214805066585541,
      0.08925744146108627,
      0.09023049473762512,
      0.08889070153236389,
      0.08996293693780899,
      0.08901999145746231,
      0.09524867683649063,
      0.10366643220186234,
      0.11449430882930756,
      0.12141180038452148,
      0.13086438179016113,
      0.14600977301597595,
      0.13997198641300201,
      0.9942821264266968,
      0.9939179420471191,
      0.9886546730995178,
      0.9694329500198364,
      0.9505624175071716,
      0.9425479173660278,
      0.9009805917739868,
      0.9144900441169739,
      0.8724705576896667,
      0.8652142882347107,
      0.9369978904724121,
      0.9803115129470825,
      0.9796508550643921,
      0.9785782098770142,
      0.9932804107666016,
      0.9955640435218811,
      0.9937172532081604,
      0.9974839091300964,
      0.997611403465271,
      0.9976413249969482,
      0.9983801245689392,
      0.9986686706542969,
      0.9980013966560364,
      0.9940555691719055,
      0.9827094078063965,
      0.9573283791542053,
      0.9392886161804199,
      0.9631285667419434,
      0.9212571382522583,
      0.9335653781890869,
      0.8886417150497437,
      0.8400058746337891,
      0.8714606761932373,
      0.8428281545639038,
      0.8844641447067261,
      0.9420844912528992,
      0.9466110467910767,
      0.9760395288467407,
      0.9773827791213989,
      0.9876453876495361,
      0.9943529963493347,
      0.9921974539756775,
      0.994479238986969,
      0.9978720545768738,
      0.998620331287384,
      0.9991962313652039,
      0.9979861974716187,
      0.9984906911849976,
      0.9992333650588989,
      0.9986568689346313,
      0.9982786774635315,
      0.9965804219245911,
      0.9872221350669861,
      0.9619753956794739,
      0.9517362117767334,
      0.9756660461425781,
      0.9409188032150269,
      0.9454508423805237,
      0.9009623527526855,
      0.8756675720214844,
      0.9209508895874023,
      0.9178676605224609,
      0.9614272117614746,
      0.9908823370933533,
      0.9932659864425659,
      0.9982085227966309,
      0.9992884397506714,
      0.9979273080825806,
      0.9975767135620117,
      0.9994003772735596,
      0.9994809031486511,
      0.9977903962135315,
      0.9966639876365662,
      0.9986363649368286,
      0.9980570077896118,
      0.9983268976211548,
      0.9969276189804077,
      0.9923824071884155,
      0.9750270843505859,
      0.9590721726417542,
      0.9076542854309082,
      0.8648818731307983,
      0.8440104722976685,
      0.7960976362228394,
      0.8489391803741455,
      0.902229905128479,
      0.9550271034240723,
      0.9746550917625427,
      0.9408774375915527,
      0.9491468071937561,
      0.9105430245399475,
      0.8832244277000427,
      0.9206557273864746,
      0.9080063104629517,
      0.9581619501113892,
      0.9879171252250671,
      0.9942381381988525,
      0.9981754422187805,
      0.9990760684013367,
      0.9989165663719177,
      0.9992566108703613,
      0.9972728490829468,
      0.9969537854194641,
      0.9987761378288269,
      0.9978504180908203,
      0.9981117844581604,
      0.9976422190666199,
      0.9938884377479553,
      0.9813070297241211,
      0.9466634392738342,
      0.9490783214569092,
      0.9614090919494629,
      0.9236572980880737,
      0.938570499420166,
      0.8969545364379883,
      0.8684499263763428,
      0.9148436784744263,
      0.9054369926452637,
      0.9682468175888062,
      0.9872305393218994,
      0.9958157539367676,
      0.9980071783065796,
      0.9971797466278076,
      0.9955565333366394,
      0.9968737363815308,
      0.9982441067695618,
      0.9958655834197998,
      0.9956995248794556,
      0.9928920269012451,
      0.9959428906440735,
      0.9986072182655334,
      0.9963621497154236,
      0.9914003014564514,
      0.9780476093292236,
      0.9699720740318298,
      0.9349223375320435,
      0.9098868370056152,
      0.928947389125824,
      0.9079943895339966,
      0.9318979978561401,
      0.9082009792327881,
      0.8696558475494385,
      0.9139083623886108,
      0.9447835087776184,
      0.9681833982467651,
      0.9275822639465332,
      0.9304752349853516,
      0.9586100578308105,
      0.9620550870895386,
      0.97889244556427
    ],
    [
      0.12973971664905548,
      0.13427835702896118,
      0.10700146108865738,
      0.09902600198984146,
      0.09877702593803406,
      0.09201384335756302,
      0.08295337110757828,
      0.08450145274400711,
      0.08722981065511703,
      0.08208325505256653,
      0.0817154049873352,
      0.0807826817035675,
      0.0823458582162857,
      0.07751373946666718,
      0.08602787554264069,
      0.08614395558834076,
      0.08315914869308472,
      0.08660300821065903,
      0.09137758612632751,
      0.09771078824996948,
      0.092367023229599,
      0.098152756690979,
      0.10332021117210388,
      0.1112469881772995,
      0.10097159445285797,
      0.10412903875112534,
      0.10544049739837646,
      0.09852782636880875,
      0.09805557876825333,
      0.09730227291584015,
      0.0990491658449173,
      0.09761425852775574,
      0.09865769743919373,
      0.10305526852607727,
      0.10627244412899017,
      0.0998760312795639,
      0.10074654966592789,
      0.09656533598899841,
      0.09582893550395966,
      0.09207283705472946,
      0.0920678898692131,
      0.08974575251340866,
      0.08944424986839294,
      0.08988025039434433,
      0.08557355403900146,
      0.08796009421348572,
      0.0846765786409378,
      0.08693306148052216,
      0.08408603072166443,
      0.08803530782461166,
      0.08733545243740082,
      0.0877130925655365,
      0.08682972192764282,
      0.08999624848365784,
      0.08877427875995636,
      0.08764483034610748,
      0.09287799149751663,
      0.09409597516059875,
      0.08987605571746826,
      0.08538886904716492,
      0.08996811509132385,
      0.08849981427192688,
      0.08489321172237396,
      0.08991801738739014,
      0.09171202778816223,
      0.09144412726163864,
      0.09126922488212585,
      0.09953844547271729,
      0.09896784275770187,
      0.10520391911268234,
      0.10984516888856888,
      0.12174150347709656,
      0.1258852779865265,
      0.12060660123825073,
      0.9952697157859802,
      0.9950106143951416,
      0.9903697967529297,
      0.9710714221000671,
      0.9506404399871826,
      0.9415268898010254,
      0.8998335599899292,
      0.9144026637077332,
      0.8709337115287781,
      0.8651774525642395,
      0.9386661052703857,
      0.9807665348052979,
      0.9799532294273376,
      0.9790523648262024,
      0.9935854077339172,
      0.9960266351699829,
      0.9944280982017517,
      0.997846782207489,
      0.9980661869049072,
      0.9981428980827332,
      0.9987521767616272,
      0.9989200830459595,
      0.9983103275299072,
      0.9947056770324707,
      0.9837808609008789,
      0.957654595375061,
      0.9379472136497498,
      0.9624422788619995,
      0.9199053049087524,
      0.9332117438316345,
      0.8867599368095398,
      0.8344001770019531,
      0.873450756072998,
      0.8446709513664246,
      0.8897022604942322,
      0.9487768411636353,
      0.9541568756103516,
      0.9796912670135498,
      0.9816208481788635,
      0.9903004169464111,
      0.9956116676330566,
      0.9941401481628418,
      0.9957815408706665,
      0.9983458518981934,
      0.998880922794342,
      0.9993281364440918,
      0.998308002948761,
      0.9987968802452087,
      0.9993553161621094,
      0.9987969398498535,
      0.9983619451522827,
      0.9966840744018555,
      0.9872849583625793,
      0.9614642858505249,
      0.9509525299072266,
      0.9753326177597046,
      0.9394797086715698,
      0.9448959827423096,
      0.9005420207977295,
      0.875262975692749,
      0.9249252080917358,
      0.926176130771637,
      0.9681082963943481,
      0.9929006695747375,
      0.9951529502868652,
      0.9985641837120056,
      0.9993646144866943,
      0.9981042146682739,
      0.9979216456413269,
      0.9994805455207825,
      0.9995036125183105,
      0.997898519039154,
      0.9967836141586304,
      0.9986885786056519,
      0.9980782270431519,
      0.9983557462692261,
      0.9969256520271301,
      0.9924244284629822,
      0.9746394157409668,
      0.9590955972671509,
      0.9065718054771423,
      0.8641350269317627,
      0.8439576625823975,
      0.7987616658210754,
      0.8488194942474365,
      0.9012277126312256,
      0.9540219902992249,
      0.9740851521492004,
      0.9397744536399841,
      0.9486002922058105,
      0.9104393720626831,
      0.8843570351600647,
      0.9249207377433777,
      0.9160332679748535,
      0.9671262502670288,
      0.9913226962089539,
      0.9959810972213745,
      0.9985657334327698,
      0.9991774559020996,
      0.9990350604057312,
      0.9992955327033997,
      0.9973140954971313,
      0.9970090389251709,
      0.9988086819648743,
      0.9978551268577576,
      0.9981231093406677,
      0.9976580739021301,
      0.9938735961914062,
      0.9813171625137329,
      0.9461805820465088,
      0.9480811357498169,
      0.960270881652832,
      0.9221252202987671,
      0.9367483258247375,
      0.8967374563217163,
      0.8699499368667603,
      0.9202890396118164,
      0.9155280590057373,
      0.9740621447563171,
      0.9904865622520447,
      0.9968386292457581,
      0.998260498046875,
      0.9974259734153748,
      0.9958781003952026,
      0.99709552526474,
      0.9983155727386475,
      0.9959288239479065,
      0.9957951903343201,
      0.9929903745651245,
      0.9960315823554993,
      0.9986512064933777,
      0.9964364171028137,
      0.9915647506713867,
      0.9777106046676636,
      0.9687191843986511,
      0.9332934617996216,
      0.9082264304161072,
      0.9269435405731201,
      0.9063771963119507,
      0.9313386082649231,
      0.9086103439331055,
      0.8732947111129761,
      0.9205166101455688,
      0.9523833990097046,
      0.9726110696792603,
      0.9333155155181885,
      0.9379006624221802,
      0.9650819301605225,
      0.9686991572380066,
      0.9830449819564819
    ],
    [
      0.1283060759305954,
      0.1338559091091156,
      0.1149740219116211,
      0.1037154495716095,
      0.1027197390794754,
      0.09542050212621689,
      0.08667043596506119,
      0.08560740947723389,
      0.09402184188365936,
      0.08727273344993591,
      0.08177737146615982,
      0.084793820977211,
      0.08742038160562515,
      0.08090195059776306,
      0.08882222324609756,
      0.09020910412073135,
      0.08693177998065948,
      0.08698676526546478,
      0.0914202407002449,
      0.09812772274017334,
      0.0888696163892746,
      0.09737089276313782,
      0.10255390405654907,
      0.10599105805158615,
      0.09602425247430801,
      0.10106948018074036,
      0.10297847539186478,
      0.09581814706325531,
      0.09829539060592651,
      0.09395284950733185,
      0.08860091120004654,
      0.08867369592189789,
      0.09269051253795624,
      0.09353132545948029,
      0.0979679599404335,
      0.09220042079687119,
      0.09453385323286057,
      0.09015955030918121,
      0.0914856567978859,
      0.08614318817853928,
      0.08662604540586472,
      0.08383597433567047,
      0.08158249408006668,
      0.07926567643880844,
      0.0769568532705307,
      0.08135579526424408,
      0.07723876088857651,
      0.07770522683858871,
      0.0740169957280159,
      0.07734102010726929,
      0.07539819926023483,
      0.07691144943237305,
      0.07484988868236542,
      0.08006415516138077,
      0.07865973562002182,
      0.0794038325548172,
      0.08165852725505829,
      0.08249559253454208,
      0.07946459949016571,
      0.08017545938491821,
      0.08456438779830933,
      0.08421143889427185,
      0.08235295116901398,
      0.08550488203763962,
      0.08828675746917725,
      0.08719314634799957,
      0.09159378707408905,
      0.1000581830739975,
      0.1002960354089737,
      0.10567808151245117,
      0.11262738704681396,
      0.12726859748363495,
      0.1267707198858261,
      0.11674673855304718,
      0.9956080317497253,
      0.9954268336296082,
      0.9911540746688843,
      0.9723132848739624,
      0.9523147344589233,
      0.9429428577423096,
      0.9019446969032288,
      0.9159586429595947,
      0.8715724945068359,
      0.8662133812904358,
      0.9396070241928101,
      0.9816113710403442,
      0.9809367656707764,
      0.9800503253936768,
      0.9940721988677979,
      0.9964486360549927,
      0.9949691891670227,
      0.9980727434158325,
      0.9982990622520447,
      0.9983425140380859,
      0.9988868832588196,
      0.9990181922912598,
      0.9984792470932007,
      0.9951819181442261,
      0.9848062992095947,
      0.9596540331840515,
      0.9405959844589233,
      0.9642539620399475,
      0.9210565090179443,
      0.9343675374984741,
      0.8855011463165283,
      0.8296422362327576,
      0.8756967186927795,
      0.845515787601471,
      0.8911920189857483,
      0.9503504633903503,
      0.9552456736564636,
      0.9805535078048706,
      0.9827086925506592,
      0.9910780787467957,
      0.9960803985595703,
      0.994804322719574,
      0.996349573135376,
      0.9985784292221069,
      0.9990156888961792,
      0.9993994235992432,
      0.998420000076294,
      0.9988941550254822,
      0.9994164109230042,
      0.9988664388656616,
      0.9985179305076599,
      0.9970305562019348,
      0.9882646799087524,
      0.9637618064880371,
      0.9529733061790466,
      0.9765439033508301,
      0.9405387043952942,
      0.9450074434280396,
      0.9002367258071899,
      0.8741937875747681,
      0.926480233669281,
      0.9276340007781982,
      0.9689859747886658,
      0.9932827949523926,
      0.9955448508262634,
      0.9986458420753479,
      0.9993968605995178,
      0.9981304407119751,
      0.9981001615524292,
      0.9995241761207581,
      0.9995313286781311,
      0.9979269504547119,
      0.9967894554138184,
      0.9987742304801941,
      0.9981619119644165,
      0.9985110759735107,
      0.9972583055496216,
      0.9932425022125244,
      0.976841151714325,
      0.9606137275695801,
      0.9081830382347107,
      0.8641258478164673,
      0.844972550868988,
      0.7996891140937805,
      0.8453637361526489,
      0.9002166390419006,
      0.9555360078811646,
      0.9742918014526367,
      0.940285325050354,
      0.9484649300575256,
      0.9108063578605652,
      0.8842608332633972,
      0.9261029362678528,
      0.9177644848823547,
      0.9687552452087402,
      0.9920895099639893,
      0.99628084897995,
      0.9986273646354675,
      0.9992067813873291,
      0.9990907311439514,
      0.9993394017219543,
      0.9973389506340027,
      0.9970381259918213,
      0.9988490343093872,
      0.9978565573692322,
      0.9982123374938965,
      0.9977431893348694,
      0.9942347407341003,
      0.9816770553588867,
      0.9458117485046387,
      0.9469089508056641,
      0.9592529535293579,
      0.9201681017875671,
      0.9347659349441528,
      0.8956573605537415,
      0.8705408573150635,
      0.921241044998169,
      0.9174202084541321,
      0.9750015735626221,
      0.9910053014755249,
      0.9968962669372559,
      0.9982518553733826,
      0.9973223805427551,
      0.9955521821975708,
      0.996928334236145,
      0.9982063174247742,
      0.9956077337265015,
      0.9954982995986938,
      0.9925424456596375,
      0.995868444442749,
      0.9986133575439453,
      0.9963394403457642,
      0.9911448955535889,
      0.9759990572929382,
      0.9669364094734192,
      0.9284437298774719,
      0.9036412835121155,
      0.9229978322982788,
      0.9025254845619202,
      0.9283370971679688,
      0.9048563241958618,
      0.8715665936470032,
      0.9199362397193909,
      0.9522396326065063,
      0.971733808517456,
      0.9305001497268677,
      0.9363095760345459,
      0.9642736911773682,
      0.9690325856208801,
      0.9830322861671448
    ],
    [
      0.15612539649009705,
      0.14819976687431335,
      0.13374893367290497,
      0.11789719760417938,
      0.11716924607753754,
      0.1119772344827652,
      0.0947623923420906,
      0.09607575833797455,
      0.10476046800613403,
      0.10223592817783356,
      0.08919181674718857,
      0.09222039580345154,
      0.09209619462490082,
      0.08299814909696579,
      0.09155060350894928,
      0.09229772537946701,
      0.08767271786928177,
      0.08485347777605057,
      0.09036703407764435,
      0.09456387907266617,
      0.0859484076499939,
      0.09421119093894958,
      0.09564909338951111,
      0.09828096628189087,
      0.08992904424667358,
      0.09493781626224518,
      0.09365546703338623,
      0.09012147784233093,
      0.09096230566501617,
      0.0865563228726387,
      0.08249549567699432,
      0.08172035217285156,
      0.08283498138189316,
      0.0820143073797226,
      0.08755404502153397,
      0.0846422016620636,
      0.08406030386686325,
      0.08341312408447266,
      0.08755838871002197,
      0.08213501423597336,
      0.0848965272307396,
      0.08321516215801239,
      0.08057158440351486,
      0.07770287990570068,
      0.0742368996143341,
      0.08010056614875793,
      0.07460421323776245,
      0.07344396412372589,
      0.07145577669143677,
      0.07577090710401535,
      0.07004249095916748,
      0.07255172729492188,
      0.0721425786614418,
      0.07799948006868362,
      0.07972277700901031,
      0.07783903181552887,
      0.07913810014724731,
      0.08416063338518143,
      0.08223159611225128,
      0.0814625546336174,
      0.08623230457305908,
      0.08704546838998795,
      0.08726993948221207,
      0.08881546556949615,
      0.09335929155349731,
      0.0900176465511322,
      0.09520971775054932,
      0.10832066833972931,
      0.1057644784450531,
      0.10860247164964676,
      0.11769473552703857,
      0.13278833031654358,
      0.13470488786697388,
      0.1251506507396698,
      0.9956101775169373,
      0.9954316020011902,
      0.991061806678772,
      0.9720538854598999,
      0.9517185688018799,
      0.9426742792129517,
      0.9018527865409851,
      0.9157902002334595,
      0.8710148334503174,
      0.864919126033783,
      0.9395156502723694,
      0.9817637205123901,
      0.9809565544128418,
      0.9799709916114807,
      0.9941058158874512,
      0.9965071678161621,
      0.9950286746025085,
      0.9981140494346619,
      0.9983515739440918,
      0.9983790516853333,
      0.9989034533500671,
      0.9990373253822327,
      0.998491108417511,
      0.9951749444007874,
      0.9846756458282471,
      0.9593751430511475,
      0.941207230091095,
      0.9650338888168335,
      0.9214300513267517,
      0.9350047707557678,
      0.8843767046928406,
      0.8267381191253662,
      0.8751751184463501,
      0.8445265889167786,
      0.8921551704406738,
      0.9519988894462585,
      0.9572291970252991,
      0.9816761016845703,
      0.984027624130249,
      0.991860032081604,
      0.9964276552200317,
      0.9952791929244995,
      0.9966301918029785,
      0.9986813068389893,
      0.9990761280059814,
      0.9994247555732727,
      0.9984691143035889,
      0.9989144802093506,
      0.9994270205497742,
      0.9988700747489929,
      0.9985051155090332,
      0.9970639944076538,
      0.9883967041969299,
      0.963870644569397,
      0.9531193971633911,
      0.9769770503044128,
      0.9403796195983887,
      0.9448050856590271,
      0.8991585969924927,
      0.871453046798706,
      0.9267754554748535,
      0.9281611442565918,
      0.9702441692352295,
      0.9937290549278259,
      0.9959737062454224,
      0.9987329244613647,
      0.9994295239448547,
      0.9981997609138489,
      0.9982137084007263,
      0.9995673298835754,
      0.9995338320732117,
      0.9979774355888367,
      0.9968122243881226,
      0.9987883567810059,
      0.9981350898742676,
      0.9984444975852966,
      0.9972536563873291,
      0.9932494163513184,
      0.9766979813575745,
      0.9601670503616333,
      0.9076066017150879,
      0.8645396828651428,
      0.8468964099884033,
      0.8039478659629822,
      0.8462052941322327,
      0.8991815447807312,
      0.953309953212738,
      0.9734509587287903,
      0.9398956298828125,
      0.9480240345001221,
      0.9099763035774231,
      0.8820561766624451,
      0.9261298179626465,
      0.9177869558334351,
      0.9713252186775208,
      0.9929680824279785,
      0.996718168258667,
      0.9987230896949768,
      0.9992245435714722,
      0.99913090467453,
      0.9993572235107422,
      0.9973610043525696,
      0.9970294237136841,
      0.9988501667976379,
      0.9978137016296387,
      0.9981522560119629,
      0.997674822807312,
      0.9940605759620667,
      0.9811596870422363,
      0.9440708756446838,
      0.9445286989212036,
      0.9572080373764038,
      0.9183451533317566,
      0.9338505268096924,
      0.8943976759910583,
      0.8696722984313965,
      0.9216077327728271,
      0.9192016124725342,
      0.9762222766876221,
      0.9915475845336914,
      0.9970375299453735,
      0.9982890486717224,
      0.997310996055603,
      0.9954508543014526,
      0.9968584775924683,
      0.9981391429901123,
      0.9954425692558289,
      0.995335042476654,
      0.992226243019104,
      0.9957364201545715,
      0.9985441565513611,
      0.9963257312774658,
      0.9907737970352173,
      0.9746761918067932,
      0.9654000401496887,
      0.9252742528915405,
      0.9005464315414429,
      0.9200900793075562,
      0.9001483917236328,
      0.9269189834594727,
      0.9036321043968201,
      0.8714596033096313,
      0.9207892417907715,
      0.9535428285598755,
      0.972447395324707,
      0.9311444759368896,
      0.9347730875015259,
      0.9655205011367798,
      0.9708653688430786,
      0.9839005470275879
    ],
    [
      0.19146372377872467,
      0.18138602375984192,
      0.1534980833530426,
      0.13800449669361115,
      0.14121729135513306,
      0.1411719173192978,
      0.11642816662788391,
      0.11708895117044449,
      0.12169362604618073,
      0.12335222959518433,
      0.10831718891859055,
      0.10721637308597565,
      0.10788971930742264,
      0.09515857696533203,
      0.1027379184961319,
      0.10238312929868698,
      0.09665849804878235,
      0.09052739292383194,
      0.09682071954011917,
      0.099232017993927,
      0.088097482919693,
      0.09408435225486755,
      0.09506316483020782,
      0.09646907448768616,
      0.08906826376914978,
      0.09715905040502548,
      0.0990288257598877,
      0.0957435593008995,
      0.09286750108003616,
      0.0930209681391716,
      0.09146725386381149,
      0.0888381376862526,
      0.08797471970319748,
      0.08258847147226334,
      0.08741653710603714,
      0.08685607463121414,
      0.09232732653617859,
      0.08703252673149109,
      0.09039857983589172,
      0.08632901310920715,
      0.09129304438829422,
      0.09013830125331879,
      0.08808489143848419,
      0.08324030041694641,
      0.08135299384593964,
      0.08623002469539642,
      0.07977306097745895,
      0.07851144671440125,
      0.07485748827457428,
      0.07843771576881409,
      0.07210873812437057,
      0.07518642395734787,
      0.07223206013441086,
      0.0766477882862091,
      0.07669730484485626,
      0.07708480209112167,
      0.07920042425394058,
      0.08297484368085861,
      0.08462657779455185,
      0.08347892016172409,
      0.08829930424690247,
      0.08932114392518997,
      0.09175150096416473,
      0.09348287433385849,
      0.09774482995271683,
      0.0951194167137146,
      0.10052270442247391,
      0.1127830445766449,
      0.10837142914533615,
      0.11033881455659866,
      0.11925482749938965,
      0.13397908210754395,
      0.132845938205719,
      0.11960042268037796,
      0.9958330392837524,
      0.9956173300743103,
      0.9912938475608826,
      0.971827507019043,
      0.9508255124092102,
      0.9415399432182312,
      0.9012429714202881,
      0.9154952764511108,
      0.8706198930740356,
      0.8639463186264038,
      0.9382076859474182,
      0.9812029004096985,
      0.9804881811141968,
      0.9796057343482971,
      0.9940648674964905,
      0.9965452551841736,
      0.9950703978538513,
      0.9981745481491089,
      0.9984546303749084,
      0.9985019564628601,
      0.9989747405052185,
      0.9990964531898499,
      0.9985510110855103,
      0.9952242374420166,
      0.9844855666160583,
      0.9584121704101562,
      0.9406887292861938,
      0.9650436639785767,
      0.921489417552948,
      0.9352463483810425,
      0.8838618993759155,
      0.8252452611923218,
      0.8755978345870972,
      0.8451414704322815,
      0.892389178276062,
      0.9521313905715942,
      0.958182156085968,
      0.9822520613670349,
      0.9848140478134155,
      0.9923203587532043,
      0.9967150092124939,
      0.9957903027534485,
      0.9970125555992126,
      0.9988072514533997,
      0.999211847782135,
      0.9994712471961975,
      0.9986207485198975,
      0.999016284942627,
      0.9994683861732483,
      0.9989446997642517,
      0.9985385537147522,
      0.9970765113830566,
      0.9881747961044312,
      0.9629636406898499,
      0.9529798626899719,
      0.9768152832984924,
      0.9399536848068237,
      0.9445816874504089,
      0.8983852863311768,
      0.8708975315093994,
      0.9282830953598022,
      0.929595947265625,
      0.970828115940094,
      0.9939680099487305,
      0.9962066411972046,
      0.9987961053848267,
      0.9994451999664307,
      0.9983525276184082,
      0.998394787311554,
      0.9995888471603394,
      0.9995530247688293,
      0.9980787634849548,
      0.9969261884689331,
      0.9988294839859009,
      0.9981797337532043,
      0.9984369874000549,
      0.9971932768821716,
      0.9930055737495422,
      0.9756848216056824,
      0.959200382232666,
      0.905896782875061,
      0.8630198836326599,
      0.84684157371521,
      0.8026108145713806,
      0.8438236713409424,
      0.8977377414703369,
      0.9527292251586914,
      0.9729421138763428,
      0.939531147480011,
      0.9474223256111145,
      0.9094206690788269,
      0.8812007904052734,
      0.9271876215934753,
      0.9194818139076233,
      0.9719163179397583,
      0.9931948184967041,
      0.9969119429588318,
      0.9987553358078003,
      0.999244213104248,
      0.999146044254303,
      0.9993857741355896,
      0.9974448680877686,
      0.9970859289169312,
      0.9988694787025452,
      0.9977966547012329,
      0.998092532157898,
      0.9975748062133789,
      0.993736743927002,
      0.9802004098892212,
      0.9421243667602539,
      0.9432204961776733,
      0.9568965435028076,
      0.9172343611717224,
      0.9329855442047119,
      0.8938429951667786,
      0.8698475956916809,
      0.9228990077972412,
      0.9225180149078369,
      0.9773383140563965,
      0.9920894503593445,
      0.9972444772720337,
      0.9983843564987183,
      0.9974141716957092,
      0.9956642389297485,
      0.9969905614852905,
      0.9981849789619446,
      0.9954730272293091,
      0.9953071475028992,
      0.992150068283081,
      0.9957300424575806,
      0.9985319972038269,
      0.9962224364280701,
      0.9904090762138367,
      0.9736126065254211,
      0.9644969701766968,
      0.9234395027160645,
      0.8985111117362976,
      0.9189993739128113,
      0.8996375799179077,
      0.9271314144134521,
      0.9050334692001343,
      0.8733730316162109,
      0.9229795932769775,
      0.955691397190094,
      0.9739435911178589,
      0.9338499307632446,
      0.9376820921897888,
      0.9677976965904236,
      0.9731333255767822,
      0.9850051403045654
    ],
    [
      0.24056878685951233,
      0.21687772870063782,
      0.19038958847522736,
      0.167805477976799,
      0.16262677311897278,
      0.16325698792934418,
      0.1365683376789093,
      0.13428451120853424,
      0.13716918230056763,
      0.13483403623104095,
      0.11939797550439835,
      0.11755300313234329,
      0.116844043135643,
      0.10155865550041199,
      0.10928308218717575,
      0.10864663124084473,
      0.10181238502264023,
      0.09582191705703735,
      0.10220462828874588,
      0.107101209461689,
      0.09308362007141113,
      0.09767511487007141,
      0.10067851096391678,
      0.09960702061653137,
      0.09213811159133911,
      0.1015319675207138,
      0.10563428699970245,
      0.1064741387963295,
      0.10009363293647766,
      0.09972384572029114,
      0.10729777812957764,
      0.10348441451787949,
      0.09940984100103378,
      0.09606027603149414,
      0.09538298845291138,
      0.09194393455982208,
      0.10283642262220383,
      0.09815293550491333,
      0.10049929469823837,
      0.10053636133670807,
      0.10671942681074142,
      0.10264702886343002,
      0.0972360149025917,
      0.09165193140506744,
      0.0910925567150116,
      0.09378710389137268,
      0.08432701230049133,
      0.08443495631217957,
      0.0802464634180069,
      0.08347758650779724,
      0.07719607651233673,
      0.07921603322029114,
      0.07637914270162582,
      0.0785641148686409,
      0.08081887662410736,
      0.08079732209444046,
      0.07986287027597427,
      0.08377991616725922,
      0.086573526263237,
      0.08624574542045593,
      0.08936038613319397,
      0.09095299243927002,
      0.09427730739116669,
      0.09774589538574219,
      0.10037629306316376,
      0.09773636609315872,
      0.10655254125595093,
      0.11768679320812225,
      0.11709444224834442,
      0.11855637282133102,
      0.13064414262771606,
      0.14541704952716827,
      0.14561623334884644,
      0.13324134051799774,
      0.9958754181861877,
      0.9956179857254028,
      0.9912342429161072,
      0.9713675379753113,
      0.9501416087150574,
      0.940788745880127,
      0.9001216292381287,
      0.9143098592758179,
      0.8686186075210571,
      0.862486720085144,
      0.9373167157173157,
      0.9807019829750061,
      0.9800834655761719,
      0.9792309999465942,
      0.99395352602005,
      0.9965158104896545,
      0.9950394630432129,
      0.9981778860092163,
      0.9984822273254395,
      0.9985356330871582,
      0.999003529548645,
      0.999108076095581,
      0.9985337853431702,
      0.9951504468917847,
      0.9840205311775208,
      0.9575490951538086,
      0.9402413964271545,
      0.9649587273597717,
      0.9216246008872986,
      0.934616208076477,
      0.8808674812316895,
      0.8212109804153442,
      0.8744062781333923,
      0.8445152044296265,
      0.8921923041343689,
      0.9511499404907227,
      0.9579722285270691,
      0.9822594523429871,
      0.984767735004425,
      0.99226313829422,
      0.9967619776725769,
      0.9959427714347839,
      0.9971127510070801,
      0.9988492131233215,
      0.999205470085144,
      0.9994913935661316,
      0.9986884593963623,
      0.9990541338920593,
      0.9994726181030273,
      0.9989781379699707,
      0.998523473739624,
      0.997002124786377,
      0.9875979423522949,
      0.9617940187454224,
      0.9522958993911743,
      0.9765245914459229,
      0.9394628405570984,
      0.9429967999458313,
      0.8971388339996338,
      0.8675930500030518,
      0.9281441569328308,
      0.9293665885925293,
      0.9708395600318909,
      0.9940506219863892,
      0.9962977766990662,
      0.998809814453125,
      0.9994539022445679,
      0.9984408617019653,
      0.9985116720199585,
      0.9996085166931152,
      0.9995639324188232,
      0.9981451630592346,
      0.9969877004623413,
      0.9988707900047302,
      0.9982685446739197,
      0.9984256625175476,
      0.997096061706543,
      0.9926041960716248,
      0.974118709564209,
      0.9567462205886841,
      0.9031382203102112,
      0.8611583113670349,
      0.8442332744598389,
      0.8013296127319336,
      0.8407602906227112,
      0.8962922096252441,
      0.9523845911026001,
      0.9723739624023438,
      0.9387837648391724,
      0.9461827874183655,
      0.9085000157356262,
      0.879368782043457,
      0.9269493222236633,
      0.9201161861419678,
      0.9726545214653015,
      0.9932503700256348,
      0.9969894886016846,
      0.9987896680831909,
      0.9992635846138,
      0.9991754293441772,
      0.9993829131126404,
      0.9975084662437439,
      0.9971809983253479,
      0.9989226460456848,
      0.997887372970581,
      0.998106837272644,
      0.9974853992462158,
      0.993434727191925,
      0.9790815114974976,
      0.940136194229126,
      0.9423303604125977,
      0.9570751786231995,
      0.9167823195457458,
      0.9331682920455933,
      0.8937762975692749,
      0.8695309162139893,
      0.9236046671867371,
      0.9245669841766357,
      0.9781274795532227,
      0.992446780204773,
      0.9974004030227661,
      0.9984865188598633,
      0.9975265264511108,
      0.9959210157394409,
      0.9971635341644287,
      0.9982790350914001,
      0.9956371188163757,
      0.9954204559326172,
      0.9922988414764404,
      0.9958221316337585,
      0.9985551834106445,
      0.9962111711502075,
      0.9902166724205017,
      0.9729790687561035,
      0.9643226265907288,
      0.9221398830413818,
      0.8981202244758606,
      0.9190438985824585,
      0.9009072780609131,
      0.928701639175415,
      0.9079532623291016,
      0.8762959241867065,
      0.9255489110946655,
      0.9578713178634644,
      0.9754136800765991,
      0.9375914335250854,
      0.9416307210922241,
      0.9702125191688538,
      0.9755854606628418,
      0.9859394431114197
    ],
    [
      0.2596893608570099,
      0.24762055277824402,
      0.23497270047664642,
      0.20957642793655396,
      0.19665737450122833,
      0.19149190187454224,
      0.1712268590927124,
      0.16067460179328918,
      0.16242440044879913,
      0.15489204227924347,
      0.14285390079021454,
      0.14268243312835693,
      0.13624507188796997,
      0.11915425211191177,
      0.12904293835163116,
      0.12919911742210388,
      0.11475083231925964,
      0.11136806011199951,
      0.11937768012285233,
      0.11945643275976181,
      0.10823775827884674,
      0.11396333575248718,
      0.11627448350191116,
      0.11477972567081451,
      0.1052568107843399,
      0.11490415781736374,
      0.12241104990243912,
      0.12321490049362183,
      0.11935430765151978,
      0.12409442663192749,
      0.12484101951122284,
      0.11843198537826538,
      0.11181430518627167,
      0.10989545285701752,
      0.11785474419593811,
      0.11159089207649231,
      0.11639539897441864,
      0.12084584683179855,
      0.1294279396533966,
      0.13103735446929932,
      0.14401714503765106,
      0.141546830534935,
      0.12922829389572144,
      0.12325222790241241,
      0.12013530731201172,
      0.1199316680431366,
      0.10995274037122726,
      0.11141939461231232,
      0.105355404317379,
      0.10710036009550095,
      0.09904355555772781,
      0.09915025532245636,
      0.09495030343532562,
      0.09472662955522537,
      0.09575997292995453,
      0.09641227126121521,
      0.09546460211277008,
      0.09710582345724106,
      0.10242003202438354,
      0.10432803630828857,
      0.10880713909864426,
      0.10680066049098969,
      0.11422907561063766,
      0.11761102825403214,
      0.1215575635433197,
      0.12115499377250671,
      0.13351617753505707,
      0.1398800164461136,
      0.13941995799541473,
      0.139402374625206,
      0.14950335025787354,
      0.16123853623867035,
      0.15514013171195984,
      0.13822288811206818,
      0.9963250756263733,
      0.9961516261100769,
      0.9922683835029602,
      0.9728039503097534,
      0.9514275193214417,
      0.9421118497848511,
      0.8978488445281982,
      0.9104786515235901,
      0.8648039102554321,
      0.8573753833770752,
      0.9338021278381348,
      0.9795669913291931,
      0.9795240163803101,
      0.9791543483734131,
      0.9939841032028198,
      0.9966725707054138,
      0.9953234195709229,
      0.9983018636703491,
      0.9986339807510376,
      0.998717188835144,
      0.9991461634635925,
      0.999244213104248,
      0.998725950717926,
      0.9954710602760315,
      0.9847643375396729,
      0.9588389992713928,
      0.9424251317977905,
      0.9658414721488953,
      0.9206002950668335,
      0.9341139793395996,
      0.87615966796875,
      0.8112986087799072,
      0.8710474967956543,
      0.8396070599555969,
      0.8907425403594971,
      0.9497413039207458,
      0.9576581120491028,
      0.9825135469436646,
      0.9847602844238281,
      0.992286741733551,
      0.9969306588172913,
      0.9963449835777283,
      0.9974250197410583,
      0.9989765882492065,
      0.9993105530738831,
      0.999560534954071,
      0.9989241361618042,
      0.9992125034332275,
      0.999566376209259,
      0.9991497993469238,
      0.9987034797668457,
      0.9970936179161072,
      0.9878510236740112,
      0.9618834257125854,
      0.9531109929084778,
      0.9773221611976624,
      0.9387842416763306,
      0.9413480162620544,
      0.8915822505950928,
      0.862946629524231,
      0.9276500344276428,
      0.928878664970398,
      0.9708570837974548,
      0.9941495656967163,
      0.9965715408325195,
      0.9989474415779114,
      0.9995052218437195,
      0.9987515211105347,
      0.9987773895263672,
      0.9996595978736877,
      0.9996176362037659,
      0.9984421730041504,
      0.9974163174629211,
      0.999036431312561,
      0.9986689686775208,
      0.9986589550971985,
      0.9971988201141357,
      0.9926030039787292,
      0.9732702970504761,
      0.9561478495597839,
      0.9023631811141968,
      0.8603135347366333,
      0.8315389156341553,
      0.7748609781265259,
      0.837346076965332,
      0.8958030939102173,
      0.9533069729804993,
      0.9735645651817322,
      0.9379919767379761,
      0.9443801641464233,
      0.9062705039978027,
      0.8749966621398926,
      0.9264430403709412,
      0.9221411347389221,
      0.9734214544296265,
      0.9936681985855103,
      0.9973472952842712,
      0.9989708065986633,
      0.999325692653656,
      0.9993119239807129,
      0.9994599223136902,
      0.9977982044219971,
      0.9976274967193604,
      0.9991388320922852,
      0.9983996152877808,
      0.9984561800956726,
      0.9976483583450317,
      0.9936628341674805,
      0.9788824319839478,
      0.9395376443862915,
      0.9430666565895081,
      0.9583940505981445,
      0.9174941778182983,
      0.9342981576919556,
      0.8932271003723145,
      0.8673062324523926,
      0.9247978925704956,
      0.9275021553039551,
      0.9795014262199402,
      0.9931949973106384,
      0.9978045225143433,
      0.9987920522689819,
      0.997910737991333,
      0.9967209696769714,
      0.9978215098381042,
      0.9986646175384521,
      0.9964644312858582,
      0.99604332447052,
      0.9933444261550903,
      0.9965476989746094,
      0.998781681060791,
      0.9965273141860962,
      0.9908288717269897,
      0.9738056659698486,
      0.9653694033622742,
      0.9233736395835876,
      0.9000008702278137,
      0.9217538237571716,
      0.904202938079834,
      0.9319857358932495,
      0.9129915833473206,
      0.8800872564315796,
      0.9291678667068481,
      0.9608201384544373,
      0.977608323097229,
      0.942389965057373,
      0.9461487531661987,
      0.9731701612472534,
      0.9780518412590027,
      0.987859308719635
    ],
    [
      0.26367002725601196,
      0.2738577723503113,
      0.28246840834617615,
      0.25465521216392517,
      0.23962627351284027,
      0.2263297438621521,
      0.2034098207950592,
      0.19573482871055603,
      0.1934385895729065,
      0.18045669794082642,
      0.17438220977783203,
      0.17595377564430237,
      0.16474983096122742,
      0.14407408237457275,
      0.15566721558570862,
      0.15829293429851532,
      0.13749872148036957,
      0.13612842559814453,
      0.15032842755317688,
      0.14370371401309967,
      0.12784461677074432,
      0.13537771999835968,
      0.14298421144485474,
      0.1384730041027069,
      0.12663546204566956,
      0.1307472586631775,
      0.13324955105781555,
      0.1349688023328781,
      0.13486632704734802,
      0.13344676792621613,
      0.1312624216079712,
      0.12783868610858917,
      0.11893195658922195,
      0.11960336565971375,
      0.11994697153568268,
      0.11649084836244583,
      0.12271523475646973,
      0.12882184982299805,
      0.14381645619869232,
      0.14968055486679077,
      0.16095232963562012,
      0.16568619012832642,
      0.15747442841529846,
      0.1548478901386261,
      0.14939400553703308,
      0.14958372712135315,
      0.13492250442504883,
      0.13452711701393127,
      0.12879471480846405,
      0.12907719612121582,
      0.12063978612422943,
      0.1256003975868225,
      0.11923240125179291,
      0.11921969056129456,
      0.1272577941417694,
      0.12705260515213013,
      0.12304838746786118,
      0.1308465451002121,
      0.13743986189365387,
      0.14090478420257568,
      0.14624066650867462,
      0.15443433821201324,
      0.16466671228408813,
      0.1674986183643341,
      0.17086000740528107,
      0.16605836153030396,
      0.18344669044017792,
      0.19138796627521515,
      0.18897700309753418,
      0.18891263008117676,
      0.19457140564918518,
      0.1983400136232376,
      0.19095011055469513,
      0.17364929616451263,
      0.9968291521072388,
      0.9967019557952881,
      0.9931972026824951,
      0.9738106727600098,
      0.9513365030288696,
      0.9425300359725952,
      0.8941161632537842,
      0.908534824848175,
      0.8563243746757507,
      0.8523832559585571,
      0.930171012878418,
      0.9782220125198364,
      0.9784441590309143,
      0.9783713221549988,
      0.9937294721603394,
      0.9967219829559326,
      0.9954972267150879,
      0.9983972907066345,
      0.9987785220146179,
      0.9989058971405029,
      0.9992783069610596,
      0.9993752837181091,
      0.9988871216773987,
      0.9956623911857605,
      0.9851319789886475,
      0.9591292142868042,
      0.9422383308410645,
      0.9651180505752563,
      0.9186327457427979,
      0.9301875233650208,
      0.870587944984436,
      0.810066819190979,
      0.8702100515365601,
      0.8386298418045044,
      0.887644350528717,
      0.9476732611656189,
      0.9571484327316284,
      0.9829115867614746,
      0.985163152217865,
      0.9924829006195068,
      0.9971897602081299,
      0.9969470500946045,
      0.9978725910186768,
      0.9991124868392944,
      0.9994297027587891,
      0.999622106552124,
      0.999147355556488,
      0.9993562698364258,
      0.9996309876441956,
      0.9993277788162231,
      0.9988569617271423,
      0.9970824718475342,
      0.9875659942626953,
      0.960925281047821,
      0.9519906640052795,
      0.9765012860298157,
      0.9368223547935486,
      0.9373877048492432,
      0.8865334987640381,
      0.8603508472442627,
      0.9252632856369019,
      0.9268419742584229,
      0.9702891707420349,
      0.9940287470817566,
      0.996762216091156,
      0.9990541934967041,
      0.999545693397522,
      0.9990605115890503,
      0.9990454316139221,
      0.9996930956840515,
      0.9996526837348938,
      0.9987747073173523,
      0.9979657530784607,
      0.9992180466651917,
      0.9990644454956055,
      0.9988874793052673,
      0.9972184300422668,
      0.9923785328865051,
      0.9712420701980591,
      0.9541758894920349,
      0.9010554552078247,
      0.8629295825958252,
      0.8270854949951172,
      0.7688091397285461,
      0.8404795527458191,
      0.8985786437988281,
      0.9509540796279907,
      0.972091555595398,
      0.9374088048934937,
      0.943159818649292,
      0.90483558177948,
      0.873700737953186,
      0.9261124134063721,
      0.922600269317627,
      0.9743629693984985,
      0.9938932061195374,
      0.9976446628570557,
      0.9991120100021362,
      0.9993856549263,
      0.999424159526825,
      0.9995213150978088,
      0.9981846809387207,
      0.9983638525009155,
      0.9993669986724854,
      0.9989349842071533,
      0.9988014698028564,
      0.9977719783782959,
      0.9937710165977478,
      0.9779035449028015,
      0.9382500648498535,
      0.9425890445709229,
      0.957199215888977,
      0.9181344509124756,
      0.9355795383453369,
      0.8952099084854126,
      0.867730438709259,
      0.9269943237304688,
      0.9308863282203674,
      0.9809331297874451,
      0.9938843846321106,
      0.9981451034545898,
      0.9990326762199402,
      0.9982336759567261,
      0.9974237084388733,
      0.9983832836151123,
      0.9989842176437378,
      0.9973110556602478,
      0.9967716336250305,
      0.9946398735046387,
      0.9973961710929871,
      0.9990175366401672,
      0.9968729615211487,
      0.9914559721946716,
      0.974399745464325,
      0.9657108783721924,
      0.924058198928833,
      0.9022356271743774,
      0.9224606156349182,
      0.9059150218963623,
      0.9338549971580505,
      0.9175624847412109,
      0.8847435712814331,
      0.9330472946166992,
      0.9643063545227051,
      0.9805253148078918,
      0.9482312798500061,
      0.9511303305625916,
      0.976605236530304,
      0.981086790561676,
      0.9896440505981445
    ],
    [
      0.2637794613838196,
      0.2896379828453064,
      0.2979622483253479,
      0.2837947607040405,
      0.26590821146965027,
      0.2577924132347107,
      0.24384355545043945,
      0.23494601249694824,
      0.23434899747371674,
      0.2180788516998291,
      0.21482492983341217,
      0.21767191588878632,
      0.2066790759563446,
      0.19069170951843262,
      0.20359422266483307,
      0.19859589636325836,
      0.18073458969593048,
      0.17612029612064362,
      0.19480261206626892,
      0.18773925304412842,
      0.16429758071899414,
      0.16856509447097778,
      0.18556025624275208,
      0.1751740276813507,
      0.16311238706111908,
      0.167719766497612,
      0.17721770703792572,
      0.17133429646492004,
      0.16360104084014893,
      0.16334404051303864,
      0.16480812430381775,
      0.15560930967330933,
      0.1514400988817215,
      0.1479850709438324,
      0.14195244014263153,
      0.12810835242271423,
      0.12649600207805634,
      0.12389370054006577,
      0.12928076088428497,
      0.13865575194358826,
      0.1532411128282547,
      0.16039499640464783,
      0.1689326912164688,
      0.17337921261787415,
      0.17619329690933228,
      0.18386287987232208,
      0.17691367864608765,
      0.18306908011436462,
      0.18202804028987885,
      0.1838061660528183,
      0.18442192673683167,
      0.19006285071372986,
      0.1911260187625885,
      0.19602161645889282,
      0.2102043777704239,
      0.22085992991924286,
      0.21645022928714752,
      0.22455927729606628,
      0.24944867193698883,
      0.25653862953186035,
      0.2541332244873047,
      0.2573974132537842,
      0.2741612195968628,
      0.27186793088912964,
      0.2648489475250244,
      0.26747870445251465,
      0.277734637260437,
      0.27851882576942444,
      0.28600001335144043,
      0.290436327457428,
      0.29062360525131226,
      0.28335317969322205,
      0.26058393716812134,
      0.24601925909519196,
      0.9975611567497253,
      0.9974406361579895,
      0.9945007562637329,
      0.9755548238754272,
      0.9518468379974365,
      0.9424771070480347,
      0.8919252157211304,
      0.9095874428749084,
      0.852360188961029,
      0.8480319976806641,
      0.9278284311294556,
      0.9780496954917908,
      0.9785144329071045,
      0.9789239764213562,
      0.993890106678009,
      0.9970006942749023,
      0.9959737062454224,
      0.9986068606376648,
      0.999023973941803,
      0.9991790056228638,
      0.9994564056396484,
      0.9995442628860474,
      0.9991150498390198,
      0.9960141181945801,
      0.9856729507446289,
      0.9596228003501892,
      0.9415340423583984,
      0.9635053873062134,
      0.9186601042747498,
      0.9301271438598633,
      0.8679866194725037,
      0.8083157539367676,
      0.8695043325424194,
      0.8367648124694824,
      0.8862159252166748,
      0.9478617906570435,
      0.9582503437995911,
      0.9839365482330322,
      0.9862010478973389,
      0.9932600855827332,
      0.997643232345581,
      0.9976066946983337,
      0.998336911201477,
      0.9992861747741699,
      0.9995693564414978,
      0.9997066855430603,
      0.9994178414344788,
      0.9995587468147278,
      0.9997295141220093,
      0.9995576739311218,
      0.999121904373169,
      0.9971597790718079,
      0.9876141548156738,
      0.9605089426040649,
      0.951217532157898,
      0.9753508567810059,
      0.9371691942214966,
      0.9368352890014648,
      0.8789331912994385,
      0.8554003834724426,
      0.9247691631317139,
      0.9269072413444519,
      0.9708776473999023,
      0.9940404891967773,
      0.9969871044158936,
      0.999146580696106,
      0.9995905160903931,
      0.9992955327033997,
      0.9992801547050476,
      0.9997435808181763,
      0.99970942735672,
      0.9991591572761536,
      0.9986754059791565,
      0.9994468092918396,
      0.9994592666625977,
      0.9991688132286072,
      0.9973894357681274,
      0.9926702380180359,
      0.9694862365722656,
      0.9526206851005554,
      0.9003685712814331,
      0.8658246994018555,
      0.8303202390670776,
      0.7735034227371216,
      0.8458244800567627,
      0.9019618630409241,
      0.9491907954216003,
      0.9701095223426819,
      0.9375991821289062,
      0.942131757736206,
      0.8965945839881897,
      0.8632642030715942,
      0.9270934462547302,
      0.9232012033462524,
      0.9758848547935486,
      0.994145393371582,
      0.9979629516601562,
      0.9992237091064453,
      0.9994288682937622,
      0.9995402693748474,
      0.9996131062507629,
      0.998714029788971,
      0.9989957213401794,
      0.9995575547218323,
      0.9993318319320679,
      0.9991477727890015,
      0.9979300498962402,
      0.9942201972007751,
      0.9771249890327454,
      0.9375357627868652,
      0.9417697191238403,
      0.9548993110656738,
      0.9190330505371094,
      0.9344137907028198,
      0.8907784223556519,
      0.8682395219802856,
      0.9306352138519287,
      0.9372950196266174,
      0.9834405183792114,
      0.9946325421333313,
      0.9984728097915649,
      0.9992250800132751,
      0.9985102415084839,
      0.9980937838554382,
      0.998859167098999,
      0.9992502927780151,
      0.9980674386024475,
      0.997467577457428,
      0.9959410429000854,
      0.9981862902641296,
      0.9991997480392456,
      0.9971730709075928,
      0.9919626116752625,
      0.9746325612068176,
      0.9650851488113403,
      0.9231890439987183,
      0.8985390663146973,
      0.9214624762535095,
      0.9046006202697754,
      0.9352646470069885,
      0.9208011627197266,
      0.8907134532928467,
      0.939059317111969,
      0.9695752859115601,
      0.98397296667099,
      0.9551319479942322,
      0.9574342370033264,
      0.9810304641723633,
      0.9852148294448853,
      0.9919083714485168
    ],
    [
      0.25364962220191956,
      0.28265973925590515,
      0.28952306509017944,
      0.2686881124973297,
      0.2593272626399994,
      0.25195181369781494,
      0.2409864217042923,
      0.23835936188697815,
      0.23922127485275269,
      0.22005948424339294,
      0.22499163448810577,
      0.23153042793273926,
      0.21610131859779358,
      0.20213140547275543,
      0.2224453240633011,
      0.22462786734104156,
      0.20811288058757782,
      0.20597335696220398,
      0.23713481426239014,
      0.2316162884235382,
      0.21352601051330566,
      0.2291022092103958,
      0.2508803606033325,
      0.24484045803546906,
      0.22381150722503662,
      0.2328471839427948,
      0.2361435890197754,
      0.22905340790748596,
      0.21987423300743103,
      0.22162485122680664,
      0.22724100947380066,
      0.21213996410369873,
      0.20411978662014008,
      0.19222649931907654,
      0.18553373217582703,
      0.1684207320213318,
      0.16567063331604004,
      0.1623755544424057,
      0.1610233038663864,
      0.15585613250732422,
      0.16912756860256195,
      0.18291634321212769,
      0.2009430229663849,
      0.214346781373024,
      0.227446511387825,
      0.24266688525676727,
      0.26733556389808655,
      0.27916544675827026,
      0.29457929730415344,
      0.2942781448364258,
      0.30588436126708984,
      0.32201510667800903,
      0.301952600479126,
      0.3103291094303131,
      0.31837761402130127,
      0.33387380838394165,
      0.3232933282852173,
      0.3254048824310303,
      0.3420024514198303,
      0.3563179075717926,
      0.3580712676048279,
      0.3530908226966858,
      0.3695198893547058,
      0.38352811336517334,
      0.372306764125824,
      0.3729822039604187,
      0.3932524025440216,
      0.39387083053588867,
      0.3732033967971802,
      0.3654063940048218,
      0.3587973713874817,
      0.3410428464412689,
      0.34705400466918945,
      0.3691357970237732,
      0.9978834986686707,
      0.9977091550827026,
      0.9950358271598816,
      0.9760288596153259,
      0.9520657658576965,
      0.9449188709259033,
      0.8974447250366211,
      0.9149051904678345,
      0.8571245074272156,
      0.8494548201560974,
      0.9288688898086548,
      0.9793546199798584,
      0.9801793098449707,
      0.9805197715759277,
      0.9943362474441528,
      0.9972544312477112,
      0.9963685870170593,
      0.9987553358078003,
      0.9991743564605713,
      0.9993295073509216,
      0.9995411038398743,
      0.999622106552124,
      0.9991872310638428,
      0.995974600315094,
      0.9849388599395752,
      0.9576507210731506,
      0.941464900970459,
      0.9626107811927795,
      0.922360897064209,
      0.9325435161590576,
      0.8723098635673523,
      0.8135592937469482,
      0.8710396885871887,
      0.8357351422309875,
      0.8817663192749023,
      0.9479506015777588,
      0.9593913555145264,
      0.9849135279655457,
      0.9868667721748352,
      0.993833065032959,
      0.9979795217514038,
      0.9980769753456116,
      0.9986511468887329,
      0.9994081258773804,
      0.9996582269668579,
      0.9997590780258179,
      0.9995698928833008,
      0.9996601343154907,
      0.9997729659080505,
      0.9996534585952759,
      0.9991504549980164,
      0.9969692826271057,
      0.9864506125450134,
      0.9578918218612671,
      0.9496354460716248,
      0.9728136658668518,
      0.9377626180648804,
      0.9378347396850586,
      0.8798583149909973,
      0.8522206544876099,
      0.9268858432769775,
      0.929519772529602,
      0.9720860123634338,
      0.9943000674247742,
      0.9972713589668274,
      0.9992231726646423,
      0.9996290802955627,
      0.9994583129882812,
      0.9994299411773682,
      0.9997909665107727,
      0.9997515678405762,
      0.9993680119514465,
      0.9990626573562622,
      0.9995312094688416,
      0.9996047019958496,
      0.9992436766624451,
      0.9971644878387451,
      0.9919037818908691,
      0.9646397829055786,
      0.9463462829589844,
      0.8964939713478088,
      0.863980770111084,
      0.8256218433380127,
      0.7667646408081055,
      0.8437069058418274,
      0.9010635614395142,
      0.9471619129180908,
      0.9677742719650269,
      0.9376481175422668,
      0.9409466981887817,
      0.8880926370620728,
      0.8565026521682739,
      0.9320624470710754,
      0.9276571869850159,
      0.9777647256851196,
      0.9945152997970581,
      0.9982043504714966,
      0.9992955327033997,
      0.9994580745697021,
      0.9996030330657959,
      0.9996724128723145,
      0.9990681409835815,
      0.999324381351471,
      0.9996429085731506,
      0.9995062947273254,
      0.99923175573349,
      0.9977403283119202,
      0.9936872720718384,
      0.9732107520103455,
      0.9318526387214661,
      0.9367613792419434,
      0.9512138962745667,
      0.9151070713996887,
      0.9327831268310547,
      0.8876698613166809,
      0.8670884966850281,
      0.9356634020805359,
      0.9436352252960205,
      0.9859287738800049,
      0.9953413605690002,
      0.9987489581108093,
      0.9993559718132019,
      0.9987078905105591,
      0.9985698461532593,
      0.9991365075111389,
      0.9993616342544556,
      0.9984951615333557,
      0.997803807258606,
      0.9966513514518738,
      0.9985964298248291,
      0.9992512464523315,
      0.9970663785934448,
      0.9916753768920898,
      0.9729374051094055,
      0.9634158611297607,
      0.9211654663085938,
      0.8944054841995239,
      0.9196202754974365,
      0.9009240865707397,
      0.9355295896530151,
      0.9220045804977417,
      0.8994877934455872,
      0.9454675912857056,
      0.9753332138061523,
      0.9874619841575623,
      0.9622227549552917,
      0.9645103812217712,
      0.9860055446624756,
      0.989004373550415,
      0.993975043296814
    ],
    [
      0.24538445472717285,
      0.272030770778656,
      0.2847263813018799,
      0.2654378414154053,
      0.2648482620716095,
      0.2500891089439392,
      0.2456437349319458,
      0.24846428632736206,
      0.2511120140552521,
      0.2319856733083725,
      0.2391526699066162,
      0.24979478120803833,
      0.23617489635944366,
      0.22337716817855835,
      0.2536918818950653,
      0.2602282166481018,
      0.23801392316818237,
      0.2411930114030838,
      0.2796776294708252,
      0.2792547047138214,
      0.2658321261405945,
      0.2718545198440552,
      0.29329222440719604,
      0.2901632785797119,
      0.271688848733902,
      0.2778884172439575,
      0.27902477979660034,
      0.27323681116104126,
      0.2553313970565796,
      0.2590310275554657,
      0.25369155406951904,
      0.2411677986383438,
      0.2265918254852295,
      0.21476833522319794,
      0.206740140914917,
      0.18842001259326935,
      0.2013547420501709,
      0.19962789118289948,
      0.19527825713157654,
      0.18542593717575073,
      0.21905651688575745,
      0.2342936247587204,
      0.2483917772769928,
      0.2637225091457367,
      0.2950783669948578,
      0.3111611604690552,
      0.33450111746788025,
      0.3726460337638855,
      0.39511463046073914,
      0.3932969570159912,
      0.40664952993392944,
      0.4246179163455963,
      0.4065483808517456,
      0.3984127342700958,
      0.4026472568511963,
      0.42163652181625366,
      0.4128640294075012,
      0.4208270311355591,
      0.4443553686141968,
      0.45850104093551636,
      0.43755438923835754,
      0.4559277892112732,
      0.47432154417037964,
      0.4711913466453552,
      0.4637708365917206,
      0.47561725974082947,
      0.48240533471107483,
      0.4716598689556122,
      0.44556882977485657,
      0.4380813539028168,
      0.45795512199401855,
      0.4363909065723419,
      0.4660302996635437,
      0.4772739112377167,
      0.9983636736869812,
      0.9982666969299316,
      0.9962744116783142,
      0.9789559841156006,
      0.9553020000457764,
      0.9477284550666809,
      0.9011080861091614,
      0.9184896945953369,
      0.8597555756568909,
      0.8504018187522888,
      0.9285560846328735,
      0.9797290563583374,
      0.9808192849159241,
      0.9818633794784546,
      0.9948970079421997,
      0.9976040720939636,
      0.9969251155853271,
      0.9989612698554993,
      0.9993528127670288,
      0.9994891881942749,
      0.9996481537818909,
      0.9997110366821289,
      0.999364972114563,
      0.9966241717338562,
      0.9867259860038757,
      0.9603089690208435,
      0.9419779777526855,
      0.9629926681518555,
      0.9252268075942993,
      0.93565833568573,
      0.8782638311386108,
      0.8165149092674255,
      0.8753774166107178,
      0.8320060968399048,
      0.8774914741516113,
      0.9424946904182434,
      0.9565852880477905,
      0.9845495223999023,
      0.9862412214279175,
      0.9933845400810242,
      0.9980494976043701,
      0.9983695149421692,
      0.9988997578620911,
      0.9995099902153015,
      0.9997377991676331,
      0.9998127818107605,
      0.9996988773345947,
      0.9997552037239075,
      0.9998262524604797,
      0.9997402429580688,
      0.9993005990982056,
      0.9972161054611206,
      0.9869430661201477,
      0.9580888748168945,
      0.94883793592453,
      0.9721074104309082,
      0.9389059543609619,
      0.9391806721687317,
      0.8799242377281189,
      0.8490937948226929,
      0.9291382431983948,
      0.9279648065567017,
      0.9704536199569702,
      0.9941400289535522,
      0.9973371028900146,
      0.9993038773536682,
      0.9996765851974487,
      0.9995994567871094,
      0.9995900988578796,
      0.999826967716217,
      0.9997968077659607,
      0.999566912651062,
      0.9993898272514343,
      0.9996479153633118,
      0.9997174739837646,
      0.9993493556976318,
      0.9971210360527039,
      0.9918360114097595,
      0.9648500680923462,
      0.9456011652946472,
      0.8953782320022583,
      0.8599649667739868,
      0.8148438930511475,
      0.760528028011322,
      0.8333312273025513,
      0.8948054313659668,
      0.9455868601799011,
      0.9670839905738831,
      0.9372853636741638,
      0.941693902015686,
      0.8853070139884949,
      0.851273238658905,
      0.9340348243713379,
      0.9284215569496155,
      0.9781975746154785,
      0.9947810769081116,
      0.9983922243118286,
      0.9993834495544434,
      0.9995086193084717,
      0.9996899366378784,
      0.9997392296791077,
      0.9993615746498108,
      0.9995781183242798,
      0.9997122287750244,
      0.999616265296936,
      0.9992920160293579,
      0.9975700974464417,
      0.9931899905204773,
      0.9713104963302612,
      0.9266625642776489,
      0.9328311681747437,
      0.9499017596244812,
      0.912376880645752,
      0.9339563250541687,
      0.8854734897613525,
      0.8687254190444946,
      0.9382205009460449,
      0.9460513591766357,
      0.9865781664848328,
      0.9957736134529114,
      0.9989567995071411,
      0.9994632601737976,
      0.9988878965377808,
      0.9989239573478699,
      0.9993545413017273,
      0.9994909763336182,
      0.9988102316856384,
      0.9980341196060181,
      0.9970817565917969,
      0.9988799095153809,
      0.9992652535438538,
      0.996807336807251,
      0.9910406470298767,
      0.9712653160095215,
      0.9623093605041504,
      0.9177469611167908,
      0.8856219053268433,
      0.9179718494415283,
      0.8979941606521606,
      0.9367023706436157,
      0.9201040863990784,
      0.900436520576477,
      0.9483081102371216,
      0.9781715869903564,
      0.9895784854888916,
      0.9667362570762634,
      0.9697719216346741,
      0.9888761639595032,
      0.9913374781608582,
      0.9952112436294556
    ],
    [
      0.2876691222190857,
      0.319189190864563,
      0.31400346755981445,
      0.33355581760406494,
      0.3300568759441376,
      0.3364579677581787,
      0.3384677767753601,
      0.36135679483413696,
      0.36532092094421387,
      0.3541094958782196,
      0.3606444001197815,
      0.3871214985847473,
      0.3787015676498413,
      0.3640258312225342,
      0.39105701446533203,
      0.4057111442089081,
      0.3842058479785919,
      0.37126243114471436,
      0.40956735610961914,
      0.4054761230945587,
      0.38324815034866333,
      0.3856990933418274,
      0.40645885467529297,
      0.3968232274055481,
      0.363811731338501,
      0.37029701471328735,
      0.37694674730300903,
      0.3633406162261963,
      0.3235197365283966,
      0.32785987854003906,
      0.31612536311149597,
      0.2862994372844696,
      0.26867014169692993,
      0.279623806476593,
      0.27385661005973816,
      0.24389487504959106,
      0.2623472809791565,
      0.27616646885871887,
      0.2662279009819031,
      0.26441437005996704,
      0.30044418573379517,
      0.3232634365558624,
      0.32722118496894836,
      0.34869587421417236,
      0.40087151527404785,
      0.41909629106521606,
      0.42270180583000183,
      0.46408548951148987,
      0.5007355213165283,
      0.47612464427948,
      0.5074569582939148,
      0.5420310497283936,
      0.535243034362793,
      0.5190212726593018,
      0.5450423359870911,
      0.5831812620162964,
      0.538733959197998,
      0.5212584137916565,
      0.5684123039245605,
      0.5558638572692871,
      0.521267294883728,
      0.5228778123855591,
      0.5510903000831604,
      0.5403323769569397,
      0.49977874755859375,
      0.5085089802742004,
      0.5173133611679077,
      0.4961203336715698,
      0.479213684797287,
      0.4915791153907776,
      0.4972567856311798,
      0.48332318663597107,
      0.5173901319503784,
      0.5393915772438049,
      0.9988699555397034,
      0.9988800883293152,
      0.9977617263793945,
      0.9849991202354431,
      0.966302752494812,
      0.9588035345077515,
      0.9140729904174805,
      0.9298635721206665,
      0.8644905090332031,
      0.8435754776000977,
      0.9272987246513367,
      0.9805139899253845,
      0.982397198677063,
      0.9850553870201111,
      0.9960871338844299,
      0.9981858134269714,
      0.9979376196861267,
      0.9992846250534058,
      0.9995627999305725,
      0.9996551275253296,
      0.9997597336769104,
      0.9998008608818054,
      0.9995822906494141,
      0.9977750182151794,
      0.990731954574585,
      0.9688806533813477,
      0.953048825263977,
      0.9724041223526001,
      0.932005763053894,
      0.9431321620941162,
      0.8760144710540771,
      0.8111750483512878,
      0.8626289963722229,
      0.828885555267334,
      0.8687644004821777,
      0.9365310072898865,
      0.950072705745697,
      0.9823216199874878,
      0.9839625954627991,
      0.9915145635604858,
      0.9978214502334595,
      0.9985835552215576,
      0.9991152882575989,
      0.9995941519737244,
      0.9998170733451843,
      0.9998743534088135,
      0.9998131990432739,
      0.9998407363891602,
      0.9998821020126343,
      0.9998200535774231,
      0.9995219111442566,
      0.9978932738304138,
      0.9891284704208374,
      0.9633544683456421,
      0.9564172029495239,
      0.979744553565979,
      0.9435474872589111,
      0.944007396697998,
      0.8777350187301636,
      0.8432776927947998,
      0.9304453730583191,
      0.9252820014953613,
      0.9665026664733887,
      0.9933056831359863,
      0.9968234896659851,
      0.9993607401847839,
      0.9997333288192749,
      0.9997583031654358,
      0.9997376203536987,
      0.9998772740364075,
      0.999856173992157,
      0.9997429847717285,
      0.9996376037597656,
      0.9997683763504028,
      0.9998117089271545,
      0.999537467956543,
      0.9976627826690674,
      0.9929901361465454,
      0.968498945236206,
      0.9493567943572998,
      0.9018765687942505,
      0.8667250275611877,
      0.8206524848937988,
      0.7633696794509888,
      0.8307918310165405,
      0.8967238068580627,
      0.9532680511474609,
      0.9739025831222534,
      0.9423999786376953,
      0.9494737386703491,
      0.8868181705474854,
      0.8469785451889038,
      0.9386039972305298,
      0.9262917637825012,
      0.9753772616386414,
      0.9937123656272888,
      0.9982492327690125,
      0.9994320273399353,
      0.9995855689048767,
      0.9997778534889221,
      0.9998447895050049,
      0.9996547102928162,
      0.9997749924659729,
      0.9998120069503784,
      0.9997291564941406,
      0.99944669008255,
      0.9978466629981995,
      0.9935721158981323,
      0.9730377197265625,
      0.9279574155807495,
      0.9356682300567627,
      0.9535415172576904,
      0.9216897487640381,
      0.9422847032546997,
      0.8958002328872681,
      0.8748336434364319,
      0.9399952292442322,
      0.9476854205131531,
      0.9850080013275146,
      0.9956616163253784,
      0.9990979433059692,
      0.9995836615562439,
      0.9991540908813477,
      0.9993206858634949,
      0.9995681643486023,
      0.9996462464332581,
      0.9991519451141357,
      0.9984142780303955,
      0.9976925849914551,
      0.999163806438446,
      0.999360978603363,
      0.9968541264533997,
      0.9902931451797485,
      0.9704200029373169,
      0.9638019800186157,
      0.9171529412269592,
      0.8819419741630554,
      0.9212467670440674,
      0.8993145227432251,
      0.9438346028327942,
      0.9260728359222412,
      0.9043087959289551,
      0.9539741277694702,
      0.9815492033958435,
      0.992054283618927,
      0.974210262298584,
      0.9780862331390381,
      0.9925199747085571,
      0.9941104650497437,
      0.9966283440589905
    ],
    [
      0.4869309067726135,
      0.5691758990287781,
      0.5672176480293274,
      0.6239146590232849,
      0.6677477359771729,
      0.6215927004814148,
      0.626901388168335,
      0.680310845375061,
      0.6772335767745972,
      0.6346322894096375,
      0.6654943227767944,
      0.7117762565612793,
      0.6518497467041016,
      0.6430175304412842,
      0.6987581253051758,
      0.7109000086784363,
      0.6418657302856445,
      0.655661940574646,
      0.7058877348899841,
      0.6655563116073608,
      0.611094057559967,
      0.6557760834693909,
      0.6809028387069702,
      0.5943505167961121,
      0.5579813718795776,
      0.6058588624000549,
      0.5660059452056885,
      0.49032318592071533,
      0.46434739232063293,
      0.4763854146003723,
      0.4364053010940552,
      0.38031327724456787,
      0.38085752725601196,
      0.3867483139038086,
      0.35126763582229614,
      0.32344791293144226,
      0.3503313362598419,
      0.39038658142089844,
      0.3488411009311676,
      0.33207085728645325,
      0.3834642469882965,
      0.405805766582489,
      0.40444985032081604,
      0.41809314489364624,
      0.5012116432189941,
      0.5302549004554749,
      0.5237995982170105,
      0.5734572410583496,
      0.6237593293190002,
      0.60613614320755,
      0.6064999103546143,
      0.6616220474243164,
      0.6629488468170166,
      0.619140625,
      0.6639757752418518,
      0.6961145997047424,
      0.6587154865264893,
      0.6453886032104492,
      0.6988464593887329,
      0.7148492336273193,
      0.6656152009963989,
      0.674306333065033,
      0.7260359525680542,
      0.7051733732223511,
      0.6657756567001343,
      0.685153603553772,
      0.7299200296401978,
      0.6809192299842834,
      0.653023362159729,
      0.6932649612426758,
      0.7054795622825623,
      0.6547229290008545,
      0.6658069491386414,
      0.6929567456245422,
      0.9994871616363525,
      0.9996533393859863,
      0.9995467662811279,
      0.9971930980682373,
      0.9887531995773315,
      0.978763997554779,
      0.9413554668426514,
      0.949996292591095,
      0.8930652141571045,
      0.8479009866714478,
      0.9309941530227661,
      0.9877175092697144,
      0.9906296730041504,
      0.9921852350234985,
      0.9980820417404175,
      0.9991688132286072,
      0.9992730021476746,
      0.9997372627258301,
      0.999788761138916,
      0.9998540878295898,
      0.9998935461044312,
      0.999911367893219,
      0.9998687505722046,
      0.9994619488716125,
      0.9982174038887024,
      0.9885162115097046,
      0.9797021746635437,
      0.9861812591552734,
      0.9550878405570984,
      0.9613090753555298,
      0.8977406024932861,
      0.8240708112716675,
      0.8665552139282227,
      0.8224496841430664,
      0.8428200483322144,
      0.9316902756690979,
      0.9436535835266113,
      0.9808289408683777,
      0.9835253357887268,
      0.9907798171043396,
      0.9979398250579834,
      0.9989234805107117,
      0.9993976950645447,
      0.9997155070304871,
      0.9998865723609924,
      0.9999331831932068,
      0.9998984336853027,
      0.9999232888221741,
      0.9999459385871887,
      0.9999152421951294,
      0.999823272228241,
      0.99924635887146,
      0.996196985244751,
      0.979682207107544,
      0.9729596376419067,
      0.9890869855880737,
      0.9584054350852966,
      0.9616789817810059,
      0.8922950625419617,
      0.857893705368042,
      0.92939692735672,
      0.9214291572570801,
      0.96284419298172,
      0.9919984340667725,
      0.9963454008102417,
      0.9994033575057983,
      0.9997941255569458,
      0.9998651146888733,
      0.9998483657836914,
      0.9999229311943054,
      0.9999237060546875,
      0.9998680949211121,
      0.9998281598091125,
      0.9998899102210999,
      0.9999054074287415,
      0.9997914433479309,
      0.9986979365348816,
      0.9961913228034973,
      0.9793707132339478,
      0.9668316841125488,
      0.9328438639640808,
      0.9006094336509705,
      0.8599633574485779,
      0.7924836874008179,
      0.8417469263076782,
      0.9050140380859375,
      0.9647033214569092,
      0.9825199842453003,
      0.9495065212249756,
      0.9581341743469238,
      0.8952233791351318,
      0.8616607785224915,
      0.9344983696937561,
      0.9213823080062866,
      0.9703963398933411,
      0.9921318292617798,
      0.9980611801147461,
      0.9994320273399353,
      0.9996430277824402,
      0.9998514652252197,
      0.999905526638031,
      0.9998319149017334,
      0.9998984932899475,
      0.999891459941864,
      0.9998413920402527,
      0.9996547698974609,
      0.9983763098716736,
      0.9953392744064331,
      0.9784928560256958,
      0.9370373487472534,
      0.9411469101905823,
      0.9602744579315186,
      0.9260740280151367,
      0.9510980844497681,
      0.8978889584541321,
      0.8801063299179077,
      0.945030927658081,
      0.9469866752624512,
      0.9850597381591797,
      0.9954756498336792,
      0.9991747140884399,
      0.9996654391288757,
      0.9992945194244385,
      0.999588668346405,
      0.9997512698173523,
      0.9997662901878357,
      0.9994615316390991,
      0.9987470507621765,
      0.9983641505241394,
      0.9994223713874817,
      0.9994509816169739,
      0.9971843957901001,
      0.9920583367347717,
      0.972815990447998,
      0.9681985378265381,
      0.9171400666236877,
      0.8776881694793701,
      0.9227905869483948,
      0.9019654989242554,
      0.9484257102012634,
      0.9330493211746216,
      0.9171876907348633,
      0.963054895401001,
      0.9875133633613586,
      0.9953227639198303,
      0.9863958358764648,
      0.9917448163032532,
      0.9974848628044128,
      0.9980182647705078,
      0.9983165264129639
    ],
    [
      0.4999316334724426,
      0.5994820594787598,
      0.5990532636642456,
      0.6580477356910706,
      0.7007833123207092,
      0.6621437668800354,
      0.6534372568130493,
      0.7089306116104126,
      0.7158012390136719,
      0.6628674268722534,
      0.6949724555015564,
      0.7404009699821472,
      0.6917487382888794,
      0.6768931150436401,
      0.7229759097099304,
      0.7498891353607178,
      0.6818367838859558,
      0.6919223666191101,
      0.7412905097007751,
      0.7167469263076782,
      0.6656202673912048,
      0.698111355304718,
      0.7364421486854553,
      0.6612667441368103,
      0.6209438443183899,
      0.6730634570121765,
      0.6591907739639282,
      0.5672422051429749,
      0.5368068218231201,
      0.5689646601676941,
      0.5234779715538025,
      0.4392819404602051,
      0.4476068615913391,
      0.46353691816329956,
      0.454041451215744,
      0.3846588134765625,
      0.4226475954055786,
      0.46143588423728943,
      0.42954376339912415,
      0.41187548637390137,
      0.4736417531967163,
      0.5274242758750916,
      0.49128562211990356,
      0.5129787921905518,
      0.600407600402832,
      0.6255692839622498,
      0.6049889326095581,
      0.6571621894836426,
      0.6961842775344849,
      0.6631194949150085,
      0.6674667596817017,
      0.7191262245178223,
      0.7198517322540283,
      0.6709346771240234,
      0.7149884700775146,
      0.7505541443824768,
      0.7024176120758057,
      0.6940004229545593,
      0.7415518164634705,
      0.7572218179702759,
      0.7088467478752136,
      0.7190748453140259,
      0.7691448330879211,
      0.7420666217803955,
      0.7030002474784851,
      0.724815309047699,
      0.7686247825622559,
      0.7215672731399536,
      0.703866183757782,
      0.752838134765625,
      0.758325457572937,
      0.7023334503173828,
      0.7097405195236206,
      0.7332556247711182,
      0.9996099472045898,
      0.9997658729553223,
      0.9997434020042419,
      0.9986876249313354,
      0.9945470690727234,
      0.9869528412818909,
      0.9528135657310486,
      0.9580931663513184,
      0.9017294645309448,
      0.8555021286010742,
      0.9367791414260864,
      0.990235447883606,
      0.9935641288757324,
      0.9948838353157043,
      0.9985917806625366,
      0.9993831515312195,
      0.9995173811912537,
      0.9998162388801575,
      0.9998304843902588,
      0.9998907446861267,
      0.9999205470085144,
      0.9999330043792725,
      0.999912440776825,
      0.9997131824493408,
      0.9990724921226501,
      0.9933645725250244,
      0.9866693615913391,
      0.990237295627594,
      0.9626469612121582,
      0.9660928249359131,
      0.9051390290260315,
      0.8321846723556519,
      0.8718091249465942,
      0.82290118932724,
      0.8386440277099609,
      0.9249160289764404,
      0.9397186040878296,
      0.9783726930618286,
      0.9823907613754272,
      0.990314781665802,
      0.9976847767829895,
      0.9988546371459961,
      0.999426543712616,
      0.999735951423645,
      0.9998989701271057,
      0.9999438524246216,
      0.9999138712882996,
      0.9999375343322754,
      0.9999571442604065,
      0.9999338984489441,
      0.9998835921287537,
      0.9994931221008301,
      0.9975470304489136,
      0.9851229786872864,
      0.9781855344772339,
      0.9917040467262268,
      0.9622030258178711,
      0.9661396741867065,
      0.8985753655433655,
      0.8633699417114258,
      0.9294127225875854,
      0.9163992404937744,
      0.9584034085273743,
      0.9886161088943481,
      0.9940190315246582,
      0.9992580413818359,
      0.9997868537902832,
      0.9998823404312134,
      0.9998677968978882,
      0.9999290704727173,
      0.9999351501464844,
      0.9998919367790222,
      0.9998632669448853,
      0.9999129176139832,
      0.999924898147583,
      0.9998483061790466,
      0.9990040063858032,
      0.9971290230751038,
      0.9840470552444458,
      0.974453330039978,
      0.9455666542053223,
      0.9127873182296753,
      0.8725217580795288,
      0.8030307292938232,
      0.8481359481811523,
      0.9123566150665283,
      0.9699331521987915,
      0.9844849109649658,
      0.9525974988937378,
      0.9620035886764526,
      0.8983578085899353,
      0.863290011882782,
      0.9305577874183655,
      0.9137409925460815,
      0.9657202363014221,
      0.9896141886711121,
      0.9973193407058716,
      0.9993114471435547,
      0.9996198415756226,
      0.9998607039451599,
      0.9999130964279175,
      0.9998640418052673,
      0.9999194145202637,
      0.9999103546142578,
      0.9998687505722046,
      0.9997255802154541,
      0.9986604452133179,
      0.9966589212417603,
      0.9820512533187866,
      0.9424616098403931,
      0.9446653723716736,
      0.9630351662635803,
      0.9280548095703125,
      0.9548782110214233,
      0.8992652297019958,
      0.8792597651481628,
      0.9409159421920776,
      0.940744161605835,
      0.9820080399513245,
      0.9939883947372437,
      0.998982310295105,
      0.9996250867843628,
      0.9992548823356628,
      0.999599814414978,
      0.9997711777687073,
      0.9997835159301758,
      0.9995136260986328,
      0.998789370059967,
      0.998461127281189,
      0.9994844794273376,
      0.9994949102401733,
      0.9974542856216431,
      0.9933493733406067,
      0.9744495153427124,
      0.9690734148025513,
      0.9134494066238403,
      0.8746840357780457,
      0.9232190847396851,
      0.9033776521682739,
      0.9487643241882324,
      0.9321165084838867,
      0.9152959585189819,
      0.9589135646820068,
      0.9854878187179565,
      0.9948383569717407,
      0.9864047765731812,
      0.9918897151947021,
      0.9974140524864197,
      0.9979645609855652,
      0.9981864094734192
    ],
    [
      0.49735745787620544,
      0.6093961000442505,
      0.6103163361549377,
      0.6688387989997864,
      0.7147634029388428,
      0.6786900162696838,
      0.671640157699585,
      0.7219123244285583,
      0.7294832468032837,
      0.6814765930175781,
      0.7126023173332214,
      0.7562832832336426,
      0.710345983505249,
      0.6948942542076111,
      0.7365959882736206,
      0.7662245631217957,
      0.7025900483131409,
      0.7156542539596558,
      0.7608802318572998,
      0.7380303144454956,
      0.6868616342544556,
      0.7145469188690186,
      0.7573920488357544,
      0.6839353442192078,
      0.6550721526145935,
      0.7012320756912231,
      0.6921572089195251,
      0.6072171926498413,
      0.577296257019043,
      0.6156233549118042,
      0.5675938129425049,
      0.4641398787498474,
      0.47357359528541565,
      0.4902114272117615,
      0.49224990606307983,
      0.42285987734794617,
      0.4636208415031433,
      0.4888589084148407,
      0.48493731021881104,
      0.4528883099555969,
      0.5348817110061646,
      0.5961863994598389,
      0.5530153512954712,
      0.5729354619979858,
      0.649510383605957,
      0.6621510982513428,
      0.6419984102249146,
      0.6876348257064819,
      0.727946937084198,
      0.6887865662574768,
      0.6971598267555237,
      0.7415517568588257,
      0.7446871995925903,
      0.6955389976501465,
      0.7319222688674927,
      0.7735187411308289,
      0.7256478071212769,
      0.7183003425598145,
      0.7606902718544006,
      0.7774348258972168,
      0.7321457862854004,
      0.7392770051956177,
      0.7896106839179993,
      0.7601831555366516,
      0.7243274450302124,
      0.7468111515045166,
      0.7845954298973083,
      0.7370874285697937,
      0.7243586778640747,
      0.7719159722328186,
      0.7751121520996094,
      0.7212861180305481,
      0.7242335081100464,
      0.7470158934593201,
      0.9996529817581177,
      0.9998042583465576,
      0.999805212020874,
      0.9991162419319153,
      0.9965016841888428,
      0.9906694293022156,
      0.9600322842597961,
      0.9630165696144104,
      0.9091411232948303,
      0.8626946806907654,
      0.9412972927093506,
      0.9917678833007812,
      0.9954972267150879,
      0.9965383410453796,
      0.9988707900047302,
      0.9994962811470032,
      0.9996259808540344,
      0.9998490214347839,
      0.9998480677604675,
      0.9999051690101624,
      0.999932050704956,
      0.9999411106109619,
      0.9999257922172546,
      0.9997869729995728,
      0.9993235468864441,
      0.9953770041465759,
      0.9905169010162354,
      0.992742657661438,
      0.9673124551773071,
      0.9703631401062012,
      0.9105596542358398,
      0.8381215929985046,
      0.874691903591156,
      0.8244328498840332,
      0.8384227156639099,
      0.9199466705322266,
      0.9372086524963379,
      0.975651741027832,
      0.9809714555740356,
      0.9902033805847168,
      0.9974621534347534,
      0.9987974762916565,
      0.999430239200592,
      0.9997470378875732,
      0.9999041557312012,
      0.9999485015869141,
      0.9999209642410278,
      0.9999427795410156,
      0.9999611973762512,
      0.9999410510063171,
      0.999900758266449,
      0.9995822906494141,
      0.9979852437973022,
      0.9880114793777466,
      0.9816780090332031,
      0.9930853247642517,
      0.9651163816452026,
      0.969107449054718,
      0.9024161100387573,
      0.8665443658828735,
      0.930548369884491,
      0.9134871959686279,
      0.9559647440910339,
      0.9864923357963562,
      0.991328775882721,
      0.9990752935409546,
      0.9997795224189758,
      0.9998889565467834,
      0.9998735189437866,
      0.9999327063560486,
      0.9999403953552246,
      0.9999027848243713,
      0.9998779892921448,
      0.9999217987060547,
      0.9999327659606934,
      0.9998672008514404,
      0.9991099834442139,
      0.9974528551101685,
      0.9859519004821777,
      0.9775603413581848,
      0.9509006142616272,
      0.9189688563346863,
      0.8774596452713013,
      0.8098724484443665,
      0.852312445640564,
      0.9161676168441772,
      0.9721685647964478,
      0.9856283068656921,
      0.9545448422431946,
      0.9642101526260376,
      0.9009047746658325,
      0.865733802318573,
      0.9290257692337036,
      0.9070099592208862,
      0.9616010189056396,
      0.9865136742591858,
      0.9964672923088074,
      0.999172568321228,
      0.9995917677879333,
      0.9998578429222107,
      0.9999191761016846,
      0.9998795390129089,
      0.9999290108680725,
      0.9999158978462219,
      0.9998789429664612,
      0.9997467994689941,
      0.9987509250640869,
      0.9970994591712952,
      0.9833728075027466,
      0.9444408416748047,
      0.9461520314216614,
      0.964272677898407,
      0.9295321702957153,
      0.9571751356124878,
      0.9015406370162964,
      0.8774282932281494,
      0.9385215044021606,
      0.936403751373291,
      0.9792342185974121,
      0.9925032258033752,
      0.9987802505493164,
      0.9995828866958618,
      0.9992157220840454,
      0.9995932579040527,
      0.999774158000946,
      0.999783992767334,
      0.9995187520980835,
      0.998776376247406,
      0.998453676700592,
      0.9994979500770569,
      0.9995020627975464,
      0.9975356459617615,
      0.9936129450798035,
      0.9746667742729187,
      0.9691606760025024,
      0.9115639328956604,
      0.8734602928161621,
      0.9241312146186829,
      0.9046801328659058,
      0.9496083855628967,
      0.9312331080436707,
      0.9129503965377808,
      0.9577094316482544,
      0.9848328828811646,
      0.9945592284202576,
      0.9866906404495239,
      0.9920552372932434,
      0.997300386428833,
      0.9978342652320862,
      0.9979894161224365
    ],
    [
      0.49930423498153687,
      0.6179628372192383,
      0.6201311945915222,
      0.6805745959281921,
      0.7217800617218018,
      0.6836189031600952,
      0.6823926568031311,
      0.728787362575531,
      0.736315906047821,
      0.6907094717025757,
      0.7203716039657593,
      0.7640566825866699,
      0.7194503545761108,
      0.7047020792961121,
      0.7393150925636292,
      0.7703189849853516,
      0.7095133066177368,
      0.7212672829627991,
      0.764588475227356,
      0.7437800168991089,
      0.6908844113349915,
      0.7130966186523438,
      0.7600910663604736,
      0.6891763210296631,
      0.6587714552879333,
      0.7018634676933289,
      0.6985471248626709,
      0.6143195629119873,
      0.5832236409187317,
      0.6237232685089111,
      0.5799692869186401,
      0.4670398235321045,
      0.4805298447608948,
      0.4946151077747345,
      0.5001146793365479,
      0.42868995666503906,
      0.474386066198349,
      0.49220630526542664,
      0.4899734854698181,
      0.4642851650714874,
      0.5493828058242798,
      0.6151215434074402,
      0.5671203136444092,
      0.5886066555976868,
      0.6642207503318787,
      0.6721140742301941,
      0.6531643271446228,
      0.7005881071090698,
      0.7391623854637146,
      0.6977530121803284,
      0.7090491056442261,
      0.7504380345344543,
      0.7542697787284851,
      0.7040518522262573,
      0.7414888143539429,
      0.7804320454597473,
      0.7339571714401245,
      0.7266189455986023,
      0.7698001861572266,
      0.786007285118103,
      0.7428219318389893,
      0.7490880489349365,
      0.7994478344917297,
      0.7707802057266235,
      0.7348757982254028,
      0.7587755918502808,
      0.7924798130989075,
      0.7440404891967773,
      0.7349259853363037,
      0.7818590998649597,
      0.7800222635269165,
      0.7269497513771057,
      0.727258026599884,
      0.7441823482513428,
      0.9996702671051025,
      0.9998218417167664,
      0.9998341202735901,
      0.999317467212677,
      0.9974300265312195,
      0.9927365183830261,
      0.9650241136550903,
      0.9664703011512756,
      0.9142564535140991,
      0.8682708740234375,
      0.9444853067398071,
      0.9928234815597534,
      0.9964309334754944,
      0.9974391460418701,
      0.9990464448928833,
      0.9995638728141785,
      0.99968421459198,
      0.9998659491539001,
      0.9998567700386047,
      0.9999111294746399,
      0.9999377131462097,
      0.9999448657035828,
      0.9999321699142456,
      0.9998234510421753,
      0.99945467710495,
      0.9964761734008789,
      0.992681622505188,
      0.9941259026527405,
      0.9703670144081116,
      0.9727396368980408,
      0.9136402606964111,
      0.8434498906135559,
      0.8779634237289429,
      0.8278325796127319,
      0.8403400778770447,
      0.9165643453598022,
      0.934580385684967,
      0.9730472564697266,
      0.9786442518234253,
      0.9892407059669495,
      0.9970584511756897,
      0.9986483454704285,
      0.9993976950645447,
      0.9997463226318359,
      0.9999045729637146,
      0.9999504685401917,
      0.9999245405197144,
      0.9999450445175171,
      0.9999629259109497,
      0.9999446868896484,
      0.999908983707428,
      0.9996301531791687,
      0.9982960224151611,
      0.9898127317428589,
      0.9838421940803528,
      0.9939002990722656,
      0.9675474166870117,
      0.9710119962692261,
      0.9048129916191101,
      0.8697311282157898,
      0.9322664141654968,
      0.9128586649894714,
      0.9532104134559631,
      0.9858987927436829,
      0.9906866550445557,
      0.9990132451057434,
      0.9997726082801819,
      0.9998909831047058,
      0.9998718500137329,
      0.9999331831932068,
      0.9999424815177917,
      0.9999078512191772,
      0.9998871684074402,
      0.9999257922172546,
      0.9999369978904724,
      0.9998763799667358,
      0.9991801977157593,
      0.9976343512535095,
      0.9870228171348572,
      0.9789549112319946,
      0.9540752172470093,
      0.9223508834838867,
      0.8810675144195557,
      0.8135889172554016,
      0.8542274236679077,
      0.9182993173599243,
      0.973560094833374,
      0.9864568710327148,
      0.95572829246521,
      0.9654043316841125,
      0.9020252227783203,
      0.8678382039070129,
      0.9296069741249084,
      0.904030442237854,
      0.9581693410873413,
      0.984929084777832,
      0.9961896538734436,
      0.9991182088851929,
      0.9995822906494141,
      0.9998549222946167,
      0.9999202489852905,
      0.9998794198036194,
      0.9999334216117859,
      0.999919593334198,
      0.9998841285705566,
      0.9997533559799194,
      0.9987930059432983,
      0.9972020983695984,
      0.9840342402458191,
      0.9456678032875061,
      0.9469404220581055,
      0.9650899171829224,
      0.9303206205368042,
      0.9587217569351196,
      0.9023910164833069,
      0.878017783164978,
      0.9362238049507141,
      0.934005081653595,
      0.9762760996818542,
      0.9917604327201843,
      0.9986817836761475,
      0.999563992023468,
      0.9991987347602844,
      0.9995949864387512,
      0.9997782111167908,
      0.999786376953125,
      0.9995284080505371,
      0.9987845420837402,
      0.9984750747680664,
      0.9995093941688538,
      0.9995110630989075,
      0.9975308179855347,
      0.9936934113502502,
      0.9749571681022644,
      0.9695549011230469,
      0.9126830697059631,
      0.8735008835792542,
      0.9249103665351868,
      0.905170738697052,
      0.9496915340423584,
      0.9305939078330994,
      0.9105521440505981,
      0.9578303098678589,
      0.9838529825210571,
      0.9945046901702881,
      0.9871833324432373,
      0.9922476410865784,
      0.9972981810569763,
      0.9978042244911194,
      0.9979143142700195
    ],
    [
      0.49872931838035583,
      0.6246876120567322,
      0.6278491020202637,
      0.6855238080024719,
      0.7270738482475281,
      0.6872284412384033,
      0.6884870529174805,
      0.733102023601532,
      0.7417317628860474,
      0.696142315864563,
      0.7245304584503174,
      0.7706959247589111,
      0.7268666625022888,
      0.7103033065795898,
      0.7434137463569641,
      0.7760722041130066,
      0.7143714427947998,
      0.7241072058677673,
      0.7681081891059875,
      0.748291015625,
      0.6936524510383606,
      0.7137658596038818,
      0.7639346718788147,
      0.6952131390571594,
      0.6619917154312134,
      0.7070432305335999,
      0.7087723016738892,
      0.62571120262146,
      0.5940015316009521,
      0.6422275304794312,
      0.5955300331115723,
      0.4818708598613739,
      0.50030118227005,
      0.5138915777206421,
      0.5175989866256714,
      0.44461944699287415,
      0.4954078197479248,
      0.5007948875427246,
      0.5015758872032166,
      0.48029106855392456,
      0.5723113417625427,
      0.6370058059692383,
      0.5826669931411743,
      0.6040379405021667,
      0.6802204251289368,
      0.6824312210083008,
      0.663677990436554,
      0.7109237313270569,
      0.7479768395423889,
      0.7067423462867737,
      0.717792809009552,
      0.7581847906112671,
      0.7595062851905823,
      0.7113237380981445,
      0.7470434904098511,
      0.7870026230812073,
      0.7379217147827148,
      0.7308753728866577,
      0.7772639989852905,
      0.7909970283508301,
      0.749497652053833,
      0.755524754524231,
      0.8064182996749878,
      0.7781453132629395,
      0.7422895431518555,
      0.7686429023742676,
      0.7975064516067505,
      0.7486550807952881,
      0.7427608966827393,
      0.7897692322731018,
      0.7852875590324402,
      0.7311370968818665,
      0.7365657091140747,
      0.7510174512863159,
      0.9996839761734009,
      0.9998367428779602,
      0.9998576641082764,
      0.9994659423828125,
      0.9981243014335632,
      0.9943882822990417,
      0.9694491624832153,
      0.9695277810096741,
      0.9187938570976257,
      0.8730068206787109,
      0.946600079536438,
      0.9935991168022156,
      0.9969879388809204,
      0.9979261159896851,
      0.9991558194160461,
      0.999609649181366,
      0.9997219443321228,
      0.9998786449432373,
      0.9998646378517151,
      0.9999160170555115,
      0.9999426603317261,
      0.9999477863311768,
      0.9999377131462097,
      0.9998546242713928,
      0.9995729923248291,
      0.9976368546485901,
      0.9946391582489014,
      0.995416522026062,
      0.9737319350242615,
      0.975313127040863,
      0.9176428914070129,
      0.8485254049301147,
      0.8816820979118347,
      0.830813467502594,
      0.8440349102020264,
      0.9155223369598389,
      0.9341472387313843,
      0.9716577529907227,
      0.977060079574585,
      0.988782525062561,
      0.9969065189361572,
      0.998569130897522,
      0.9993937611579895,
      0.9997580051422119,
      0.9999081492424011,
      0.9999530911445618,
      0.999927818775177,
      0.9999471306800842,
      0.9999643564224243,
      0.9999475479125977,
      0.9999176859855652,
      0.9996877908706665,
      0.998744785785675,
      0.9922177791595459,
      0.9865611791610718,
      0.9948025345802307,
      0.9701858758926392,
      0.9726541638374329,
      0.9073189496994019,
      0.8733149766921997,
      0.933743953704834,
      0.9135206341743469,
      0.9529760479927063,
      0.9861928820610046,
      0.9907440543174744,
      0.9990249872207642,
      0.9997800588607788,
      0.9998959302902222,
      0.9998776316642761,
      0.9999371767044067,
      0.9999455213546753,
      0.9999129772186279,
      0.9998937845230103,
      0.9999293684959412,
      0.999940812587738,
      0.9998874664306641,
      0.9992788434028625,
      0.9980602860450745,
      0.9892623424530029,
      0.9815097451210022,
      0.9588212966918945,
      0.9270340800285339,
      0.8859730958938599,
      0.8200883865356445,
      0.8577629327774048,
      0.9212810397148132,
      0.9756084680557251,
      0.9873746633529663,
      0.9569784998893738,
      0.9665650129318237,
      0.9033842086791992,
      0.8701663017272949,
      0.9305667877197266,
      0.9034218788146973,
      0.9564876556396484,
      0.9845337867736816,
      0.9962778687477112,
      0.9991104006767273,
      0.9995907545089722,
      0.9998584985733032,
      0.9999231100082397,
      0.999885618686676,
      0.9999371767044067,
      0.9999244809150696,
      0.9998916387557983,
      0.9997733235359192,
      0.9988955855369568,
      0.9975785613059998,
      0.9854482412338257,
      0.9481598138809204,
      0.9484943151473999,
      0.9662752151489258,
      0.9315297603607178,
      0.9601379036903381,
      0.9033122658729553,
      0.8784904479980469,
      0.9333951473236084,
      0.9306415319442749,
      0.9747388958930969,
      0.9915121793746948,
      0.9986264705657959,
      0.9995560050010681,
      0.9991963505744934,
      0.9996016025543213,
      0.9997845888137817,
      0.9997918605804443,
      0.9995421767234802,
      0.9988070726394653,
      0.9985076189041138,
      0.9995276927947998,
      0.9995402693748474,
      0.9975765943527222,
      0.9939929842948914,
      0.9754853844642639,
      0.9697394371032715,
      0.9121996164321899,
      0.8733708262443542,
      0.9257619380950928,
      0.9033294916152954,
      0.9502013921737671,
      0.929210364818573,
      0.9094939827919006,
      0.9572210311889648,
      0.9830856323242188,
      0.9944334030151367,
      0.9870955944061279,
      0.9924175143241882,
      0.9972103834152222,
      0.9977844953536987,
      0.9979227185249329
    ],
    [
      0.5048903226852417,
      0.6333051323890686,
      0.6353766918182373,
      0.6931490898132324,
      0.7341417670249939,
      0.6935228109359741,
      0.6965534090995789,
      0.7394933104515076,
      0.7491761445999146,
      0.7053130865097046,
      0.7326246500015259,
      0.7785259485244751,
      0.7373578548431396,
      0.7183189988136292,
      0.7525259256362915,
      0.7832611799240112,
      0.7237049341201782,
      0.7306256294250488,
      0.7763580679893494,
      0.7581135630607605,
      0.7034401297569275,
      0.7243483066558838,
      0.7752004265785217,
      0.7086231708526611,
      0.6750509738922119,
      0.7184290885925293,
      0.7296570539474487,
      0.6492409706115723,
      0.6183852553367615,
      0.6733778715133667,
      0.622322678565979,
      0.5136186480522156,
      0.534961462020874,
      0.56270432472229,
      0.5555192232131958,
      0.48775577545166016,
      0.5340546369552612,
      0.5284754633903503,
      0.5376009941101074,
      0.5178532004356384,
      0.6146146655082703,
      0.6701471209526062,
      0.6069563031196594,
      0.6303216218948364,
      0.7038474678993225,
      0.6981295347213745,
      0.6802916526794434,
      0.7251609563827515,
      0.7606000900268555,
      0.7194257974624634,
      0.7288563251495361,
      0.7700753211975098,
      0.7698732614517212,
      0.7216930389404297,
      0.7567138075828552,
      0.7958760261535645,
      0.7454588413238525,
      0.7379361391067505,
      0.7856194972991943,
      0.797194242477417,
      0.7576771974563599,
      0.7625820636749268,
      0.8124947547912598,
      0.7853888273239136,
      0.7517077922821045,
      0.7778083682060242,
      0.8040676116943359,
      0.753722071647644,
      0.7517354488372803,
      0.7976407408714294,
      0.792037308216095,
      0.7384323477745056,
      0.7464944124221802,
      0.7664375305175781,
      0.99969482421875,
      0.9998475909233093,
      0.9998739361763,
      0.9995628595352173,
      0.9985924959182739,
      0.9954694509506226,
      0.9728505611419678,
      0.9726526737213135,
      0.9240443706512451,
      0.878311038017273,
      0.9489510655403137,
      0.9942721128463745,
      0.9973494410514832,
      0.9982424378395081,
      0.9992454051971436,
      0.9996457099914551,
      0.9997503161430359,
      0.9998879432678223,
      0.9998705387115479,
      0.999919593334198,
      0.9999462962150574,
      0.9999499917030334,
      0.9999423623085022,
      0.9998769760131836,
      0.9996535778045654,
      0.9983813166618347,
      0.9960789680480957,
      0.9963559508323669,
      0.9767141938209534,
      0.9780052304267883,
      0.9210622310638428,
      0.8537023663520813,
      0.8856766223907471,
      0.8346871733665466,
      0.8481094837188721,
      0.9162214398384094,
      0.9353574514389038,
      0.9718368649482727,
      0.9773191213607788,
      0.9891864061355591,
      0.9970541000366211,
      0.9986571669578552,
      0.9994310140609741,
      0.9997764825820923,
      0.9999133944511414,
      0.9999555349349976,
      0.9999305605888367,
      0.9999486207962036,
      0.9999657273292542,
      0.9999501705169678,
      0.9999254941940308,
      0.9997345805168152,
      0.9990606904029846,
      0.9940887093544006,
      0.988783597946167,
      0.9955828785896301,
      0.9724979400634766,
      0.9730194807052612,
      0.9100871086120605,
      0.8777852058410645,
      0.9354545474052429,
      0.9148520231246948,
      0.9525365233421326,
      0.986933708190918,
      0.9912828803062439,
      0.999089241027832,
      0.999804675579071,
      0.9999027252197266,
      0.9998859167098999,
      0.999942421913147,
      0.9999486804008484,
      0.999917209148407,
      0.999899685382843,
      0.9999324679374695,
      0.999944269657135,
      0.9998988509178162,
      0.999366819858551,
      0.9984046220779419,
      0.9910386800765991,
      0.9836102724075317,
      0.9627666473388672,
      0.9318987131118774,
      0.8920756578445435,
      0.8251845836639404,
      0.8623253703117371,
      0.9247140884399414,
      0.977840781211853,
      0.988377571105957,
      0.9584282636642456,
      0.9679213166236877,
      0.9058239459991455,
      0.8734821677207947,
      0.9319954514503479,
      0.9048234820365906,
      0.9564425945281982,
      0.9849234819412231,
      0.9964779615402222,
      0.9991523623466492,
      0.9996130466461182,
      0.9998645186424255,
      0.9999274015426636,
      0.9998899698257446,
      0.9999399185180664,
      0.9999277591705322,
      0.9998987913131714,
      0.99979168176651,
      0.9989866614341736,
      0.9978839159011841,
      0.9865626096725464,
      0.9506216049194336,
      0.9504886865615845,
      0.9679153561592102,
      0.9336835145950317,
      0.9617122411727905,
      0.9044070839881897,
      0.8809022903442383,
      0.9326926469802856,
      0.9298430681228638,
      0.9749274253845215,
      0.9919878840446472,
      0.998683750629425,
      0.9995759725570679,
      0.9992304444313049,
      0.9996241331100464,
      0.9997958540916443,
      0.9998005628585815,
      0.9995613098144531,
      0.9988434910774231,
      0.9985705018043518,
      0.9995507001876831,
      0.9995657801628113,
      0.9977150559425354,
      0.9944221377372742,
      0.9763171672821045,
      0.970764696598053,
      0.9121823906898499,
      0.8751797676086426,
      0.9281614422798157,
      0.9048058986663818,
      0.9520160555839539,
      0.9308924674987793,
      0.9115943908691406,
      0.9583083391189575,
      0.9840774536132812,
      0.9949086308479309,
      0.9885393381118774,
      0.9934735894203186,
      0.997485339641571,
      0.9979621171951294,
      0.9979925155639648
    ],
    [
      0.5142985582351685,
      0.6422637104988098,
      0.6408446431159973,
      0.6975567936897278,
      0.7390758395195007,
      0.6982332468032837,
      0.7028229832649231,
      0.7429729700088501,
      0.7552006244659424,
      0.7133333683013916,
      0.7383332252502441,
      0.7825919985771179,
      0.7454426288604736,
      0.7247912883758545,
      0.7557178139686584,
      0.7880059480667114,
      0.7279183268547058,
      0.7339920997619629,
      0.7783464789390564,
      0.7636225819587708,
      0.7063608765602112,
      0.727990448474884,
      0.7785419225692749,
      0.7138190269470215,
      0.6764054894447327,
      0.7198129892349243,
      0.7386878132820129,
      0.6572868227958679,
      0.6254612803459167,
      0.6816691756248474,
      0.6403582096099854,
      0.5314850807189941,
      0.551766037940979,
      0.5815999507904053,
      0.5774538516998291,
      0.512810468673706,
      0.5581995248794556,
      0.5508114099502563,
      0.5553227066993713,
      0.5429775714874268,
      0.6449214816093445,
      0.6821436882019043,
      0.6148282289505005,
      0.6456167697906494,
      0.7177438735961914,
      0.7034055590629578,
      0.6883636116981506,
      0.7325735092163086,
      0.767910361289978,
      0.7270150184631348,
      0.7359167337417603,
      0.777338445186615,
      0.7760033011436462,
      0.7284834980964661,
      0.7626825571060181,
      0.8019659519195557,
      0.751625657081604,
      0.7427887916564941,
      0.7912280559539795,
      0.8028178215026855,
      0.7625783681869507,
      0.7683258652687073,
      0.8172918558120728,
      0.7920190691947937,
      0.7593969702720642,
      0.7845743298530579,
      0.8098265528678894,
      0.7598687410354614,
      0.7590910196304321,
      0.8042887449264526,
      0.7975733280181885,
      0.7443846464157104,
      0.7540194988250732,
      0.7787591218948364,
      0.9997011423110962,
      0.9998544454574585,
      0.9998841881752014,
      0.9996189475059509,
      0.9988397359848022,
      0.9961671829223633,
      0.9752296209335327,
      0.9750854969024658,
      0.9267069101333618,
      0.8817681074142456,
      0.9510483741760254,
      0.9950317144393921,
      0.9977204203605652,
      0.9985435605049133,
      0.9993320107460022,
      0.9996781945228577,
      0.9997733235359192,
      0.999895453453064,
      0.9998754262924194,
      0.9999218583106995,
      0.9999487400054932,
      0.9999513626098633,
      0.9999454617500305,
      0.9998905062675476,
      0.9997011423110962,
      0.9987421035766602,
      0.9968258142471313,
      0.9968581199645996,
      0.9785048365592957,
      0.9795014262199402,
      0.9236177206039429,
      0.8578020334243774,
      0.8885587453842163,
      0.8376292586326599,
      0.8506689071655273,
      0.9167691469192505,
      0.9349825382232666,
      0.972099244594574,
      0.9775344729423523,
      0.9895431995391846,
      0.9972348809242249,
      0.9987331628799438,
      0.9994617104530334,
      0.9997905492782593,
      0.9999169707298279,
      0.9999570846557617,
      0.9999323487281799,
      0.9999501705169678,
      0.9999665021896362,
      0.9999521970748901,
      0.9999310374259949,
      0.999762773513794,
      0.9992245435714722,
      0.9951125979423523,
      0.9900351166725159,
      0.9959916472434998,
      0.9740477204322815,
      0.9744815826416016,
      0.91234290599823,
      0.8809865117073059,
      0.9366315603256226,
      0.915711522102356,
      0.9528523683547974,
      0.9875550270080566,
      0.9918742179870605,
      0.9991437196731567,
      0.999822199344635,
      0.9999071359634399,
      0.9998917579650879,
      0.9999459385871887,
      0.9999505877494812,
      0.9999210238456726,
      0.999903678894043,
      0.9999344944953918,
      0.9999465942382812,
      0.9999053478240967,
      0.9994122385978699,
      0.9985783696174622,
      0.9918653964996338,
      0.985416054725647,
      0.9654914140701294,
      0.9346655607223511,
      0.8950880765914917,
      0.8277958035469055,
      0.8636864423751831,
      0.9259896278381348,
      0.9788441061973572,
      0.9888986349105835,
      0.959792971611023,
      0.9690027236938477,
      0.9076486825942993,
      0.8761146068572998,
      0.9329351782798767,
      0.9060544967651367,
      0.9560233950614929,
      0.98541659116745,
      0.996672511100769,
      0.9991905093193054,
      0.9996284246444702,
      0.999869167804718,
      0.9999296069145203,
      0.9998929500579834,
      0.9999416470527649,
      0.9999292492866516,
      0.9999019503593445,
      0.9997970461845398,
      0.9990327954292297,
      0.9981107711791992,
      0.9871116280555725,
      0.9512618780136108,
      0.9505168199539185,
      0.9683527946472168,
      0.9349279403686523,
      0.9619892239570618,
      0.9063040018081665,
      0.8834615349769592,
      0.9342740774154663,
      0.9300631284713745,
      0.9754597544670105,
      0.9924613237380981,
      0.9987468719482422,
      0.9995919466018677,
      0.9992533326148987,
      0.9996387958526611,
      0.9998021721839905,
      0.9998036623001099,
      0.9995630383491516,
      0.9988312721252441,
      0.9985380172729492,
      0.9995470643043518,
      0.9995587468147278,
      0.997682511806488,
      0.9942740201950073,
      0.9754843711853027,
      0.9700177311897278,
      0.9095917344093323,
      0.8741965293884277,
      0.9284616708755493,
      0.9051828384399414,
      0.9528915286064148,
      0.9320898056030273,
      0.913025438785553,
      0.9593749046325684,
      0.9849290251731873,
      0.9952890872955322,
      0.9896110892295837,
      0.9940997362136841,
      0.9976655840873718,
      0.9980868101119995,
      0.9980883002281189
    ],
    [
      0.5272881388664246,
      0.654867947101593,
      0.6506608724594116,
      0.7066420316696167,
      0.7486473321914673,
      0.7062214016914368,
      0.7137288451194763,
      0.7507180571556091,
      0.7647240161895752,
      0.7271566987037659,
      0.7486039400100708,
      0.7900863885879517,
      0.7566576600074768,
      0.7357677817344666,
      0.7616289854049683,
      0.7941480875015259,
      0.7362245917320251,
      0.7405070066452026,
      0.7837626934051514,
      0.7709791660308838,
      0.7128352522850037,
      0.7361979484558105,
      0.7840579152107239,
      0.7215667963027954,
      0.6840337514877319,
      0.7255550622940063,
      0.7485100626945496,
      0.6674979329109192,
      0.6400250196456909,
      0.6922742128372192,
      0.6600093841552734,
      0.5498615503311157,
      0.5664607286453247,
      0.5981703400611877,
      0.6031025648117065,
      0.5390346050262451,
      0.5898364782333374,
      0.5896236896514893,
      0.5878613591194153,
      0.5838974714279175,
      0.6800788044929504,
      0.6990650296211243,
      0.6362123489379883,
      0.6667916774749756,
      0.7362459897994995,
      0.7181037664413452,
      0.7003480195999146,
      0.7429198026657104,
      0.7772977352142334,
      0.7392080426216125,
      0.7433568239212036,
      0.7861952781677246,
      0.7873222827911377,
      0.736944854259491,
      0.7697495818138123,
      0.8103910684585571,
      0.7600862979888916,
      0.7509414553642273,
      0.7983773946762085,
      0.8113409280776978,
      0.7697710990905762,
      0.7763608694076538,
      0.8241739273071289,
      0.8013883829116821,
      0.7704905271530151,
      0.7934922575950623,
      0.8170977830886841,
      0.769595742225647,
      0.7687198519706726,
      0.8108333945274353,
      0.8042500615119934,
      0.7527825832366943,
      0.7609805464744568,
      0.787028431892395,
      0.9997072219848633,
      0.9998587369918823,
      0.9998913407325745,
      0.9996509552001953,
      0.9989815950393677,
      0.996654212474823,
      0.9772055149078369,
      0.9777615070343018,
      0.9301925301551819,
      0.8868457674980164,
      0.9543462991714478,
      0.9958875179290771,
      0.9981546998023987,
      0.9988251328468323,
      0.9994384050369263,
      0.9997116923332214,
      0.9997949004173279,
      0.999902606010437,
      0.9998795986175537,
      0.9999240636825562,
      0.9999508857727051,
      0.9999525547027588,
      0.9999472498893738,
      0.9998978972434998,
      0.9997239708900452,
      0.9989027976989746,
      0.9972069263458252,
      0.9972030520439148,
      0.979933500289917,
      0.980828046798706,
      0.9266220331192017,
      0.8630839586257935,
      0.8924801349639893,
      0.842045783996582,
      0.8550280332565308,
      0.918529212474823,
      0.9356033802032471,
      0.9727152585983276,
      0.9783940315246582,
      0.9903034567832947,
      0.9975079298019409,
      0.9988529682159424,
      0.9995015859603882,
      0.9998077154159546,
      0.999920666217804,
      0.9999584555625916,
      0.9999339580535889,
      0.9999511241912842,
      0.9999675154685974,
      0.99995356798172,
      0.999934196472168,
      0.999775767326355,
      0.9992938041687012,
      0.995535671710968,
      0.9905691146850586,
      0.9960906505584717,
      0.9751793146133423,
      0.9747901558876038,
      0.915092945098877,
      0.8847373723983765,
      0.9383391737937927,
      0.9169459342956543,
      0.9528000950813293,
      0.9882660508155823,
      0.9924739003181458,
      0.9992173910140991,
      0.9998389482498169,
      0.999911367893219,
      0.9998965859413147,
      0.9999495148658752,
      0.999952495098114,
      0.9999241232872009,
      0.9999067187309265,
      0.9999362230300903,
      0.999948263168335,
      0.9999088644981384,
      0.9994356036186218,
      0.9986870884895325,
      0.9925747513771057,
      0.9874086380004883,
      0.9675263166427612,
      0.936943531036377,
      0.8970536589622498,
      0.8307961225509644,
      0.865990161895752,
      0.9279712438583374,
      0.9797093272209167,
      0.9892616868019104,
      0.9612827897071838,
      0.9692915678024292,
      0.9100364446640015,
      0.8801520466804504,
      0.9343630075454712,
      0.9077161550521851,
      0.9557832479476929,
      0.9860290288925171,
      0.9969285130500793,
      0.999241054058075,
      0.9996464252471924,
      0.9998744130134583,
      0.9999321699142456,
      0.9998982548713684,
      0.9999433755874634,
      0.9999306201934814,
      0.9999047517776489,
      0.9998008608818054,
      0.9990488290786743,
      0.9982045888900757,
      0.9875549077987671,
      0.9522860646247864,
      0.9510340690612793,
      0.9690663814544678,
      0.936530351638794,
      0.9627741575241089,
      0.9085490703582764,
      0.8874331712722778,
      0.9378448128700256,
      0.9311810731887817,
      0.9761180877685547,
      0.9925730228424072,
      0.9988253712654114,
      0.9996129274368286,
      0.9992813467979431,
      0.9996549487113953,
      0.9998089671134949,
      0.999807596206665,
      0.9995704293251038,
      0.9988394975662231,
      0.9985617399215698,
      0.999556303024292,
      0.999561071395874,
      0.9977530837059021,
      0.9945825934410095,
      0.9758740067481995,
      0.9703197479248047,
      0.9099199771881104,
      0.8761208653450012,
      0.9296207427978516,
      0.9072126150131226,
      0.9545835256576538,
      0.9339391589164734,
      0.9155358076095581,
      0.9615371823310852,
      0.9859114289283752,
      0.9957808256149292,
      0.9910048842430115,
      0.9948601722717285,
      0.9978865385055542,
      0.9982478022575378,
      0.998217761516571
    ],
    [
      0.5808596611022949,
      0.6911764740943909,
      0.6769019961357117,
      0.7270059585571289,
      0.7635548710823059,
      0.721431314945221,
      0.7307223677635193,
      0.762540876865387,
      0.7761666774749756,
      0.7439437508583069,
      0.7607452273368835,
      0.7987262606620789,
      0.7685086727142334,
      0.7494800090789795,
      0.7707157135009766,
      0.8022899627685547,
      0.7460340261459351,
      0.7490813136100769,
      0.791064977645874,
      0.7795084714889526,
      0.7222558259963989,
      0.7464689016342163,
      0.7938841581344604,
      0.7301251888275146,
      0.6950461864471436,
      0.7350121736526489,
      0.7601072788238525,
      0.6793030500411987,
      0.6530953645706177,
      0.7086817026138306,
      0.6839826703071594,
      0.5707775354385376,
      0.5954406261444092,
      0.6318514347076416,
      0.6290019750595093,
      0.5617326498031616,
      0.6155186891555786,
      0.6270158886909485,
      0.6134358644485474,
      0.6020746231079102,
      0.6925380229949951,
      0.7128069996833801,
      0.6556318402290344,
      0.6781108379364014,
      0.7469058036804199,
      0.7287126779556274,
      0.7115243673324585,
      0.748410165309906,
      0.7834436893463135,
      0.7474607229232788,
      0.7474941611289978,
      0.7910228371620178,
      0.794500470161438,
      0.7461944818496704,
      0.7763888835906982,
      0.8166440725326538,
      0.7698915004730225,
      0.7600085735321045,
      0.8045130372047424,
      0.8181730508804321,
      0.7787577509880066,
      0.7851153612136841,
      0.8313712477684021,
      0.8115735054016113,
      0.7836878299713135,
      0.8029242753982544,
      0.8246474266052246,
      0.7805145978927612,
      0.7802211046218872,
      0.8189436197280884,
      0.813210129737854,
      0.7637892961502075,
      0.7701424360275269,
      0.7920882701873779,
      0.9997137188911438,
      0.9998636841773987,
      0.999898374080658,
      0.9996786117553711,
      0.9991092085838318,
      0.9971132278442383,
      0.9793687462806702,
      0.9801185727119446,
      0.9337149858474731,
      0.8920688629150391,
      0.9573575258255005,
      0.9966515898704529,
      0.9985268115997314,
      0.9990118741989136,
      0.9995319843292236,
      0.9997413754463196,
      0.9998127818107605,
      0.9999091029167175,
      0.9998840093612671,
      0.9999265074729919,
      0.9999532103538513,
      0.99995356798172,
      0.9999485611915588,
      0.9999048709869385,
      0.9997486472129822,
      0.9990760684013367,
      0.9976386427879333,
      0.9975391626358032,
      0.9812661409378052,
      0.982032060623169,
      0.9296289086341858,
      0.8689339756965637,
      0.896776556968689,
      0.8484499454498291,
      0.8605451583862305,
      0.9218279123306274,
      0.9377484321594238,
      0.975019633769989,
      0.9807418584823608,
      0.9920185208320618,
      0.9983382225036621,
      0.999104380607605,
      0.9995816946029663,
      0.99983811378479,
      0.9999285340309143,
      0.9999603033065796,
      0.9999355673789978,
      0.9999524354934692,
      0.9999681711196899,
      0.9999542236328125,
      0.9999395608901978,
      0.9998020529747009,
      0.9994181990623474,
      0.9961902499198914,
      0.9916712045669556,
      0.996493399143219,
      0.9766203165054321,
      0.9758131504058838,
      0.9180024862289429,
      0.8892327547073364,
      0.9399760961532593,
      0.9190120100975037,
      0.9534634947776794,
      0.9886632561683655,
      0.9940282702445984,
      0.9993271827697754,
      0.9998672008514404,
      0.9999175667762756,
      0.9999060034751892,
      0.9999558925628662,
      0.9999544620513916,
      0.9999277591705322,
      0.9999087452888489,
      0.9999377727508545,
      0.9999504089355469,
      0.9999179840087891,
      0.9995039701461792,
      0.9989690780639648,
      0.9943532347679138,
      0.9909771680831909,
      0.9712377786636353,
      0.9403989315032959,
      0.9017050266265869,
      0.8364421129226685,
      0.8716599941253662,
      0.9321372509002686,
      0.9816633462905884,
      0.990092933177948,
      0.963681161403656,
      0.9705998301506042,
      0.9130043983459473,
      0.8845710158348083,
      0.9366867542266846,
      0.9100464582443237,
      0.9562344551086426,
      0.9874483346939087,
      0.9974046945571899,
      0.999336302280426,
      0.9996817111968994,
      0.9998841285705566,
      0.999936580657959,
      0.9999010562896729,
      0.9999446272850037,
      0.9999345541000366,
      0.9999122023582458,
      0.999825119972229,
      0.999160647392273,
      0.9985451698303223,
      0.9895321726799011,
      0.956717312335968,
      0.9543543457984924,
      0.9713893532752991,
      0.9393900632858276,
      0.9646912217140198,
      0.9116126298904419,
      0.8916279077529907,
      0.9416893720626831,
      0.933857798576355,
      0.9775670766830444,
      0.9937030076980591,
      0.9989741444587708,
      0.9996543526649475,
      0.9993366003036499,
      0.9996833801269531,
      0.9998223185539246,
      0.9998218417167664,
      0.9996087551116943,
      0.9989458322525024,
      0.9987467527389526,
      0.9996073246002197,
      0.9996305108070374,
      0.9980114698410034,
      0.9953455924987793,
      0.9782385230064392,
      0.9729725122451782,
      0.9160861968994141,
      0.8827307820320129,
      0.9334734082221985,
      0.9114136099815369,
      0.9575027227401733,
      0.9371856451034546,
      0.9178497791290283,
      0.9647531509399414,
      0.9879916906356812,
      0.9964507818222046,
      0.9928697943687439,
      0.9958674907684326,
      0.9982248544692993,
      0.9984163045883179,
      0.9983972907066345
    ],
    [
      0.6372058987617493,
      0.722143292427063,
      0.7070316672325134,
      0.7509952187538147,
      0.7802921533584595,
      0.7456915378570557,
      0.7542831897735596,
      0.7796199917793274,
      0.7916939854621887,
      0.7680433988571167,
      0.7797718048095703,
      0.8122007846832275,
      0.7860523462295532,
      0.7711197137832642,
      0.7854271531105042,
      0.8148695826530457,
      0.7641085386276245,
      0.7649032473564148,
      0.8023117780685425,
      0.7930868864059448,
      0.7388306856155396,
      0.7588472366333008,
      0.8042241334915161,
      0.7439805269241333,
      0.7107723951339722,
      0.7490826845169067,
      0.7758364677429199,
      0.6997641324996948,
      0.6776422262191772,
      0.7296284437179565,
      0.7138553261756897,
      0.6133431196212769,
      0.6428196430206299,
      0.6819582581520081,
      0.6602379679679871,
      0.5919273495674133,
      0.6387431621551514,
      0.6737884879112244,
      0.651840090751648,
      0.6243674755096436,
      0.7022672891616821,
      0.7334991097450256,
      0.678803026676178,
      0.6919967532157898,
      0.7578437328338623,
      0.7433035373687744,
      0.7243370413780212,
      0.7552269697189331,
      0.7926033139228821,
      0.760250449180603,
      0.7553905844688416,
      0.7975959181785583,
      0.8062509298324585,
      0.7607045769691467,
      0.7852756977081299,
      0.826360821723938,
      0.7852881550788879,
      0.7732862234115601,
      0.8142954111099243,
      0.8281721472740173,
      0.7949317693710327,
      0.8006619811058044,
      0.8423852324485779,
      0.8275766968727112,
      0.8040874004364014,
      0.8173046112060547,
      0.8371325135231018,
      0.7990087270736694,
      0.7968113422393799,
      0.8316554427146912,
      0.8252971768379211,
      0.7786246538162231,
      0.7782559394836426,
      0.8002941608428955,
      0.9997186064720154,
      0.9998674392700195,
      0.9999054670333862,
      0.9997074604034424,
      0.9992488026618958,
      0.9976291060447693,
      0.9820019006729126,
      0.9830212593078613,
      0.9383490681648254,
      0.8991181254386902,
      0.9600300788879395,
      0.9972400665283203,
      0.9988303184509277,
      0.9992215037345886,
      0.9996181130409241,
      0.9997721314430237,
      0.9998330473899841,
      0.999916672706604,
      0.9998891949653625,
      0.9999287724494934,
      0.9999553561210632,
      0.9999544620513916,
      0.9999501705169678,
      0.9999133944511414,
      0.9997785687446594,
      0.9992690682411194,
      0.9981303811073303,
      0.9979256391525269,
      0.9828996658325195,
      0.9831053614616394,
      0.9341461062431335,
      0.8772834539413452,
      0.9027098417282104,
      0.8572803735733032,
      0.8674542903900146,
      0.9259754419326782,
      0.9430708885192871,
      0.9775531888008118,
      0.9828650951385498,
      0.9929471015930176,
      0.9987125396728516,
      0.9992185831069946,
      0.9996218681335449,
      0.9998558163642883,
      0.999933123588562,
      0.9999621510505676,
      0.9999373555183411,
      0.9999537467956543,
      0.9999690651893616,
      0.9999556541442871,
      0.9999457001686096,
      0.9998366236686707,
      0.9995635151863098,
      0.9970310926437378,
      0.9931096434593201,
      0.9969838261604309,
      0.9784497022628784,
      0.9773615598678589,
      0.9219430685043335,
      0.8948891162872314,
      0.9428278803825378,
      0.9223892688751221,
      0.954819917678833,
      0.9899073243141174,
      0.9950778484344482,
      0.9994192123413086,
      0.9998879432678223,
      0.9999225735664368,
      0.9999120235443115,
      0.999959409236908,
      0.999955415725708,
      0.9999308586120605,
      0.9999105930328369,
      0.9999394416809082,
      0.9999529719352722,
      0.9999296069145203,
      0.9995904564857483,
      0.9992802739143372,
      0.9962388277053833,
      0.9952771067619324,
      0.9765381217002869,
      0.9468058943748474,
      0.9083693623542786,
      0.8455408215522766,
      0.8802333474159241,
      0.9363441467285156,
      0.9843962788581848,
      0.9910855293273926,
      0.9667326211929321,
      0.9722750186920166,
      0.9173144102096558,
      0.8905819058418274,
      0.9395098686218262,
      0.9133259654045105,
      0.9576402306556702,
      0.9891223311424255,
      0.9978455901145935,
      0.999427080154419,
      0.9997155666351318,
      0.9998933672904968,
      0.9999405741691589,
      0.9999028444290161,
      0.9999452233314514,
      0.9999409914016724,
      0.9999213814735413,
      0.9998552203178406,
      0.9993141293525696,
      0.9989314079284668,
      0.9920478463172913,
      0.9628382325172424,
      0.9587520956993103,
      0.9743125438690186,
      0.9429455399513245,
      0.967190682888031,
      0.9161086678504944,
      0.8973283171653748,
      0.9455529451370239,
      0.937483549118042,
      0.9797292947769165,
      0.9948353171348572,
      0.9991315603256226,
      0.999698281288147,
      0.9994033575057983,
      0.9997197985649109,
      0.9998388290405273,
      0.9998394846916199,
      0.9996562600135803,
      0.9990839958190918,
      0.9989748001098633,
      0.9996699094772339,
      0.9996988773345947,
      0.9983423948287964,
      0.9963342547416687,
      0.9810342788696289,
      0.9763433337211609,
      0.9262585639953613,
      0.8902990221977234,
      0.9384044408798218,
      0.9177300930023193,
      0.9609982967376709,
      0.941463828086853,
      0.9232189655303955,
      0.9681657552719116,
      0.990423321723938,
      0.9971190094947815,
      0.9946458339691162,
      0.9968138933181763,
      0.9985440969467163,
      0.9986773729324341,
      0.9986256957054138
    ],
    [
      0.6914689540863037,
      0.7520348429679871,
      0.7367676496505737,
      0.7826194763183594,
      0.8040081262588501,
      0.775317370891571,
      0.7881873846054077,
      0.8069149851799011,
      0.8128523826599121,
      0.7992227077484131,
      0.8088265657424927,
      0.8332350254058838,
      0.8097508549690247,
      0.8031711578369141,
      0.8110894560813904,
      0.834660530090332,
      0.7946441769599915,
      0.7951173782348633,
      0.8240152597427368,
      0.8169298768043518,
      0.7705897688865662,
      0.7813795804977417,
      0.8232671618461609,
      0.7676370143890381,
      0.736624002456665,
      0.7723119258880615,
      0.796655535697937,
      0.7217093706130981,
      0.710654616355896,
      0.7573854923248291,
      0.7363876700401306,
      0.6576659679412842,
      0.673190712928772,
      0.7066548466682434,
      0.6701856851577759,
      0.6061263084411621,
      0.6468310952186584,
      0.6965852975845337,
      0.6797890663146973,
      0.6432043313980103,
      0.7070329189300537,
      0.7492846250534058,
      0.6995995044708252,
      0.7048442959785461,
      0.7662158012390137,
      0.7630569934844971,
      0.7391146421432495,
      0.7634365558624268,
      0.8057496547698975,
      0.7808240652084351,
      0.7700666785240173,
      0.8088672161102295,
      0.8231942653656006,
      0.786464512348175,
      0.8061106204986572,
      0.8403224349021912,
      0.8079959154129028,
      0.7992709875106812,
      0.8304836750030518,
      0.8444154262542725,
      0.821320116519928,
      0.8249413967132568,
      0.859443187713623,
      0.849716067314148,
      0.8315566778182983,
      0.8410350680351257,
      0.8560527563095093,
      0.8263784646987915,
      0.8220171332359314,
      0.8509528636932373,
      0.8428217768669128,
      0.8016016483306885,
      0.7993676662445068,
      0.8175677061080933,
      0.9997252225875854,
      0.999872624874115,
      0.9999147057533264,
      0.9997468590736389,
      0.9994296431541443,
      0.998286783695221,
      0.9853467345237732,
      0.9865748882293701,
      0.9454960227012634,
      0.9098281860351562,
      0.9662066102027893,
      0.9978906512260437,
      0.9991353154182434,
      0.9994263052940369,
      0.9997108578681946,
      0.9998067617416382,
      0.999855637550354,
      0.999925434589386,
      0.9998943209648132,
      0.9999310374259949,
      0.9999578595161438,
      0.9999557137489319,
      0.9999528527259827,
      0.9999246001243591,
      0.999814510345459,
      0.9994807839393616,
      0.9987088441848755,
      0.9985058307647705,
      0.9855658411979675,
      0.9858474731445312,
      0.941512942314148,
      0.8903645277023315,
      0.9119722843170166,
      0.8708293437957764,
      0.8780593872070312,
      0.9323419332504272,
      0.9467326998710632,
      0.9812268018722534,
      0.986610472202301,
      0.9944934844970703,
      0.9991154670715332,
      0.9993703961372375,
      0.9996739625930786,
      0.9998784065246582,
      0.9999390840530396,
      0.9999642968177795,
      0.999939501285553,
      0.9999552965164185,
      0.9999715685844421,
      0.9999573230743408,
      0.9999505877494812,
      0.9998762607574463,
      0.9997029900550842,
      0.9978939294815063,
      0.9950954914093018,
      0.9977617859840393,
      0.9813801050186157,
      0.9797830581665039,
      0.928506076335907,
      0.9030499458312988,
      0.9476388692855835,
      0.9277155995368958,
      0.9583373069763184,
      0.9915357828140259,
      0.9960761666297913,
      0.9995465874671936,
      0.9999119639396667,
      0.9999291896820068,
      0.9999200105667114,
      0.9999647736549377,
      0.9999589323997498,
      0.9999358057975769,
      0.9999144077301025,
      0.9999443292617798,
      0.9999563097953796,
      0.9999442100524902,
      0.9996891021728516,
      0.9995546340942383,
      0.9976341724395752,
      0.9977561235427856,
      0.9823086857795715,
      0.9556180238723755,
      0.9191752672195435,
      0.8612983822822571,
      0.8944348096847534,
      0.9446330070495605,
      0.9881226420402527,
      0.9928691983222961,
      0.9716069102287292,
      0.9754819869995117,
      0.9244474172592163,
      0.8987947702407837,
      0.9436130523681641,
      0.9176042079925537,
      0.9597489237785339,
      0.9908009767532349,
      0.9982833862304688,
      0.9995431900024414,
      0.9997586607933044,
      0.9999050498008728,
      0.9999465942382812,
      0.9999065399169922,
      0.9999470114707947,
      0.9999482035636902,
      0.9999340176582336,
      0.9998922944068909,
      0.9995108246803284,
      0.999289333820343,
      0.9947104454040527,
      0.9706144332885742,
      0.9654922485351562,
      0.9782845973968506,
      0.9500840306282043,
      0.9715149402618408,
      0.9242636561393738,
      0.9059845209121704,
      0.950782299041748,
      0.9428446888923645,
      0.9825886487960815,
      0.9962365031242371,
      0.9993335008621216,
      0.9997586607933044,
      0.999512255191803,
      0.9997768402099609,
      0.9998645186424255,
      0.9998694062232971,
      0.9997343420982361,
      0.9993200302124023,
      0.999297559261322,
      0.9997586607933044,
      0.9997976422309875,
      0.9988480806350708,
      0.997581958770752,
      0.9852827787399292,
      0.9809204936027527,
      0.9409419298171997,
      0.9054535627365112,
      0.9479529857635498,
      0.9298218488693237,
      0.9662160277366638,
      0.9502559304237366,
      0.9322400093078613,
      0.9749044179916382,
      0.9937472343444824,
      0.9981444478034973,
      0.9965553283691406,
      0.9977664947509766,
      0.9989505410194397,
      0.9989913702011108,
      0.9989268779754639
    ],
    [
      0.7150081396102905,
      0.7680537104606628,
      0.7605112195014954,
      0.8031139373779297,
      0.8189798593521118,
      0.7962174415588379,
      0.8112870454788208,
      0.8284099102020264,
      0.8282897472381592,
      0.8223971724510193,
      0.8305537104606628,
      0.8508241176605225,
      0.828700602054596,
      0.8266788721084595,
      0.8355624675750732,
      0.8537498712539673,
      0.8244532346725464,
      0.8224043846130371,
      0.8463117480278015,
      0.8367053270339966,
      0.8031566143035889,
      0.806183934211731,
      0.8421112895011902,
      0.7878857851028442,
      0.7659207582473755,
      0.7996108531951904,
      0.8112176060676575,
      0.7389640808105469,
      0.7355075478553772,
      0.7828859090805054,
      0.7502365112304688,
      0.685937225818634,
      0.6917690634727478,
      0.7276618480682373,
      0.6849148273468018,
      0.6215280890464783,
      0.669625461101532,
      0.7249715924263,
      0.7133565545082092,
      0.6730014085769653,
      0.721669614315033,
      0.7673665881156921,
      0.7242066264152527,
      0.721003532409668,
      0.7738828659057617,
      0.7837046384811401,
      0.7547892332077026,
      0.7739193439483643,
      0.8180885314941406,
      0.8046609163284302,
      0.7896876335144043,
      0.8216696977615356,
      0.8386853337287903,
      0.8092433214187622,
      0.8252387046813965,
      0.8535541296005249,
      0.8255472779273987,
      0.8211961984634399,
      0.8461227416992188,
      0.8571059107780457,
      0.841507077217102,
      0.8451681733131409,
      0.8730239272117615,
      0.8658051490783691,
      0.8515714406967163,
      0.8592658638954163,
      0.8697084188461304,
      0.8451212644577026,
      0.8403344750404358,
      0.8637785911560059,
      0.8547998666763306,
      0.8181725144386292,
      0.8146442770957947,
      0.8300731182098389,
      0.9997293949127197,
      0.9998762607574463,
      0.9999210238456726,
      0.9997761249542236,
      0.9995520710945129,
      0.9987189173698425,
      0.9876803159713745,
      0.9887899160385132,
      0.950635552406311,
      0.9172170162200928,
      0.9705560207366943,
      0.9983018636703491,
      0.9993569850921631,
      0.9995490908622742,
      0.9997682571411133,
      0.9998310804367065,
      0.9998717904090881,
      0.9999316334724426,
      0.9998981356620789,
      0.9999324083328247,
      0.9999594688415527,
      0.9999563694000244,
      0.9999549388885498,
      0.9999327063560486,
      0.999839186668396,
      0.9996146559715271,
      0.999178946018219,
      0.9988486170768738,
      0.9876548051834106,
      0.9875345826148987,
      0.9463714957237244,
      0.9009612798690796,
      0.9193193912506104,
      0.8821716904640198,
      0.887976348400116,
      0.9385895729064941,
      0.9502950310707092,
      0.9838653206825256,
      0.9897931218147278,
      0.9960610270500183,
      0.9993719458580017,
      0.9994838237762451,
      0.9997162222862244,
      0.9998961091041565,
      0.9999439120292664,
      0.9999657273292542,
      0.9999407529830933,
      0.9999558925628662,
      0.9999710917472839,
      0.9999584555625916,
      0.9999548196792603,
      0.9999025464057922,
      0.9997851848602295,
      0.9985935688018799,
      0.996569037437439,
      0.998327374458313,
      0.9837906956672668,
      0.9820162057876587,
      0.9345480799674988,
      0.9104741811752319,
      0.951870322227478,
      0.9326174259185791,
      0.9621814489364624,
      0.9934288859367371,
      0.9971258640289307,
      0.9996622204780579,
      0.9999312162399292,
      0.9999355673789978,
      0.9999266266822815,
      0.9999690055847168,
      0.9999614357948303,
      0.9999393224716187,
      0.9999165534973145,
      0.9999463558197021,
      0.9999582767486572,
      0.9999528527259827,
      0.9997599124908447,
      0.9997037053108215,
      0.9983946084976196,
      0.9985626339912415,
      0.9860446453094482,
      0.9620381593704224,
      0.9293727874755859,
      0.8783628940582275,
      0.9079104065895081,
      0.9518579244613647,
      0.991366446018219,
      0.9944555759429932,
      0.9758491516113281,
      0.9775840044021606,
      0.9314196109771729,
      0.9064047932624817,
      0.9485074877738953,
      0.9230273365974426,
      0.9629669785499573,
      0.9926197528839111,
      0.9987077713012695,
      0.9996781945228577,
      0.9998161196708679,
      0.9999165534973145,
      0.9999533891677856,
      0.9999066591262817,
      0.9999479651451111,
      0.99995356798172,
      0.9999432563781738,
      0.9999167323112488,
      0.9996467232704163,
      0.999546229839325,
      0.9967010021209717,
      0.9770686626434326,
      0.9714887738227844,
      0.9826185703277588,
      0.9568639993667603,
      0.9759971499443054,
      0.9323837757110596,
      0.9144381284713745,
      0.9559193849563599,
      0.949583888053894,
      0.9861955642700195,
      0.9974865317344666,
      0.999565839767456,
      0.9998188614845276,
      0.9996528625488281,
      0.9998317956924438,
      0.9998888373374939,
      0.9998968243598938,
      0.9997970461845398,
      0.9995365738868713,
      0.9995095729827881,
      0.9998198747634888,
      0.9998602271080017,
      0.999228835105896,
      0.9984495639801025,
      0.9898701906204224,
      0.9866389632225037,
      0.9536808729171753,
      0.9182804226875305,
      0.9585129022598267,
      0.9388492107391357,
      0.9728018045425415,
      0.958514928817749,
      0.9412033557891846,
      0.9810656309127808,
      0.9961955547332764,
      0.9988712072372437,
      0.9977215528488159,
      0.9984610676765442,
      0.999247670173645,
      0.9992603659629822,
      0.9992021918296814
    ],
    [
      0.7454960942268372,
      0.784212052822113,
      0.7798594832420349,
      0.8185681104660034,
      0.8305396437644958,
      0.8121673464775085,
      0.8289004564285278,
      0.843097448348999,
      0.8389357924461365,
      0.8373709321022034,
      0.8424098491668701,
      0.860150933265686,
      0.8392524123191833,
      0.838167667388916,
      0.8473368287086487,
      0.8610661029815674,
      0.8343427777290344,
      0.8304980397224426,
      0.8554322719573975,
      0.8429234623908997,
      0.8140460848808289,
      0.8177110552787781,
      0.8499072194099426,
      0.7990622520446777,
      0.7817792296409607,
      0.813434362411499,
      0.8161361217498779,
      0.7541425228118896,
      0.7501024603843689,
      0.7938746213912964,
      0.7540649175643921,
      0.692749559879303,
      0.6922090649604797,
      0.7237461805343628,
      0.6824449300765991,
      0.6182855367660522,
      0.6744920015335083,
      0.7452801465988159,
      0.7360683679580688,
      0.6894749402999878,
      0.7359520792961121,
      0.7836564779281616,
      0.7444138526916504,
      0.7373442649841309,
      0.7833017110824585,
      0.79717618227005,
      0.7687037587165833,
      0.7833050489425659,
      0.8257172107696533,
      0.8172329664230347,
      0.8009731769561768,
      0.8286706209182739,
      0.8475421667098999,
      0.8237200975418091,
      0.8334341645240784,
      0.861199676990509,
      0.8365495204925537,
      0.8327142000198364,
      0.8556616306304932,
      0.8651723861694336,
      0.854914665222168,
      0.8577005863189697,
      0.8828310370445251,
      0.8778297901153564,
      0.8654283881187439,
      0.8724968433380127,
      0.8804893493652344,
      0.8591389656066895,
      0.8546062707901001,
      0.8740269541740417,
      0.8643251657485962,
      0.8324993848800659,
      0.8277785181999207,
      0.8423116207122803,
      0.9997286200523376,
      0.999876856803894,
      0.9999242424964905,
      0.9997918009757996,
      0.9996214509010315,
      0.9989669919013977,
      0.9892823696136475,
      0.9903833866119385,
      0.9552006721496582,
      0.9238754510879517,
      0.974769115447998,
      0.9986438155174255,
      0.999493420124054,
      0.9996404051780701,
      0.9998195171356201,
      0.9998502731323242,
      0.9998838901519775,
      0.999936044216156,
      0.9999000430107117,
      0.9999325275421143,
      0.9999601244926453,
      0.9999564290046692,
      0.9999555349349976,
      0.9999370574951172,
      0.9998515844345093,
      0.9996833205223083,
      0.9994077682495117,
      0.9990549683570862,
      0.9890828728675842,
      0.9888933897018433,
      0.9504915475845337,
      0.9091928005218506,
      0.925777792930603,
      0.8925886154174805,
      0.8972131013870239,
      0.9436964988708496,
      0.9537062644958496,
      0.9855139255523682,
      0.9913755655288696,
      0.9970975518226624,
      0.9995425343513489,
      0.999562680721283,
      0.9997444152832031,
      0.9999074935913086,
      0.9999464750289917,
      0.9999664425849915,
      0.9999408721923828,
      0.9999561309814453,
      0.9999716281890869,
      0.9999589920043945,
      0.9999570846557617,
      0.9999161958694458,
      0.9998266100883484,
      0.9989561438560486,
      0.9973897337913513,
      0.9986416101455688,
      0.9854272603988647,
      0.9836154580116272,
      0.9389427900314331,
      0.9165756702423096,
      0.9554674625396729,
      0.937153697013855,
      0.9654502868652344,
      0.9940623044967651,
      0.9976736307144165,
      0.9997313022613525,
      0.9999428987503052,
      0.999939501285553,
      0.9999309778213501,
      0.9999719262123108,
      0.9999629259109497,
      0.9999411106109619,
      0.9999179244041443,
      0.9999474287033081,
      0.9999591708183289,
      0.9999561905860901,
      0.9998131394386292,
      0.9997717142105103,
      0.9987831711769104,
      0.9989299774169922,
      0.9880437254905701,
      0.965532660484314,
      0.9371877908706665,
      0.8914703130722046,
      0.9183202385902405,
      0.9574298858642578,
      0.9934682846069336,
      0.995509922504425,
      0.9784823656082153,
      0.9796324372291565,
      0.9361037015914917,
      0.9121919870376587,
      0.9523228406906128,
      0.9271450638771057,
      0.9657802581787109,
      0.9938492774963379,
      0.9990328550338745,
      0.9997488856315613,
      0.999851405620575,
      0.9999235272407532,
      0.9999557733535767,
      0.9999077320098877,
      0.9999483823776245,
      0.999955952167511,
      0.9999482035636902,
      0.9999293088912964,
      0.9997150897979736,
      0.9996610879898071,
      0.9978103637695312,
      0.9827312231063843,
      0.97715163230896,
      0.9859663844108582,
      0.9611344337463379,
      0.9786583185195923,
      0.937003493309021,
      0.9194349050521851,
      0.9597930908203125,
      0.9528050422668457,
      0.9879214763641357,
      0.9980028867721558,
      0.9996666312217712,
      0.9998491406440735,
      0.9997220039367676,
      0.9998590350151062,
      0.9998996257781982,
      0.9999110102653503,
      0.9998303651809692,
      0.999652087688446,
      0.9996241331100464,
      0.9998530149459839,
      0.9998915791511536,
      0.9994574189186096,
      0.998935341835022,
      0.9932734966278076,
      0.9912318587303162,
      0.9633337259292603,
      0.9278063774108887,
      0.9653840065002441,
      0.9448689222335815,
      0.9767167568206787,
      0.9628604054450989,
      0.9451221227645874,
      0.9831899404525757,
      0.9970316290855408,
      0.9991335272789001,
      0.9981701374053955,
      0.9987205266952515,
      0.9993690848350525,
      0.9993703365325928,
      0.999322772026062
    ],
    [
      0.7651548981666565,
      0.7994853258132935,
      0.7992067933082581,
      0.8358912467956543,
      0.8438869714736938,
      0.8285956382751465,
      0.847525417804718,
      0.8603583574295044,
      0.8520578145980835,
      0.8546994924545288,
      0.8607592582702637,
      0.8744670748710632,
      0.8540033102035522,
      0.8565827012062073,
      0.8666388392448425,
      0.8752475380897522,
      0.8517401814460754,
      0.8493552803993225,
      0.8712811470031738,
      0.8567917346954346,
      0.8360077738761902,
      0.8362071514129639,
      0.8638052940368652,
      0.8160849213600159,
      0.8039714694023132,
      0.8310084939002991,
      0.8275195360183716,
      0.776811957359314,
      0.7723131775856018,
      0.8104027509689331,
      0.7663427591323853,
      0.7155603766441345,
      0.718820333480835,
      0.7443504929542542,
      0.6990883350372314,
      0.6368463635444641,
      0.7031394243240356,
      0.768063485622406,
      0.7590377926826477,
      0.7317838668823242,
      0.7549863457679749,
      0.8037635087966919,
      0.7703735828399658,
      0.7638633251190186,
      0.7970902919769287,
      0.8145235776901245,
      0.787161111831665,
      0.800438642501831,
      0.8383185863494873,
      0.8353763222694397,
      0.821492612361908,
      0.8404385447502136,
      0.8603874444961548,
      0.8422393798828125,
      0.8506269454956055,
      0.8721252083778381,
      0.8503429293632507,
      0.8508172631263733,
      0.8702130317687988,
      0.8764557838439941,
      0.8696342706680298,
      0.8743754029273987,
      0.8945435285568237,
      0.8906439542770386,
      0.8801888227462769,
      0.8864189386367798,
      0.8919755220413208,
      0.8735982179641724,
      0.8700331449508667,
      0.88457190990448,
      0.8743587136268616,
      0.8467328548431396,
      0.841145932674408,
      0.852599561214447,
      0.999732255935669,
      0.999880313873291,
      0.9999290108680725,
      0.9998116493225098,
      0.9996902942657471,
      0.999177873134613,
      0.9909108877182007,
      0.9917087554931641,
      0.9606902599334717,
      0.9305095672607422,
      0.9788016080856323,
      0.9989883303642273,
      0.9996042847633362,
      0.999687135219574,
      0.9998473525047302,
      0.9998680949211121,
      0.9998960494995117,
      0.9999409317970276,
      0.9999034404754639,
      0.9999337792396545,
      0.9999613761901855,
      0.9999568462371826,
      0.9999565482139587,
      0.9999426007270813,
      0.9998676776885986,
      0.999757707118988,
      0.9996023774147034,
      0.9992600679397583,
      0.9905836582183838,
      0.990282416343689,
      0.9560643434524536,
      0.9175851941108704,
      0.9320688843727112,
      0.9015212059020996,
      0.9060917496681213,
      0.949272871017456,
      0.9582948684692383,
      0.9874046444892883,
      0.993055522441864,
      0.998015284538269,
      0.9996778964996338,
      0.9996395111083984,
      0.9997757077217102,
      0.9999198913574219,
      0.9999504685401917,
      0.9999679923057556,
      0.9999424815177917,
      0.9999571442604065,
      0.9999729990959167,
      0.9999600648880005,
      0.9999600052833557,
      0.9999303221702576,
      0.9998701214790344,
      0.9993094205856323,
      0.9982361197471619,
      0.9989286661148071,
      0.9873033761978149,
      0.9853993058204651,
      0.9442458748817444,
      0.9231011867523193,
      0.9593551158905029,
      0.9419377446174622,
      0.9690486788749695,
      0.9950862526893616,
      0.9980762600898743,
      0.999785840511322,
      0.9999532103538513,
      0.9999450445175171,
      0.9999366402626038,
      0.9999748468399048,
      0.9999650716781616,
      0.9999441504478455,
      0.999920666217804,
      0.9999493956565857,
      0.9999610781669617,
      0.9999621510505676,
      0.9998587369918823,
      0.9998372197151184,
      0.9991933107376099,
      0.9993038177490234,
      0.9915281534194946,
      0.9739807844161987,
      0.9503934979438782,
      0.9097161889076233,
      0.9325717687606812,
      0.9672978520393372,
      0.9956759214401245,
      0.9966577887535095,
      0.9818660616874695,
      0.9823136329650879,
      0.9419623613357544,
      0.9188961982727051,
      0.9570309519767761,
      0.932319164276123,
      0.9692391157150269,
      0.9951499700546265,
      0.9992790222167969,
      0.9998088479042053,
      0.9998846054077148,
      0.9999316334724426,
      0.9999582767486572,
      0.9999104738235474,
      0.9999495148658752,
      0.9999590516090393,
      0.99995356798172,
      0.9999421834945679,
      0.9997881054878235,
      0.9997671842575073,
      0.9987521767616272,
      0.9883421063423157,
      0.9838678240776062,
      0.990409791469574,
      0.9662690758705139,
      0.9822347164154053,
      0.9439448118209839,
      0.9264011383056641,
      0.9646032452583313,
      0.9571157693862915,
      0.9894739389419556,
      0.9984750151634216,
      0.9997559189796448,
      0.9998806118965149,
      0.9997943043708801,
      0.9998887777328491,
      0.9999135136604309,
      0.9999307990074158,
      0.9998654723167419,
      0.9997624158859253,
      0.999732494354248,
      0.9998847842216492,
      0.9999206066131592,
      0.9996663928031921,
      0.9993771314620972,
      0.9969872236251831,
      0.995655357837677,
      0.9740934371948242,
      0.9403368234634399,
      0.9734200239181519,
      0.953292727470398,
      0.9821169376373291,
      0.9708935618400574,
      0.9520062208175659,
      0.9862557649612427,
      0.9977376461029053,
      0.9993784427642822,
      0.9986412525177002,
      0.9989935755729675,
      0.9994937181472778,
      0.9994780421257019,
      0.9994390606880188
    ],
    [
      0.7746260166168213,
      0.8100157976150513,
      0.8123961687088013,
      0.8465858697891235,
      0.8524562120437622,
      0.839741587638855,
      0.8598343133926392,
      0.8710905313491821,
      0.8620412349700928,
      0.8668738007545471,
      0.8746731281280518,
      0.8864010572433472,
      0.867146372795105,
      0.8730660676956177,
      0.8862683773040771,
      0.889781653881073,
      0.8714165091514587,
      0.8739795684814453,
      0.8928682208061218,
      0.8768988847732544,
      0.8672235608100891,
      0.8667159080505371,
      0.8865869641304016,
      0.8499757051467896,
      0.8419002890586853,
      0.8593608140945435,
      0.8492972254753113,
      0.8187112808227539,
      0.8085516691207886,
      0.833392858505249,
      0.789687991142273,
      0.7656646966934204,
      0.7632742524147034,
      0.7885885834693909,
      0.7445011138916016,
      0.6780803203582764,
      0.7639408111572266,
      0.8122705221176147,
      0.8030651211738586,
      0.7915080189704895,
      0.7920485734939575,
      0.8343212604522705,
      0.8104445338249207,
      0.8098287582397461,
      0.8218224048614502,
      0.8385864496231079,
      0.8200507164001465,
      0.8342663049697876,
      0.8556662797927856,
      0.8563557863235474,
      0.8485952615737915,
      0.860069751739502,
      0.8726717829704285,
      0.8614959120750427,
      0.8744377493858337,
      0.8849583864212036,
      0.8632866144180298,
      0.8694256544113159,
      0.885553240776062,
      0.8867876529693604,
      0.8807040452957153,
      0.8880132436752319,
      0.9033968448638916,
      0.899706244468689,
      0.8905478119850159,
      0.8964303731918335,
      0.8993697166442871,
      0.8820726871490479,
      0.8796111345291138,
      0.8911407589912415,
      0.8807697296142578,
      0.8548897504806519,
      0.848773717880249,
      0.8584108352661133,
      0.9997338652610779,
      0.9998828172683716,
      0.9999327659606934,
      0.9998288154602051,
      0.9997435808181763,
      0.9993242621421814,
      0.9921666383743286,
      0.9926377534866333,
      0.964640736579895,
      0.9354718327522278,
      0.9814201593399048,
      0.9991745948791504,
      0.9996578097343445,
      0.9997307658195496,
      0.9998663663864136,
      0.9998791217803955,
      0.9999029636383057,
      0.9999436736106873,
      0.9999053478240967,
      0.9999341368675232,
      0.9999622702598572,
      0.9999569654464722,
      0.9999590516090393,
      0.9999476671218872,
      0.9998826384544373,
      0.9998171925544739,
      0.9997345209121704,
      0.999453067779541,
      0.9919679760932922,
      0.9914294481277466,
      0.9606354236602783,
      0.9246744513511658,
      0.9380937218666077,
      0.9103524088859558,
      0.9135288000106812,
      0.9537359476089478,
      0.9623871445655823,
      0.98867267370224,
      0.9940258860588074,
      0.9983557462692261,
      0.9997475743293762,
      0.9996885061264038,
      0.9997949600219727,
      0.9999275207519531,
      0.9999529719352722,
      0.9999688267707825,
      0.9999434351921082,
      0.9999576807022095,
      0.9999734163284302,
      0.9999608993530273,
      0.999962568283081,
      0.9999427199363708,
      0.9999045729637146,
      0.999564528465271,
      0.9988269805908203,
      0.9991909861564636,
      0.9891911745071411,
      0.987029492855072,
      0.9501481056213379,
      0.9292089939117432,
      0.9629077911376953,
      0.947129487991333,
      0.971912145614624,
      0.9956644773483276,
      0.998289942741394,
      0.9998235702514648,
      0.9999595880508423,
      0.999948263168335,
      0.9999392628669739,
      0.9999772906303406,
      0.9999658465385437,
      0.999946117401123,
      0.9999236464500427,
      0.9999509453773499,
      0.9999624490737915,
      0.9999682307243347,
      0.9998964667320251,
      0.9998893737792969,
      0.999547004699707,
      0.9995584487915039,
      0.9945247173309326,
      0.9801559448242188,
      0.9596179127693176,
      0.9249502420425415,
      0.9413520693778992,
      0.9741849303245544,
      0.9970548748970032,
      0.9975281357765198,
      0.9848847389221191,
      0.9845940470695496,
      0.9485633373260498,
      0.9254486560821533,
      0.9611905813217163,
      0.9367918968200684,
      0.9714206457138062,
      0.9958193898200989,
      0.9994304776191711,
      0.9998487234115601,
      0.9999086260795593,
      0.9999372959136963,
      0.9999617338180542,
      0.9999127388000488,
      0.9999504685401917,
      0.9999621510505676,
      0.9999581575393677,
      0.9999522566795349,
      0.9998666644096375,
      0.999849259853363,
      0.9993416666984558,
      0.9921224117279053,
      0.9886964559555054,
      0.9932595491409302,
      0.9742840528488159,
      0.9860483407974243,
      0.9531445503234863,
      0.9341064095497131,
      0.9690624475479126,
      0.9611204266548157,
      0.9906900525093079,
      0.9988208413124084,
      0.9998241662979126,
      0.9999075531959534,
      0.9998564124107361,
      0.999916672706604,
      0.9999268651008606,
      0.9999440312385559,
      0.9998945593833923,
      0.9998424053192139,
      0.9998093843460083,
      0.9999099969863892,
      0.9999432563781738,
      0.9998031258583069,
      0.9996233582496643,
      0.998482882976532,
      0.9978095889091492,
      0.9814043641090393,
      0.9526941776275635,
      0.9808916449546814,
      0.9623307585716248,
      0.9880596399307251,
      0.9791399836540222,
      0.961732029914856,
      0.9894083738327026,
      0.9983063340187073,
      0.9995735287666321,
      0.9990519881248474,
      0.9992449283599854,
      0.9996076226234436,
      0.999578595161438,
      0.9995440244674683
    ],
    [
      0.7881125211715698,
      0.8208366632461548,
      0.825711727142334,
      0.8582602739334106,
      0.8623917698860168,
      0.851300835609436,
      0.8734528422355652,
      0.8833890557289124,
      0.8734552264213562,
      0.879942774772644,
      0.8914810419082642,
      0.9015601277351379,
      0.8828870058059692,
      0.8926217555999756,
      0.910692036151886,
      0.9105288982391357,
      0.8961702585220337,
      0.9064652919769287,
      0.9228531122207642,
      0.9110630750656128,
      0.9044672846794128,
      0.9116170406341553,
      0.9196974635124207,
      0.9001823663711548,
      0.8924185037612915,
      0.8995020389556885,
      0.8909959197044373,
      0.8728125095367432,
      0.8564654588699341,
      0.8653674125671387,
      0.8370275497436523,
      0.8230865001678467,
      0.8098079562187195,
      0.8463963270187378,
      0.8062067627906799,
      0.730891227722168,
      0.8218978643417358,
      0.8536929488182068,
      0.8418348431587219,
      0.8387606143951416,
      0.8385157585144043,
      0.8683427572250366,
      0.8496996164321899,
      0.8525123596191406,
      0.8597182035446167,
      0.8671510219573975,
      0.8636499643325806,
      0.8792928457260132,
      0.8852423429489136,
      0.8821815252304077,
      0.886786699295044,
      0.8952478170394897,
      0.8937413692474365,
      0.8861751556396484,
      0.9006881713867188,
      0.9061570167541504,
      0.8809612989425659,
      0.8923872709274292,
      0.9095630645751953,
      0.9007957577705383,
      0.8946737051010132,
      0.9050006866455078,
      0.9150124788284302,
      0.9098259210586548,
      0.9019565582275391,
      0.9088202714920044,
      0.9075406193733215,
      0.8919394016265869,
      0.8903000950813293,
      0.8980095386505127,
      0.8877556324005127,
      0.8639450073242188,
      0.8560203313827515,
      0.8608741164207458,
      0.999737560749054,
      0.9998863935470581,
      0.9999375939369202,
      0.9998471736907959,
      0.9997920393943787,
      0.9994658827781677,
      0.9936328530311584,
      0.9938440322875977,
      0.9694555997848511,
      0.9417175054550171,
      0.9842193126678467,
      0.9993559122085571,
      0.9997199177742004,
      0.9997957944869995,
      0.9998893141746521,
      0.9998918771743774,
      0.999912440776825,
      0.9999483823776245,
      0.9999088644981384,
      0.9999354481697083,
      0.999963641166687,
      0.9999576807022095,
      0.9999606013298035,
      0.9999529719352722,
      0.9998963475227356,
      0.9998591542243958,
      0.999815046787262,
      0.999602735042572,
      0.9934369921684265,
      0.9929442405700684,
      0.9659723043441772,
      0.9323645830154419,
      0.9446128606796265,
      0.9199888706207275,
      0.9217730760574341,
      0.9586353302001953,
      0.9663519859313965,
      0.9895366430282593,
      0.9946334958076477,
      0.9985442161560059,
      0.9997963905334473,
      0.9997296333312988,
      0.9998118877410889,
      0.9999344944953918,
      0.9999560117721558,
      0.999970555305481,
      0.9999451637268066,
      0.9999587535858154,
      0.9999744892120361,
      0.9999619722366333,
      0.9999646544456482,
      0.9999511241912842,
      0.999925971031189,
      0.9996961355209351,
      0.9992828965187073,
      0.9992388486862183,
      0.9910230040550232,
      0.9889901876449585,
      0.9575616121292114,
      0.9363888502120972,
      0.96730637550354,
      0.9524810314178467,
      0.9747015833854675,
      0.9965842366218567,
      0.9984796047210693,
      0.9998524188995361,
      0.9999662041664124,
      0.9999521374702454,
      0.9999433159828186,
      0.9999797344207764,
      0.9999680519104004,
      0.9999495148658752,
      0.9999269843101501,
      0.9999528527259827,
      0.9999634623527527,
      0.9999696016311646,
      0.9999167919158936,
      0.9999191761016846,
      0.9997202754020691,
      0.9996777772903442,
      0.9959245324134827,
      0.9847937226295471,
      0.9676694869995117,
      0.938589870929718,
      0.9513098001480103,
      0.980497419834137,
      0.9977706074714661,
      0.9981509447097778,
      0.9877504706382751,
      0.986944854259491,
      0.9566687345504761,
      0.9329237937927246,
      0.9654444456100464,
      0.9413102865219116,
      0.9742843508720398,
      0.9965048432350159,
      0.9995520710945129,
      0.9998787641525269,
      0.9999261498451233,
      0.9999427199363708,
      0.9999642372131348,
      0.9999152421951294,
      0.9999516010284424,
      0.9999638199806213,
      0.9999606013298035,
      0.9999591112136841,
      0.9999075531959534,
      0.9998943209648132,
      0.9996240735054016,
      0.9950020909309387,
      0.9925351738929749,
      0.9954096674919128,
      0.9808588027954102,
      0.9889182448387146,
      0.961074709892273,
      0.9417701959609985,
      0.9739254713058472,
      0.9653003215789795,
      0.9919028282165527,
      0.9991055130958557,
      0.9998729228973389,
      0.9999265670776367,
      0.9998971819877625,
      0.9999356269836426,
      0.9999335408210754,
      0.9999510645866394,
      0.9999109506607056,
      0.9998867511749268,
      0.9998552799224854,
      0.9999242424964905,
      0.9999556541442871,
      0.9998709559440613,
      0.9997533559799194,
      0.9991746544837952,
      0.998896598815918,
      0.9878218173980713,
      0.9647663831710815,
      0.9880121350288391,
      0.9714012145996094,
      0.9930275678634644,
      0.9842458367347717,
      0.9705729484558105,
      0.9920867085456848,
      0.9988342523574829,
      0.9997208714485168,
      0.9993410110473633,
      0.9994479417800903,
      0.9996986389160156,
      0.9996631741523743,
      0.9996303915977478
    ],
    [
      0.799384593963623,
      0.8289872407913208,
      0.834428608417511,
      0.8666508197784424,
      0.8702844381332397,
      0.8594184517860413,
      0.8821704983711243,
      0.8913238048553467,
      0.8821747899055481,
      0.888237476348877,
      0.9003264904022217,
      0.9098292589187622,
      0.892098069190979,
      0.9015544652938843,
      0.9209865927696228,
      0.9199619293212891,
      0.9058177471160889,
      0.9183773994445801,
      0.9336503148078918,
      0.9245941042900085,
      0.9181166291236877,
      0.9280496835708618,
      0.9331444501876831,
      0.9176027178764343,
      0.9116494655609131,
      0.9177001714706421,
      0.9090328812599182,
      0.8932079672813416,
      0.8808475732803345,
      0.8827051520347595,
      0.8615636825561523,
      0.8471933603286743,
      0.8345683217048645,
      0.8666701316833496,
      0.8262652158737183,
      0.758223295211792,
      0.8535292148590088,
      0.8728505373001099,
      0.8680887222290039,
      0.859957218170166,
      0.8637387752532959,
      0.886537492275238,
      0.8699473142623901,
      0.871973991394043,
      0.8780598044395447,
      0.8829259276390076,
      0.8823437690734863,
      0.8969889879226685,
      0.8999374508857727,
      0.8960185647010803,
      0.9019638299942017,
      0.9093582034111023,
      0.9048317074775696,
      0.8981610536575317,
      0.9124827980995178,
      0.9160901308059692,
      0.8904721140861511,
      0.9027432203292847,
      0.9193208813667297,
      0.9076269865036011,
      0.9017311334609985,
      0.9132937788963318,
      0.9213175177574158,
      0.9159106016159058,
      0.9089863300323486,
      0.915665328502655,
      0.9129785299301147,
      0.898792564868927,
      0.8970534205436707,
      0.9031437039375305,
      0.8931276202201843,
      0.8706319332122803,
      0.8621602058410645,
      0.8638119697570801,
      0.9997488260269165,
      0.9998878240585327,
      0.9999398589134216,
      0.9998551607131958,
      0.9998131990432739,
      0.9995323419570923,
      0.9942901134490967,
      0.9944946765899658,
      0.9722976684570312,
      0.9457278251647949,
      0.9863299131393433,
      0.9994645118713379,
      0.9997517466545105,
      0.9998146295547485,
      0.9998993873596191,
      0.9998975396156311,
      0.9999129176139832,
      0.9999505281448364,
      0.9999103546142578,
      0.9999362230300903,
      0.9999645352363586,
      0.9999580979347229,
      0.9999613761901855,
      0.9999554753303528,
      0.9999021291732788,
      0.9998764395713806,
      0.9998482465744019,
      0.9996672868728638,
      0.994226336479187,
      0.99378502368927,
      0.9691489338874817,
      0.9368475079536438,
      0.9487165808677673,
      0.9254852533340454,
      0.9267470240592957,
      0.9623658061027527,
      0.9694616794586182,
      0.9905480146408081,
      0.9952963590621948,
      0.9987953305244446,
      0.9998189210891724,
      0.9997567534446716,
      0.9998235106468201,
      0.9999383091926575,
      0.9999576807022095,
      0.9999712705612183,
      0.9999462962150574,
      0.9999595880508423,
      0.9999751448631287,
      0.9999626278877258,
      0.9999658465385437,
      0.9999551177024841,
      0.9999344944953918,
      0.9997485280036926,
      0.9994737505912781,
      0.9993515610694885,
      0.9920830130577087,
      0.9902341961860657,
      0.9616388082504272,
      0.9406363368034363,
      0.9701113700866699,
      0.9560328722000122,
      0.9767444729804993,
      0.9969750046730042,
      0.9986234307289124,
      0.9998664259910583,
      0.9999703168869019,
      0.9999538064002991,
      0.999944806098938,
      0.9999807476997375,
      0.9999692440032959,
      0.9999510049819946,
      0.9999290704727173,
      0.9999542832374573,
      0.9999645352363586,
      0.9999715685844421,
      0.9999263882637024,
      0.9999303221702576,
      0.9997782707214355,
      0.9997233748435974,
      0.9964103102684021,
      0.9869561195373535,
      0.9721434712409973,
      0.9455299377441406,
      0.9567995071411133,
      0.9837335348129272,
      0.9981976747512817,
      0.9984844923019409,
      0.9892433285713196,
      0.9881599545478821,
      0.9607217311859131,
      0.9374200105667114,
      0.9686429500579834,
      0.9447453022003174,
      0.9762784838676453,
      0.9969708323478699,
      0.9996176362037659,
      0.9998919367790222,
      0.9999340772628784,
      0.9999451041221619,
      0.9999651908874512,
      0.9999164938926697,
      0.9999523162841797,
      0.999964714050293,
      0.9999617338180542,
      0.9999620914459229,
      0.999923050403595,
      0.999910831451416,
      0.9997125864028931,
      0.9960487484931946,
      0.9942399859428406,
      0.9963787198066711,
      0.9837961792945862,
      0.9902949333190918,
      0.9649596214294434,
      0.9458968639373779,
      0.9763214588165283,
      0.968431293964386,
      0.9927575588226318,
      0.9992609024047852,
      0.9998918771743774,
      0.999934196472168,
      0.9999119639396667,
      0.9999425411224365,
      0.9999355673789978,
      0.9999537467956543,
      0.9999179840087891,
      0.9999050498008728,
      0.999876081943512,
      0.9999305605888367,
      0.9999606013298035,
      0.9998966455459595,
      0.9998022317886353,
      0.9994193315505981,
      0.9992632865905762,
      0.9915065169334412,
      0.9720243215560913,
      0.9914995431900024,
      0.9770186543464661,
      0.9942253232002258,
      0.9862199425697327,
      0.9742720127105713,
      0.9931681156158447,
      0.9990390539169312,
      0.9997712969779968,
      0.9994450211524963,
      0.9995208978652954,
      0.999733030796051,
      0.9996943473815918,
      0.9996621608734131
    ],
    [
      0.8077957630157471,
      0.8355867266654968,
      0.8414145112037659,
      0.8723827600479126,
      0.8761526942253113,
      0.8658086061477661,
      0.887932300567627,
      0.896727979183197,
      0.8877569437026978,
      0.8935120105743408,
      0.9057223796844482,
      0.9145203232765198,
      0.8977035880088806,
      0.9066267013549805,
      0.9265551567077637,
      0.9249608516693115,
      0.9114481210708618,
      0.924924373626709,
      0.9405387043952942,
      0.9311274290084839,
      0.92484050989151,
      0.9369233846664429,
      0.9411253333091736,
      0.9277296662330627,
      0.9222396612167358,
      0.9278281927108765,
      0.9190877676010132,
      0.9027578830718994,
      0.8932235240936279,
      0.8939112424850464,
      0.8745666742324829,
      0.8581041097640991,
      0.8505384922027588,
      0.8779638409614563,
      0.8340774774551392,
      0.7785004377365112,
      0.8763988614082336,
      0.8851081728935242,
      0.8864040374755859,
      0.8704329133033752,
      0.8764588832855225,
      0.8966753482818604,
      0.88038170337677,
      0.880108118057251,
      0.8889752626419067,
      0.8934001326560974,
      0.8924542665481567,
      0.9064939618110657,
      0.9099360704421997,
      0.9046392440795898,
      0.9110174179077148,
      0.9190241098403931,
      0.9121841788291931,
      0.9052101969718933,
      0.919889509677887,
      0.9226458072662354,
      0.8962769508361816,
      0.9084631204605103,
      0.9251809120178223,
      0.9129399061203003,
      0.9061228036880493,
      0.9181329011917114,
      0.925308108329773,
      0.9197648763656616,
      0.9133326411247253,
      0.9203065633773804,
      0.9166021347045898,
      0.9034141302108765,
      0.9019384384155273,
      0.9069767594337463,
      0.8974786400794983,
      0.8761209845542908,
      0.8676766753196716,
      0.8683792352676392,
      0.9997485876083374,
      0.9998883008956909,
      0.9999409914016724,
      0.9998589158058167,
      0.9998246431350708,
      0.9995725154876709,
      0.9947987198829651,
      0.9950541257858276,
      0.9744141101837158,
      0.9488186836242676,
      0.9879179000854492,
      0.9995561838150024,
      0.9997767210006714,
      0.9998307824134827,
      0.9999086260795593,
      0.9999035000801086,
      0.9999167919158936,
      0.9999523758888245,
      0.9999125599861145,
      0.999937117099762,
      0.9999651312828064,
      0.999958336353302,
      0.9999615550041199,
      0.9999567270278931,
      0.9999048113822937,
      0.9998859167098999,
      0.9998665452003479,
      0.99970543384552,
      0.9947813153266907,
      0.9943357110023499,
      0.9711084365844727,
      0.9398583173751831,
      0.951638400554657,
      0.9293227791786194,
      0.9304908514022827,
      0.9651987552642822,
      0.9718160629272461,
      0.9914273023605347,
      0.9959158897399902,
      0.9989613890647888,
      0.9998356103897095,
      0.9997725486755371,
      0.9998295903205872,
      0.9999417662620544,
      0.999958872795105,
      0.9999719858169556,
      0.9999472498893738,
      0.9999602437019348,
      0.9999755620956421,
      0.999963104724884,
      0.9999663829803467,
      0.9999575614929199,
      0.9999390840530396,
      0.9997779726982117,
      0.9995829463005066,
      0.9995681047439575,
      0.9929506182670593,
      0.9910100698471069,
      0.9638417363166809,
      0.9434447288513184,
      0.9720408916473389,
      0.9585970640182495,
      0.9782794713973999,
      0.9972981214523315,
      0.9987441897392273,
      0.9998757243156433,
      0.9999717473983765,
      0.9999547004699707,
      0.9999460577964783,
      0.999981164932251,
      0.9999698996543884,
      0.9999515414237976,
      0.9999304413795471,
      0.999955415725708,
      0.9999650120735168,
      0.9999728202819824,
      0.9999319314956665,
      0.9999364018440247,
      0.9998079538345337,
      0.9997488856315613,
      0.996764063835144,
      0.9882123470306396,
      0.9746734499931335,
      0.9492743015289307,
      0.9602145552635193,
      0.9855090975761414,
      0.9984360933303833,
      0.9986911416053772,
      0.9901208877563477,
      0.9888959527015686,
      0.9630773067474365,
      0.9403446912765503,
      0.9713315963745117,
      0.9477797150611877,
      0.9778653383255005,
      0.9972559213638306,
      0.9996589422225952,
      0.9999003410339355,
      0.9999388456344604,
      0.9999465346336365,
      0.9999662041664124,
      0.9999175071716309,
      0.9999530911445618,
      0.999965250492096,
      0.9999626278877258,
      0.9999645948410034,
      0.999931812286377,
      0.9999198317527771,
      0.9997552633285522,
      0.9965935945510864,
      0.9951707720756531,
      0.9969232678413391,
      0.985480010509491,
      0.9911022186279297,
      0.9671841263771057,
      0.9487160444259644,
      0.9772627353668213,
      0.9706380367279053,
      0.9932799935340881,
      0.999356746673584,
      0.999901533126831,
      0.9999384880065918,
      0.9999200701713562,
      0.9999465942382812,
      0.9999368786811829,
      0.9999555945396423,
      0.9999226927757263,
      0.9999157190322876,
      0.9998880624771118,
      0.9999346137046814,
      0.9999638199806213,
      0.9999108910560608,
      0.9998286962509155,
      0.9995313286781311,
      0.999419093132019,
      0.9932951927185059,
      0.9755585193634033,
      0.9932496547698975,
      0.9799824357032776,
      0.994644284248352,
      0.9876606464385986,
      0.9764708280563354,
      0.9937673807144165,
      0.9991509914398193,
      0.9997984170913696,
      0.9995059370994568,
      0.9995623826980591,
      0.9997528791427612,
      0.9997133612632751,
      0.9996800422668457
    ],
    [
      0.8152678608894348,
      0.8410285711288452,
      0.847254753112793,
      0.8773939609527588,
      0.8809242248535156,
      0.8702141642570496,
      0.8918881416320801,
      0.9005879163742065,
      0.8916944265365601,
      0.8970628380775452,
      0.9091891050338745,
      0.9174097180366516,
      0.9010511040687561,
      0.9097819924354553,
      0.9296700954437256,
      0.9278955459594727,
      0.9148720502853394,
      0.9286776781082153,
      0.9430288076400757,
      0.9348061680793762,
      0.928777277469635,
      0.9417957663536072,
      0.9455782175064087,
      0.933205246925354,
      0.9293702244758606,
      0.9338369369506836,
      0.9253476858139038,
      0.9099684357643127,
      0.9031469225883484,
      0.9025453329086304,
      0.8852879405021667,
      0.8688995838165283,
      0.8628455400466919,
      0.8869670629501343,
      0.8488649129867554,
      0.8041449189186096,
      0.8918842077255249,
      0.8964507579803467,
      0.8986828327178955,
      0.8786147832870483,
      0.8864967823028564,
      0.9043184518814087,
      0.887706995010376,
      0.8874544501304626,
      0.8976260423660278,
      0.8995751142501831,
      0.8981848955154419,
      0.9134365916252136,
      0.9160259962081909,
      0.9094656705856323,
      0.9163195490837097,
      0.9249480962753296,
      0.9162518382072449,
      0.9097239971160889,
      0.924363911151886,
      0.9260836243629456,
      0.9005443453788757,
      0.9127911329269409,
      0.9286555051803589,
      0.9155297875404358,
      0.9100043773651123,
      0.9218018054962158,
      0.928273618221283,
      0.9235279560089111,
      0.917218804359436,
      0.92392897605896,
      0.9195635914802551,
      0.9076614379882812,
      0.9060900807380676,
      0.9099891185760498,
      0.9011873602867126,
      0.8810523748397827,
      0.8727688789367676,
      0.8743008375167847,
      0.9997472167015076,
      0.9998881220817566,
      0.9999420046806335,
      0.9998624920845032,
      0.9998340010643005,
      0.9996065497398376,
      0.9952362179756165,
      0.9954978823661804,
      0.9762939810752869,
      0.9516624212265015,
      0.9892404079437256,
      0.9996216893196106,
      0.9997968077659607,
      0.999843418598175,
      0.9999154210090637,
      0.9999080300331116,
      0.9999198317527771,
      0.9999538660049438,
      0.9999138116836548,
      0.9999375939369202,
      0.999965488910675,
      0.9999584555625916,
      0.9999616742134094,
      0.9999575018882751,
      0.9999065399169922,
      0.9998921751976013,
      0.999877393245697,
      0.9997298717498779,
      0.9952167868614197,
      0.9947676062583923,
      0.9727944135665894,
      0.9427008628845215,
      0.9541711807250977,
      0.9320666790008545,
      0.9336991310119629,
      0.967576801776886,
      0.9735680818557739,
      0.991990864276886,
      0.9960348606109619,
      0.9990494847297668,
      0.9998462200164795,
      0.99978107213974,
      0.9998330473899841,
      0.9999434947967529,
      0.9999595880508423,
      0.9999725222587585,
      0.9999476671218872,
      0.9999604225158691,
      0.999975860118866,
      0.9999634027481079,
      0.9999667406082153,
      0.9999586939811707,
      0.9999416470527649,
      0.9997943639755249,
      0.9996302127838135,
      0.9996013641357422,
      0.9933443665504456,
      0.9914560914039612,
      0.9656094312667847,
      0.9455884695053101,
      0.9734969139099121,
      0.9607385396957397,
      0.9795259833335876,
      0.9975259304046631,
      0.9989194273948669,
      0.9998834133148193,
      0.9999726414680481,
      0.9999555945396423,
      0.9999470710754395,
      0.9999815821647644,
      0.9999703764915466,
      0.9999521374702454,
      0.9999315738677979,
      0.9999561309814453,
      0.9999654293060303,
      0.9999733567237854,
      0.9999348521232605,
      0.9999399185180664,
      0.9998218417167664,
      0.999767541885376,
      0.9970672726631165,
      0.9891852736473083,
      0.9764223694801331,
      0.9518338441848755,
      0.9631823897361755,
      0.986656129360199,
      0.9986017346382141,
      0.9987883567810059,
      0.9906337857246399,
      0.9893083572387695,
      0.9648926854133606,
      0.9426068067550659,
      0.9727343320846558,
      0.9503759145736694,
      0.9792062044143677,
      0.9974790811538696,
      0.9996868371963501,
      0.9999058842658997,
      0.9999416470527649,
      0.9999474883079529,
      0.9999666213989258,
      0.9999180436134338,
      0.9999536275863647,
      0.9999658465385437,
      0.9999632239341736,
      0.9999656677246094,
      0.999936580657959,
      0.9999250173568726,
      0.9997799396514893,
      0.9969694018363953,
      0.9956994652748108,
      0.9972058534622192,
      0.9864140748977661,
      0.9915788769721985,
      0.9687155485153198,
      0.9506182074546814,
      0.9783863425254822,
      0.9721130132675171,
      0.9936084151268005,
      0.9994084239006042,
      0.999907374382019,
      0.999941349029541,
      0.9999251365661621,
      0.9999492168426514,
      0.9999379515647888,
      0.9999568462371826,
      0.9999258518218994,
      0.9999217987060547,
      0.9998955726623535,
      0.9999372959136963,
      0.999966025352478,
      0.9999184608459473,
      0.999843418598175,
      0.9995808601379395,
      0.9994853138923645,
      0.9939315915107727,
      0.9775910973548889,
      0.9938074946403503,
      0.9813877940177917,
      0.9950122833251953,
      0.9884331226348877,
      0.9778063893318176,
      0.9940899610519409,
      0.999198853969574,
      0.9998133182525635,
      0.9995419383049011,
      0.9995886087417603,
      0.9997653961181641,
      0.9997255206108093,
      0.9996916055679321
    ],
    [
      0.8236581087112427,
      0.8467344045639038,
      0.8527095317840576,
      0.882235586643219,
      0.8848621845245361,
      0.8746985197067261,
      0.8953965306282043,
      0.9042640924453735,
      0.8956711292266846,
      0.900460958480835,
      0.9123010039329529,
      0.9198505282402039,
      0.90418541431427,
      0.9125932455062866,
      0.932123064994812,
      0.9305267930030823,
      0.9178975820541382,
      0.9312814474105835,
      0.9455947875976562,
      0.9377793073654175,
      0.9321175217628479,
      0.9458177089691162,
      0.9500361084938049,
      0.9389709234237671,
      0.9366923570632935,
      0.9407252073287964,
      0.9341949224472046,
      0.9210759401321411,
      0.9180631637573242,
      0.9154764413833618,
      0.9037063717842102,
      0.8914317488670349,
      0.8880632519721985,
      0.9069178700447083,
      0.8822075724601746,
      0.8503509759902954,
      0.9141247272491455,
      0.9140087962150574,
      0.9157931804656982,
      0.8944940567016602,
      0.9070938229560852,
      0.9167357087135315,
      0.8992703557014465,
      0.9022946357727051,
      0.9117294549942017,
      0.9082398414611816,
      0.9059924483299255,
      0.9225502014160156,
      0.9229223728179932,
      0.9139286875724792,
      0.9209990501403809,
      0.9305217266082764,
      0.9202816486358643,
      0.9132615327835083,
      0.9281513690948486,
      0.9290997982025146,
      0.9047760963439941,
      0.9167524576187134,
      0.9315638542175293,
      0.9184811115264893,
      0.913765549659729,
      0.9249738454818726,
      0.9306163191795349,
      0.9266396760940552,
      0.9205890893936157,
      0.9265998005867004,
      0.9221101999282837,
      0.9113470911979675,
      0.908832311630249,
      0.9127236604690552,
      0.9048905968666077,
      0.8859145045280457,
      0.8778934478759766,
      0.8803011178970337,
      0.9997454881668091,
      0.9998880624771118,
      0.9999423623085022,
      0.9998648762702942,
      0.9998413324356079,
      0.9996336102485657,
      0.9956203699111938,
      0.9958316087722778,
      0.9777690172195435,
      0.9541434645652771,
      0.9901610016822815,
      0.9996620416641235,
      0.9998087286949158,
      0.9998358488082886,
      0.9999192953109741,
      0.9999105334281921,
      0.9999212026596069,
      0.9999545216560364,
      0.9999139904975891,
      0.9999372363090515,
      0.9999653697013855,
      0.9999582767486572,
      0.9999616742134094,
      0.9999580383300781,
      0.9999077916145325,
      0.9998972415924072,
      0.9998866319656372,
      0.9997503161430359,
      0.9955754280090332,
      0.995109498500824,
      0.9741442799568176,
      0.9451525211334229,
      0.9563554525375366,
      0.9348938465118408,
      0.936332106590271,
      0.9693951606750488,
      0.9749617576599121,
      0.9925565719604492,
      0.9962615370750427,
      0.9991430640220642,
      0.9998461008071899,
      0.9997898936271667,
      0.9998362064361572,
      0.9999451637268066,
      0.9999600648880005,
      0.9999727606773376,
      0.9999478459358215,
      0.9999604821205139,
      0.9999760389328003,
      0.9999634623527527,
      0.9999668002128601,
      0.9999597668647766,
      0.999943733215332,
      0.9998095035552979,
      0.999675989151001,
      0.9996341466903687,
      0.9937146306037903,
      0.9918118715286255,
      0.9672681093215942,
      0.9478747844696045,
      0.9746812582015991,
      0.9625985026359558,
      0.9806620478630066,
      0.9978054165840149,
      0.999048113822937,
      0.9998909831047058,
      0.9999738335609436,
      0.999956488609314,
      0.9999480843544006,
      0.999982476234436,
      0.9999709725379944,
      0.9999525547027588,
      0.9999317526817322,
      0.9999567866325378,
      0.9999654293060303,
      0.999973475933075,
      0.9999374151229858,
      0.9999430775642395,
      0.9998384118080139,
      0.9997866153717041,
      0.997530996799469,
      0.9901807308197021,
      0.9781606197357178,
      0.9544604420661926,
      0.9661915898323059,
      0.9878535866737366,
      0.9988272190093994,
      0.9988914132118225,
      0.9911612868309021,
      0.9897074699401855,
      0.9665228724479675,
      0.9448650479316711,
      0.9730122089385986,
      0.952782392501831,
      0.9801532030105591,
      0.9977089762687683,
      0.9997166991233826,
      0.9999110698699951,
      0.9999442100524902,
      0.9999486804008484,
      0.9999668598175049,
      0.9999182224273682,
      0.9999537467956543,
      0.9999656677246094,
      0.9999629259109497,
      0.999965488910675,
      0.9999401569366455,
      0.999929666519165,
      0.9998039603233337,
      0.997310996055603,
      0.9962314963340759,
      0.9974792003631592,
      0.987270176410675,
      0.9919379353523254,
      0.9701353311538696,
      0.9522509574890137,
      0.9794808030128479,
      0.973668098449707,
      0.9940001964569092,
      0.9994624257087708,
      0.9999126195907593,
      0.999943733215332,
      0.9999291300773621,
      0.9999510049819946,
      0.9999387860298157,
      0.9999577403068542,
      0.9999281764030457,
      0.999926745891571,
      0.999901533126831,
      0.9999390244483948,
      0.9999674558639526,
      0.9999247193336487,
      0.9998565316200256,
      0.9996167421340942,
      0.9995478391647339,
      0.994657576084137,
      0.9799271821975708,
      0.9944188594818115,
      0.9826170206069946,
      0.9952812790870667,
      0.9890888929367065,
      0.9790337085723877,
      0.9944717884063721,
      0.9992642402648926,
      0.9998262524604797,
      0.9995710849761963,
      0.9996092915534973,
      0.9997756481170654,
      0.9997349977493286,
      0.9997007846832275
    ],
    [
      0.8300271034240723,
      0.850979208946228,
      0.8575757145881653,
      0.8855695128440857,
      0.887744128704071,
      0.878248929977417,
      0.8978545069694519,
      0.9069058895111084,
      0.8986212015151978,
      0.9031788110733032,
      0.9146897792816162,
      0.9216095805168152,
      0.9069067239761353,
      0.915338397026062,
      0.9339300394058228,
      0.9327282905578613,
      0.9209476113319397,
      0.9338386654853821,
      0.9477319717407227,
      0.9403437972068787,
      0.9352319240570068,
      0.9488495588302612,
      0.9545043706893921,
      0.9448881149291992,
      0.9433720707893372,
      0.9474912881851196,
      0.9448786973953247,
      0.9333794713020325,
      0.9322595000267029,
      0.9288159012794495,
      0.9229170083999634,
      0.9147175550460815,
      0.9126131534576416,
      0.9283206462860107,
      0.9141145348548889,
      0.889264702796936,
      0.9422725439071655,
      0.9324802160263062,
      0.9372222423553467,
      0.9158546924591064,
      0.9302284121513367,
      0.9310095906257629,
      0.9138450622558594,
      0.9198395013809204,
      0.9264703989028931,
      0.9187687635421753,
      0.9154666662216187,
      0.9316346645355225,
      0.9299530386924744,
      0.9189077019691467,
      0.9253371953964233,
      0.9353026151657104,
      0.9237598180770874,
      0.9168034791946411,
      0.9311602115631104,
      0.9315948486328125,
      0.908708930015564,
      0.9202715754508972,
      0.9338839650154114,
      0.9206539392471313,
      0.917197585105896,
      0.9274680018424988,
      0.932476818561554,
      0.9290148615837097,
      0.9231164455413818,
      0.9283653497695923,
      0.9242687225341797,
      0.9145951271057129,
      0.9115740060806274,
      0.9152840971946716,
      0.9081853628158569,
      0.8901156187057495,
      0.8828181028366089,
      0.8862886428833008,
      0.9997450113296509,
      0.99988853931427,
      0.9999430775642395,
      0.9998672008514404,
      0.9998485445976257,
      0.999659538269043,
      0.9959847331047058,
      0.9961638450622559,
      0.9791861772537231,
      0.9565197229385376,
      0.9909641146659851,
      0.9996970295906067,
      0.99982088804245,
      0.9998437762260437,
      0.999923825263977,
      0.9999142289161682,
      0.9999235272407532,
      0.9999555945396423,
      0.999915361404419,
      0.9999377727508545,
      0.9999657869338989,
      0.9999584555625916,
      0.9999616146087646,
      0.9999585151672363,
      0.9999089241027832,
      0.9999014139175415,
      0.9998937249183655,
      0.9997614622116089,
      0.9959076642990112,
      0.9954490661621094,
      0.975432276725769,
      0.9475270509719849,
      0.9583677649497986,
      0.9374402761459351,
      0.9385926723480225,
      0.9708672761917114,
      0.9760802984237671,
      0.9929071664810181,
      0.9964273571968079,
      0.9991983771324158,
      0.9998524188995361,
      0.9997966885566711,
      0.9998387694358826,
      0.9999464154243469,
      0.9999605417251587,
      0.9999730587005615,
      0.999948263168335,
      0.9999606609344482,
      0.9999762177467346,
      0.9999634623527527,
      0.9999668002128601,
      0.9999604225158691,
      0.9999454617500305,
      0.9998195767402649,
      0.9997027516365051,
      0.9996539950370789,
      0.9940122365951538,
      0.992108941078186,
      0.9688296914100647,
      0.9502770304679871,
      0.9757007956504822,
      0.9640559554100037,
      0.9812667965888977,
      0.997673511505127,
      0.9991209506988525,
      0.9998948574066162,
      0.9999746680259705,
      0.9999569654464722,
      0.9999486207962036,
      0.9999828934669495,
      0.9999712109565735,
      0.999953031539917,
      0.9999322295188904,
      0.9999571442604065,
      0.9999655485153198,
      0.999973714351654,
      0.9999386668205261,
      0.9999455213546753,
      0.9998534321784973,
      0.9998024106025696,
      0.9977916479110718,
      0.9908296465873718,
      0.9795852303504944,
      0.95717453956604,
      0.9689981937408447,
      0.9886341691017151,
      0.9988022446632385,
      0.998928964138031,
      0.9915223717689514,
      0.9900714159011841,
      0.9680256247520447,
      0.9470487833023071,
      0.9739981293678284,
      0.9548423290252686,
      0.9809044599533081,
      0.9978377223014832,
      0.9997370839118958,
      0.9999145865440369,
      0.999946117401123,
      0.99994957447052,
      0.9999675154685974,
      0.9999197125434875,
      0.9999553561210632,
      0.9999661445617676,
      0.9999632835388184,
      0.9999658465385437,
      0.9999431371688843,
      0.9999331831932068,
      0.9998196363449097,
      0.9975391626358032,
      0.9965566992759705,
      0.9976799488067627,
      0.9880276322364807,
      0.9923003315925598,
      0.9714171886444092,
      0.9538901448249817,
      0.9803323745727539,
      0.9748252034187317,
      0.994233250617981,
      0.9994966387748718,
      0.9999163746833801,
      0.9999455213546753,
      0.9999326467514038,
      0.9999527335166931,
      0.9999397397041321,
      0.9999581575393677,
      0.9999293684959412,
      0.9999300241470337,
      0.9999061226844788,
      0.9999405741691589,
      0.9999686479568481,
      0.9999296069145203,
      0.9998674392700195,
      0.9996570944786072,
      0.9995987415313721,
      0.995261549949646,
      0.9818040728569031,
      0.9947765469551086,
      0.9835762977600098,
      0.9955651760101318,
      0.989631712436676,
      0.9802201390266418,
      0.9946805238723755,
      0.999306321144104,
      0.999834418296814,
      0.9995953440666199,
      0.9996262788772583,
      0.9997825622558594,
      0.9997394680976868,
      0.99970543384552
    ],
    [
      0.8361122608184814,
      0.8549003601074219,
      0.8609306812286377,
      0.889063835144043,
      0.8911146521568298,
      0.8815887570381165,
      0.8999216556549072,
      0.9092427492141724,
      0.9016450047492981,
      0.9055384397506714,
      0.9164892435073853,
      0.9232261776924133,
      0.9096919298171997,
      0.917931318283081,
      0.9356429576873779,
      0.9346473813056946,
      0.9239933490753174,
      0.9359835982322693,
      0.9491653442382812,
      0.9423272609710693,
      0.9378080368041992,
      0.9511309862136841,
      0.9569767713546753,
      0.9482631087303162,
      0.9472377300262451,
      0.9519047737121582,
      0.9510939121246338,
      0.9403601288795471,
      0.9401628375053406,
      0.9373492002487183,
      0.9331659078598022,
      0.9281095266342163,
      0.925767719745636,
      0.9400355815887451,
      0.9304061532020569,
      0.9130033254623413,
      0.9567866921424866,
      0.9432574510574341,
      0.9493688941001892,
      0.9286314249038696,
      0.9405460357666016,
      0.9385027885437012,
      0.9217810034751892,
      0.9297903180122375,
      0.9346815347671509,
      0.9252709150314331,
      0.9211819171905518,
      0.9371134042739868,
      0.9342178106307983,
      0.9226022362709045,
      0.9286859631538391,
      0.9384273886680603,
      0.9258357882499695,
      0.9197938442230225,
      0.9332894086837769,
      0.9320819973945618,
      0.9129399061203003,
      0.9238939881324768,
      0.9357329607009888,
      0.9229680299758911,
      0.9204977750778198,
      0.9300581216812134,
      0.934063196182251,
      0.9310743808746338,
      0.9254777431488037,
      0.9300418496131897,
      0.92603600025177,
      0.9174785017967224,
      0.914469838142395,
      0.9173436760902405,
      0.9108791351318359,
      0.8942416906356812,
      0.8872249722480774,
      0.8899012804031372,
      0.9997440576553345,
      0.99988853931427,
      0.9999433159828186,
      0.9998689889907837,
      0.9998536705970764,
      0.9996793866157532,
      0.9962365031242371,
      0.9964320063591003,
      0.9804011583328247,
      0.9587798118591309,
      0.9916918277740479,
      0.999730110168457,
      0.9998323917388916,
      0.999851405620575,
      0.9999276399612427,
      0.9999167919158936,
      0.9999253153800964,
      0.9999561905860901,
      0.9999158382415771,
      0.9999377727508545,
      0.9999659061431885,
      0.999958336353302,
      0.9999617338180542,
      0.999958872795105,
      0.9999095797538757,
      0.9999043941497803,
      0.99989914894104,
      0.9997763633728027,
      0.9962007403373718,
      0.995752215385437,
      0.9766071438789368,
      0.9502472877502441,
      0.9602170586585999,
      0.9398634433746338,
      0.940618634223938,
      0.9722984433174133,
      0.9774223566055298,
      0.9934220314025879,
      0.996699333190918,
      0.9992914795875549,
      0.9998610019683838,
      0.9998022317886353,
      0.9998408555984497,
      0.9999469518661499,
      0.9999605417251587,
      0.9999733567237854,
      0.9999482035636902,
      0.9999605417251587,
      0.999975860118866,
      0.9999634623527527,
      0.9999666810035706,
      0.9999608993530273,
      0.9999465942382812,
      0.9998258352279663,
      0.9997134804725647,
      0.999671220779419,
      0.9942270517349243,
      0.9923700094223022,
      0.9703752994537354,
      0.9526684880256653,
      0.9766837358474731,
      0.9653719067573547,
      0.9821978807449341,
      0.9979234337806702,
      0.9992334842681885,
      0.999900221824646,
      0.9999755024909973,
      0.9999572038650513,
      0.9999489188194275,
      0.999983012676239,
      0.9999715089797974,
      0.9999530911445618,
      0.9999324083328247,
      0.9999575614929199,
      0.9999659061431885,
      0.999973475933075,
      0.9999397993087769,
      0.9999467730522156,
      0.9998561143875122,
      0.9998090267181396,
      0.9977992177009583,
      0.9911022186279297,
      0.9808236956596375,
      0.9592164754867554,
      0.9708993434906006,
      0.9892457127571106,
      0.998835563659668,
      0.99896639585495,
      0.9917919039726257,
      0.990375816822052,
      0.9695486426353455,
      0.9493199586868286,
      0.9749475717544556,
      0.9568811655044556,
      0.9818149209022522,
      0.9979954957962036,
      0.9997568726539612,
      0.9999179840087891,
      0.9999480843544006,
      0.9999502897262573,
      0.9999678730964661,
      0.9999204277992249,
      0.9999545812606812,
      0.9999665021896362,
      0.9999635219573975,
      0.9999666213989258,
      0.999945342540741,
      0.9999352693557739,
      0.9998277425765991,
      0.9976046085357666,
      0.9966835379600525,
      0.9977589845657349,
      0.9885959625244141,
      0.9925833940505981,
      0.972538411617279,
      0.9558115601539612,
      0.9813079237937927,
      0.9760383367538452,
      0.9945344924926758,
      0.9995342493057251,
      0.9999198317527771,
      0.9999469518661499,
      0.9999353289604187,
      0.999954104423523,
      0.9999399185180664,
      0.9999586939811707,
      0.9999307990074158,
      0.999933123588562,
      0.9999096393585205,
      0.9999418258666992,
      0.9999696612358093,
      0.9999331831932068,
      0.9998753666877747,
      0.9996834397315979,
      0.999631941318512,
      0.9955109357833862,
      0.9828221797943115,
      0.9949564337730408,
      0.9841542840003967,
      0.9956916570663452,
      0.9900223016738892,
      0.9813319444656372,
      0.9949264526367188,
      0.9993424415588379,
      0.9998419284820557,
      0.9996132850646973,
      0.999636173248291,
      0.9997872114181519,
      0.9997431635856628,
      0.9997111558914185
    ],
    [
      0.8417955040931702,
      0.8589398860931396,
      0.8651682138442993,
      0.8924805521965027,
      0.8947858214378357,
      0.8855301141738892,
      0.9028099179267883,
      0.9122039675712585,
      0.905199408531189,
      0.9083235263824463,
      0.9191155433654785,
      0.9254418611526489,
      0.9129081964492798,
      0.920740008354187,
      0.9374691247940063,
      0.936498761177063,
      0.9265074133872986,
      0.937869668006897,
      0.9504489898681641,
      0.9432494640350342,
      0.9401307702064514,
      0.9529398679733276,
      0.95881587266922,
      0.9506105184555054,
      0.9499445557594299,
      0.954379141330719,
      0.9546023607254028,
      0.9445473551750183,
      0.9447227716445923,
      0.942130446434021,
      0.9394747018814087,
      0.9356674551963806,
      0.9332112073898315,
      0.9462127685546875,
      0.9393298625946045,
      0.9280856847763062,
      0.9639881253242493,
      0.9494569301605225,
      0.9560918807983398,
      0.9353058338165283,
      0.9464098811149597,
      0.9433214664459229,
      0.9268175363540649,
      0.9357312917709351,
      0.9395018815994263,
      0.9293617606163025,
      0.9252097606658936,
      0.9406023025512695,
      0.9371604919433594,
      0.9258061647415161,
      0.9315057992935181,
      0.940894603729248,
      0.9279027581214905,
      0.922322154045105,
      0.9342987537384033,
      0.9338131546974182,
      0.9161580801010132,
      0.9269616603851318,
      0.9374827146530151,
      0.9250950813293457,
      0.923607349395752,
      0.9324175119400024,
      0.9354735612869263,
      0.9330222606658936,
      0.928025484085083,
      0.9319602251052856,
      0.9277973175048828,
      0.9200038313865662,
      0.9169044494628906,
      0.919605016708374,
      0.9136333465576172,
      0.8980960249900818,
      0.8910810947418213,
      0.8931372165679932,
      0.9997396469116211,
      0.9998879432678223,
      0.9999434947967529,
      0.999870777130127,
      0.9998583197593689,
      0.9996978044509888,
      0.9964907765388489,
      0.9966700673103333,
      0.9815465211868286,
      0.9608709216117859,
      0.9923098683357239,
      0.9997559189796448,
      0.9998428821563721,
      0.9998592138290405,
      0.9999315738677979,
      0.9999194741249084,
      0.9999284148216248,
      0.9999575614929199,
      0.9999167323112488,
      0.9999381899833679,
      0.9999662041664124,
      0.9999584555625916,
      0.9999617338180542,
      0.9999591112136841,
      0.9999101161956787,
      0.9999063611030579,
      0.9998976588249207,
      0.9997850060462952,
      0.9964020848274231,
      0.9959985613822937,
      0.9776867628097534,
      0.9528008699417114,
      0.9618940353393555,
      0.9421007633209229,
      0.9427884817123413,
      0.9737399816513062,
      0.9788411259651184,
      0.993899405002594,
      0.9969589710235596,
      0.9993696212768555,
      0.9998705387115479,
      0.9998098015785217,
      0.9998438954353333,
      0.9999480843544006,
      0.9999610185623169,
      0.9999736547470093,
      0.9999487400054932,
      0.9999609589576721,
      0.9999759793281555,
      0.9999637007713318,
      0.9999668002128601,
      0.9999608397483826,
      0.9999472498893738,
      0.9998268485069275,
      0.99970942735672,
      0.999523937702179,
      0.9942551851272583,
      0.9925563335418701,
      0.9718067646026611,
      0.9549801349639893,
      0.9777712821960449,
      0.9669053554534912,
      0.9832742214202881,
      0.9981615543365479,
      0.9993362426757812,
      0.9999043941497803,
      0.999976396560669,
      0.9999576210975647,
      0.9999492764472961,
      0.9999833106994629,
      0.9999716877937317,
      0.9999534487724304,
      0.9999328851699829,
      0.9999577403068542,
      0.9999661445617676,
      0.999973714351654,
      0.9999403357505798,
      0.9999483227729797,
      0.9998615980148315,
      0.9998161792755127,
      0.9978649020195007,
      0.9914190769195557,
      0.9818373918533325,
      0.9611763954162598,
      0.9726147055625916,
      0.9897134900093079,
      0.998852014541626,
      0.9989855885505676,
      0.9919337630271912,
      0.990631639957428,
      0.9709258079528809,
      0.9516595005989075,
      0.9760486483573914,
      0.9592474699020386,
      0.982999324798584,
      0.998210608959198,
      0.9997807741165161,
      0.9999222755432129,
      0.9999498724937439,
      0.9999510049819946,
      0.9999662041664124,
      0.9999204874038696,
      0.9999547600746155,
      0.9999667406082153,
      0.9999637603759766,
      0.9999670386314392,
      0.9999472498893738,
      0.9999372959136963,
      0.9998352527618408,
      0.9976839423179626,
      0.9967657923698425,
      0.9978220462799072,
      0.9891249537467957,
      0.9928743243217468,
      0.9737434387207031,
      0.9579166173934937,
      0.9824060797691345,
      0.9775859117507935,
      0.9949745535850525,
      0.99958336353302,
      0.9999241232872009,
      0.9999486804008484,
      0.9999382495880127,
      0.9999552369117737,
      0.9999402761459351,
      0.9999591708183289,
      0.9999322295188904,
      0.9999358654022217,
      0.9999125599861145,
      0.9999430775642395,
      0.9999706149101257,
      0.9999364614486694,
      0.9998821020126343,
      0.9996938705444336,
      0.9996444582939148,
      0.9950211048126221,
      0.983257532119751,
      0.9949790835380554,
      0.9846236109733582,
      0.9957968592643738,
      0.9904277920722961,
      0.9824789762496948,
      0.9952430129051208,
      0.9993934035301208,
      0.9998508095741272,
      0.9996334314346313,
      0.9996517896652222,
      0.999794602394104,
      0.9997503161430359,
      0.9997194409370422
    ],
    [
      0.8484339118003845,
      0.8636137247085571,
      0.8707790374755859,
      0.8962427973747253,
      0.8990103006362915,
      0.889726996421814,
      0.906190037727356,
      0.9152928590774536,
      0.9086493849754333,
      0.9114218950271606,
      0.9217062592506409,
      0.927586555480957,
      0.915995717048645,
      0.9234724640846252,
      0.9390312433242798,
      0.938271164894104,
      0.9288081526756287,
      0.9397624731063843,
      0.9516868591308594,
      0.9447373747825623,
      0.9420647621154785,
      0.9545307159423828,
      0.9601032137870789,
      0.9524686336517334,
      0.9520522356033325,
      0.9561701416969299,
      0.9570382833480835,
      0.9476993680000305,
      0.9479626417160034,
      0.9453340768814087,
      0.9435498714447021,
      0.9406188726425171,
      0.9380102157592773,
      0.9497556686401367,
      0.9444000720977783,
      0.9373120069503784,
      0.9682233929634094,
      0.9538178443908691,
      0.9601562023162842,
      0.9400774240493774,
      0.950364887714386,
      0.9470155239105225,
      0.9308988451957703,
      0.9396861791610718,
      0.9427560567855835,
      0.9330797791481018,
      0.9285627603530884,
      0.9434008598327637,
      0.939641535282135,
      0.928739070892334,
      0.9337267279624939,
      0.9429514408111572,
      0.9300563335418701,
      0.9247763156890869,
      0.9362246990203857,
      0.9355586767196655,
      0.9192519187927246,
      0.9298848509788513,
      0.9390847682952881,
      0.9274071455001831,
      0.9267024397850037,
      0.9347469806671143,
      0.9370667934417725,
      0.9352021217346191,
      0.9305121898651123,
      0.9340251684188843,
      0.929664134979248,
      0.9230911731719971,
      0.9196857213973999,
      0.9220437407493591,
      0.9165414571762085,
      0.9013769030570984,
      0.8952763080596924,
      0.897801399230957,
      0.999738872051239,
      0.9998878836631775,
      0.9999437928199768,
      0.9998716711997986,
      0.9998616576194763,
      0.9997115731239319,
      0.9967241287231445,
      0.9968847632408142,
      0.9826393723487854,
      0.9629203081130981,
      0.9928751587867737,
      0.9997736811637878,
      0.9998520016670227,
      0.9998654127120972,
      0.9999344348907471,
      0.9999213814735413,
      0.9999297857284546,
      0.9999579787254333,
      0.9999171495437622,
      0.9999383687973022,
      0.9999662637710571,
      0.9999582767486572,
      0.9999615550041199,
      0.9999593496322632,
      0.9999100565910339,
      0.9999077320098877,
      0.9999056458473206,
      0.9997967481613159,
      0.9966404438018799,
      0.9962458610534668,
      0.9787642359733582,
      0.9553279280662537,
      0.9636636972427368,
      0.944456934928894,
      0.9450488090515137,
      0.9751186370849609,
      0.9800872802734375,
      0.9942554235458374,
      0.9971376061439514,
      0.9994178414344788,
      0.9998775720596313,
      0.9998158812522888,
      0.9998463988304138,
      0.9999486804008484,
      0.9999611973762512,
      0.9999737739562988,
      0.9999489188194275,
      0.9999610185623169,
      0.9999759197235107,
      0.9999637007713318,
      0.9999666810035706,
      0.999961256980896,
      0.9999480843544006,
      0.999833881855011,
      0.9997308254241943,
      0.9996188879013062,
      0.994657039642334,
      0.9928509593009949,
      0.9730690717697144,
      0.9572713375091553,
      0.978803277015686,
      0.9685186147689819,
      0.9842353463172913,
      0.998325765132904,
      0.999408483505249,
      0.9999089241027832,
      0.9999772906303406,
      0.9999580979347229,
      0.9999498724937439,
      0.9999833703041077,
      0.9999725818634033,
      0.9999539852142334,
      0.9999332427978516,
      0.9999581575393677,
      0.9999662041664124,
      0.9999737739562988,
      0.9999414682388306,
      0.9999492764472961,
      0.9998673796653748,
      0.9998233318328857,
      0.9979832172393799,
      0.9917643666267395,
      0.9826799631118774,
      0.9629074335098267,
      0.9738801717758179,
      0.990105390548706,
      0.998894989490509,
      0.9990256428718567,
      0.9922168254852295,
      0.99093097448349,
      0.9720866680145264,
      0.9543899297714233,
      0.9770482778549194,
      0.9613849520683289,
      0.9840293526649475,
      0.9983567595481873,
      0.9997994303703308,
      0.9999257922172546,
      0.9999514222145081,
      0.9999516010284424,
      0.9999682903289795,
      0.9999210238456726,
      0.9999549388885498,
      0.9999667406082153,
      0.9999638199806213,
      0.9999672174453735,
      0.9999484419822693,
      0.9999388456344604,
      0.9998424053192139,
      0.9977725744247437,
      0.9968711733818054,
      0.9978696703910828,
      0.9895417094230652,
      0.9931268692016602,
      0.9747328162193298,
      0.9599412679672241,
      0.9833446741104126,
      0.9788772463798523,
      0.9953187108039856,
      0.9996165633201599,
      0.9999275803565979,
      0.9999501705169678,
      0.9999403357505798,
      0.9999558925628662,
      0.9999404549598694,
      0.9999594688415527,
      0.9999332427978516,
      0.999937891960144,
      0.9999150633811951,
      0.9999440312385559,
      0.9999710917472839,
      0.9999387264251709,
      0.9998865127563477,
      0.9997157454490662,
      0.9996637105941772,
      0.9951756000518799,
      0.9840118288993835,
      0.9950603246688843,
      0.9850223660469055,
      0.995898962020874,
      0.9907293915748596,
      0.9834259748458862,
      0.9954693913459778,
      0.9994281530380249,
      0.9998574256896973,
      0.9996481537818909,
      0.9996637105941772,
      0.9998008608818054,
      0.9997559785842896,
      0.999727189540863
    ],
    [
      0.8535854816436768,
      0.8684651851654053,
      0.8755367994308472,
      0.8991326093673706,
      0.9018585085868835,
      0.893143355846405,
      0.9083611369132996,
      0.9175616502761841,
      0.9116560220718384,
      0.9137177467346191,
      0.9236741662025452,
      0.9290493726730347,
      0.9182287454605103,
      0.9255183935165405,
      0.9392104148864746,
      0.9394508600234985,
      0.9305642247200012,
      0.9409768581390381,
      0.95234614610672,
      0.9457259178161621,
      0.9433234930038452,
      0.9555529356002808,
      0.9609981179237366,
      0.9539592862129211,
      0.9536930322647095,
      0.9576618671417236,
      0.9590715169906616,
      0.9502251148223877,
      0.9506286382675171,
      0.948258638381958,
      0.9470353722572327,
      0.94444340467453,
      0.9417350888252258,
      0.9523606300354004,
      0.947706401348114,
      0.942920446395874,
      0.9713034629821777,
      0.9572949409484863,
      0.9632431268692017,
      0.9437054395675659,
      0.9533292055130005,
      0.9499763250350952,
      0.9342606663703918,
      0.9427960515022278,
      0.9452238082885742,
      0.9357356429100037,
      0.9311413168907166,
      0.9455009698867798,
      0.9415500164031982,
      0.9308033585548401,
      0.9352531433105469,
      0.9443854093551636,
      0.9314568638801575,
      0.9262843132019043,
      0.937594473361969,
      0.9367831945419312,
      0.9219675660133362,
      0.9320790767669678,
      0.9404326677322388,
      0.9293959736824036,
      0.9293324947357178,
      0.93668532371521,
      0.9382816553115845,
      0.9369867444038391,
      0.9323114156723022,
      0.9353195428848267,
      0.9309924840927124,
      0.925391435623169,
      0.9217385053634644,
      0.9238041043281555,
      0.9188610315322876,
      0.9038324356079102,
      0.8982320427894592,
      0.9008955955505371,
      0.9997392296791077,
      0.9998880624771118,
      0.9999439716339111,
      0.9998729825019836,
      0.9998657703399658,
      0.9997293949127197,
      0.996997058391571,
      0.9971611499786377,
      0.9838725328445435,
      0.9649168252944946,
      0.9934257864952087,
      0.9997904896736145,
      0.9998598694801331,
      0.9998718500137329,
      0.9999373555183411,
      0.9999231696128845,
      0.9999309778213501,
      0.9999586343765259,
      0.9999179840087891,
      0.9999386668205261,
      0.9999663233757019,
      0.9999583959579468,
      0.9999616146087646,
      0.9999595284461975,
      0.9999103546142578,
      0.9999092221260071,
      0.9999096393585205,
      0.9998074173927307,
      0.9968823790550232,
      0.9965136647224426,
      0.979795515537262,
      0.9574292898178101,
      0.9651410579681396,
      0.9464271068572998,
      0.9468572735786438,
      0.9761662483215332,
      0.9810950756072998,
      0.994517982006073,
      0.9972413778305054,
      0.9994426369667053,
      0.9998828768730164,
      0.9998210072517395,
      0.9998486042022705,
      0.9999496340751648,
      0.9999615550041199,
      0.9999741315841675,
      0.9999493360519409,
      0.999961256980896,
      0.9999761581420898,
      0.9999637007713318,
      0.9999666810035706,
      0.9999616146087646,
      0.999949038028717,
      0.9998404383659363,
      0.9997447729110718,
      0.999646008014679,
      0.994907796382904,
      0.9931652545928955,
      0.9741781949996948,
      0.9591529965400696,
      0.9797490239143372,
      0.9698403477668762,
      0.9849673509597778,
      0.9984395503997803,
      0.9994592666625977,
      0.9999155402183533,
      0.9999778866767883,
      0.9999584555625916,
      0.9999503493309021,
      0.999983549118042,
      0.9999723434448242,
      0.999954104423523,
      0.9999335408210754,
      0.9999586343765259,
      0.9999663829803467,
      0.9999737739562988,
      0.9999422430992126,
      0.9999501705169678,
      0.999872088432312,
      0.9998304843902588,
      0.9981293082237244,
      0.9921178221702576,
      0.983315646648407,
      0.9644280672073364,
      0.9750469923019409,
      0.9904108047485352,
      0.9989255666732788,
      0.9990473985671997,
      0.9924358129501343,
      0.9911860823631287,
      0.9730377793312073,
      0.9566962122917175,
      0.977901816368103,
      0.963222086429596,
      0.9848322868347168,
      0.998453676700592,
      0.9998142123222351,
      0.9999288320541382,
      0.9999529123306274,
      0.9999523162841797,
      0.9999687671661377,
      0.9999216794967651,
      0.9999549388885498,
      0.9999669790267944,
      0.9999641180038452,
      0.9999676942825317,
      0.9999495148658752,
      0.9999397993087769,
      0.9998475313186646,
      0.9978787302970886,
      0.9969407916069031,
      0.997890830039978,
      0.989782452583313,
      0.9932774901390076,
      0.9754717350006104,
      0.9615619778633118,
      0.984084963798523,
      0.9798738956451416,
      0.9955616593360901,
      0.9996427893638611,
      0.9999306201934814,
      0.9999515414237976,
      0.9999421238899231,
      0.9999568462371826,
      0.9999409914016724,
      0.9999600052833557,
      0.9999344944953918,
      0.9999394416809082,
      0.9999169111251831,
      0.9999451041221619,
      0.9999718070030212,
      0.9999404549598694,
      0.9998906254768372,
      0.999726414680481,
      0.9996742606163025,
      0.9950910210609436,
      0.9843807816505432,
      0.9949591159820557,
      0.9852139949798584,
      0.9959359765052795,
      0.9909482598304749,
      0.9841398596763611,
      0.9956569075584412,
      0.9994563460350037,
      0.9998632669448853,
      0.9996620416641235,
      0.9996755123138428,
      0.9998069405555725,
      0.9997618794441223,
      0.9997343420982361
    ],
    [
      0.8577860593795776,
      0.8725367188453674,
      0.879511833190918,
      0.901755154132843,
      0.9041009545326233,
      0.8962455987930298,
      0.9100377559661865,
      0.9194272756576538,
      0.9136792421340942,
      0.9158521294593811,
      0.9252519607543945,
      0.93024742603302,
      0.9201481342315674,
      0.9269769191741943,
      0.9400011301040649,
      0.9401789307594299,
      0.9319484233856201,
      0.9418814182281494,
      0.9525308609008789,
      0.9463865160942078,
      0.9442716836929321,
      0.9562543630599976,
      0.9616348147392273,
      0.9551316499710083,
      0.9551889896392822,
      0.9590084552764893,
      0.9609169363975525,
      0.9526522159576416,
      0.9530925750732422,
      0.9515203237533569,
      0.9510454535484314,
      0.947919487953186,
      0.9448292255401611,
      0.954889714717865,
      0.9508628845214844,
      0.9471036195755005,
      0.9737504720687866,
      0.9606425762176514,
      0.9660117626190186,
      0.9472560882568359,
      0.9560201168060303,
      0.9529004096984863,
      0.9373575448989868,
      0.9461314082145691,
      0.9477016925811768,
      0.9385735988616943,
      0.9340144395828247,
      0.9474267959594727,
      0.943378210067749,
      0.9327541589736938,
      0.9366279244422913,
      0.9458338022232056,
      0.9328035712242126,
      0.9278512001037598,
      0.9388890862464905,
      0.9377265572547913,
      0.924460768699646,
      0.9335495233535767,
      0.9412089586257935,
      0.9308101534843445,
      0.9310015439987183,
      0.938173770904541,
      0.9391504526138306,
      0.9383623600006104,
      0.9336786270141602,
      0.9362283945083618,
      0.9320677518844604,
      0.9270401000976562,
      0.9233996272087097,
      0.9251641035079956,
      0.9207738637924194,
      0.9058544635772705,
      0.9007415771484375,
      0.9026132822036743,
      0.9997437000274658,
      0.9998889565467834,
      0.9999446272850037,
      0.9998748302459717,
      0.9998700022697449,
      0.9997437596321106,
      0.9972274303436279,
      0.9973819255828857,
      0.9848438501358032,
      0.966598391532898,
      0.9938730001449585,
      0.9998020529747009,
      0.9998692870140076,
      0.9998763799667358,
      0.9999397993087769,
      0.9999242424964905,
      0.9999310374259949,
      0.9999589323997498,
      0.999918520450592,
      0.9999390244483948,
      0.9999666810035706,
      0.9999584555625916,
      0.9999616146087646,
      0.9999597072601318,
      0.9999108910560608,
      0.9999108910560608,
      0.9999132752418518,
      0.9998171925544739,
      0.997093141078949,
      0.9967470169067383,
      0.9807422161102295,
      0.9593100547790527,
      0.9663810729980469,
      0.9482325315475464,
      0.9485070109367371,
      0.9771142601966858,
      0.981277346611023,
      0.9947821497917175,
      0.9974067807197571,
      0.9994685649871826,
      0.9998885989189148,
      0.999826967716217,
      0.9998517632484436,
      0.9999505877494812,
      0.9999621510505676,
      0.9999744296073914,
      0.9999498128890991,
      0.9999615550041199,
      0.9999765157699585,
      0.9999639391899109,
      0.9999668598175049,
      0.9999621510505676,
      0.9999497532844543,
      0.9998458027839661,
      0.9997534155845642,
      0.9996685981750488,
      0.9950953722000122,
      0.9933820366859436,
      0.9751366376876831,
      0.9607411623001099,
      0.9804819226264954,
      0.9710381627082825,
      0.985614538192749,
      0.9985182881355286,
      0.9995058178901672,
      0.9999184608459473,
      0.9999786019325256,
      0.9999589920043945,
      0.9999508261680603,
      0.9999838471412659,
      0.9999728798866272,
      0.9999547004699707,
      0.999933123588562,
      0.9999593496322632,
      0.9999667406082153,
      0.9999738931655884,
      0.999943196773529,
      0.9999510049819946,
      0.9998759031295776,
      0.9998363852500916,
      0.9982402324676514,
      0.9924583435058594,
      0.9840313792228699,
      0.9661328196525574,
      0.9762434363365173,
      0.9908208847045898,
      0.9989598393440247,
      0.9990770220756531,
      0.9923102855682373,
      0.9914527535438538,
      0.9738142490386963,
      0.9586678743362427,
      0.9786734580993652,
      0.9646686911582947,
      0.9855154156684875,
      0.9985236525535583,
      0.9998258352279663,
      0.9999315142631531,
      0.9999544620513916,
      0.9999532699584961,
      0.9999690055847168,
      0.9999224543571472,
      0.9999552369117737,
      0.9999673366546631,
      0.9999644756317139,
      0.9999679327011108,
      0.9999504089355469,
      0.9999408721923828,
      0.999852180480957,
      0.9980143904685974,
      0.9970448613166809,
      0.9979194402694702,
      0.9901207685470581,
      0.9934803247451782,
      0.9762039184570312,
      0.9629116058349609,
      0.9846853017807007,
      0.9807440638542175,
      0.9957454800605774,
      0.9996628165245056,
      0.9999328851699829,
      0.9999522566795349,
      0.9999437928199768,
      0.9999577403068542,
      0.9999415874481201,
      0.9999605417251587,
      0.9999356865882874,
      0.9999415278434753,
      0.999919056892395,
      0.999946117401123,
      0.999972403049469,
      0.9999425411224365,
      0.9998951554298401,
      0.9997444152832031,
      0.9996911883354187,
      0.9952112436294556,
      0.985029935836792,
      0.9950801730155945,
      0.9855664372444153,
      0.9960220456123352,
      0.9913651347160339,
      0.9848474860191345,
      0.9957969188690186,
      0.9994798302650452,
      0.9998689889907837,
      0.9996756911277771,
      0.999687135219574,
      0.999812662601471,
      0.9997683167457581,
      0.9997411966323853
    ],
    [
      0.8630716800689697,
      0.8779518604278564,
      0.8841861486434937,
      0.9052618741989136,
      0.9073845744132996,
      0.9002931118011475,
      0.9123876690864563,
      0.9217273592948914,
      0.916303277015686,
      0.9185171127319336,
      0.9275494813919067,
      0.9317216277122498,
      0.9224213361740112,
      0.9288409948348999,
      0.9412306547164917,
      0.9399421811103821,
      0.9336737394332886,
      0.9431006908416748,
      0.9531403183937073,
      0.9471145868301392,
      0.9453907012939453,
      0.9570029377937317,
      0.962422251701355,
      0.9562900066375732,
      0.9565471410751343,
      0.9604246616363525,
      0.9626982808113098,
      0.9550299048423767,
      0.9553307294845581,
      0.9547964334487915,
      0.9543683528900146,
      0.9511182308197021,
      0.9479796886444092,
      0.9571175575256348,
      0.9537832736968994,
      0.9511250257492065,
      0.9759725332260132,
      0.9639376997947693,
      0.9688241481781006,
      0.9507038593292236,
      0.9584958553314209,
      0.9557237029075623,
      0.9405567646026611,
      0.9488780498504639,
      0.9499022960662842,
      0.9412298202514648,
      0.9369597434997559,
      0.9492995738983154,
      0.945032000541687,
      0.9351195096969604,
      0.9381351470947266,
      0.9473394155502319,
      0.9345378875732422,
      0.9301254153251648,
      0.9404226541519165,
      0.9387874007225037,
      0.928138017654419,
      0.9363421201705933,
      0.9423973560333252,
      0.932914137840271,
      0.9334712028503418,
      0.9398660659790039,
      0.9403840899467468,
      0.940150260925293,
      0.9355148077011108,
      0.9373788237571716,
      0.9334962368011475,
      0.9293661117553711,
      0.9254533052444458,
      0.926762580871582,
      0.9229317307472229,
      0.9084435105323792,
      0.9041909575462341,
      0.905286967754364,
      0.999739944934845,
      0.9998889565467834,
      0.9999449849128723,
      0.9998762607574463,
      0.999873697757721,
      0.9997571706771851,
      0.9974300861358643,
      0.9975959062576294,
      0.9858518242835999,
      0.9684972763061523,
      0.9943020939826965,
      0.999815821647644,
      0.9998795390129089,
      0.9998828172683716,
      0.9999426603317261,
      0.9999268054962158,
      0.999933660030365,
      0.9999600052833557,
      0.9999197125434875,
      0.999939501285553,
      0.9999668598175049,
      0.9999586939811707,
      0.9999608993530273,
      0.9999603629112244,
      0.9999114274978638,
      0.9999123811721802,
      0.9999161958694458,
      0.9998260140419006,
      0.9972994327545166,
      0.9969908595085144,
      0.9816575050354004,
      0.961286187171936,
      0.9678110480308533,
      0.9503129124641418,
      0.9503979682922363,
      0.9779521226882935,
      0.9819427728652954,
      0.9950416684150696,
      0.9975394010543823,
      0.9994696378707886,
      0.9998924732208252,
      0.99982750415802,
      0.9998528957366943,
      0.9999513626098633,
      0.9999628067016602,
      0.9999750256538391,
      0.9999504089355469,
      0.9999619126319885,
      0.9999768137931824,
      0.9999642968177795,
      0.999967098236084,
      0.9999626874923706,
      0.999950647354126,
      0.9998497366905212,
      0.9997585415840149,
      0.9996821284294128,
      0.9953010082244873,
      0.9936802983283997,
      0.9763085842132568,
      0.9626150727272034,
      0.9812060594558716,
      0.9723084568977356,
      0.9862638115882874,
      0.9985767006874084,
      0.9995421171188354,
      0.9999198317527771,
      0.9999792575836182,
      0.9999595284461975,
      0.9999514818191528,
      0.999984085559845,
      0.9999732375144958,
      0.9999550580978394,
      0.999933660030365,
      0.9999585747718811,
      0.9999671578407288,
      0.9999743103981018,
      0.9999441504478455,
      0.9999517202377319,
      0.9998791813850403,
      0.9998412132263184,
      0.9983180165290833,
      0.992744505405426,
      0.9846869707107544,
      0.9677931070327759,
      0.9774729013442993,
      0.9911141395568848,
      0.9989797472953796,
      0.9991015791893005,
      0.9925603270530701,
      0.9921013116836548,
      0.9749106168746948,
      0.961054801940918,
      0.979607105255127,
      0.9662796854972839,
      0.9861853122711182,
      0.9985721707344055,
      0.9998374581336975,
      0.9999339580535889,
      0.9999556541442871,
      0.9999532699584961,
      0.999969482421875,
      0.9999232292175293,
      0.9999555349349976,
      0.9999677538871765,
      0.9999648928642273,
      0.999968409538269,
      0.999951183795929,
      0.9999417066574097,
      0.9998534917831421,
      0.9979428648948669,
      0.9970092177391052,
      0.9978606700897217,
      0.9903252124786377,
      0.9935224652290344,
      0.976890504360199,
      0.9642983078956604,
      0.9852634072303772,
      0.9815940856933594,
      0.9959525465965271,
      0.9996801018714905,
      0.9999358654022217,
      0.999954104423523,
      0.9999460577964783,
      0.999958872795105,
      0.9999424815177917,
      0.9999613165855408,
      0.9999368190765381,
      0.99994295835495,
      0.999920666217804,
      0.9999468326568604,
      0.9999728798866272,
      0.999943733215332,
      0.9998973608016968,
      0.9997564554214478,
      0.9996967315673828,
      0.9950674772262573,
      0.985415518283844,
      0.995015025138855,
      0.9856823086738586,
      0.9959824681282043,
      0.9914869666099548,
      0.9844657182693481,
      0.9958934187889099,
      0.9995037317276001,
      0.9998739957809448,
      0.9996864795684814,
      0.999695360660553,
      0.9998164772987366,
      0.9997722506523132,
      0.9997467994689941
    ],
    [
      0.8693661689758301,
      0.8845298886299133,
      0.8900465965270996,
      0.9098801612854004,
      0.9116857051849365,
      0.9048985242843628,
      0.9157718420028687,
      0.924663245677948,
      0.9192360043525696,
      0.9215685129165649,
      0.9306744337081909,
      0.9336395859718323,
      0.9251358509063721,
      0.9316204786300659,
      0.942970871925354,
      0.9413942098617554,
      0.935629665851593,
      0.944826066493988,
      0.9539396166801453,
      0.9482691884040833,
      0.9469459652900696,
      0.9581824541091919,
      0.9632853865623474,
      0.9575328826904297,
      0.9580615758895874,
      0.9619417190551758,
      0.964430034160614,
      0.9571471214294434,
      0.9577575325965881,
      0.9580393433570862,
      0.9577161073684692,
      0.9543492794036865,
      0.9516136646270752,
      0.959898054599762,
      0.9570465087890625,
      0.9556353092193604,
      0.978430986404419,
      0.9677973985671997,
      0.9720245599746704,
      0.954518735408783,
      0.9613127708435059,
      0.9589607119560242,
      0.9442400336265564,
      0.9517488479614258,
      0.9524860382080078,
      0.9443425536155701,
      0.9403416514396667,
      0.9514666795730591,
      0.9468653798103333,
      0.938515305519104,
      0.9404743909835815,
      0.9493765234947205,
      0.9362115859985352,
      0.933455228805542,
      0.9424266219139099,
      0.9404515027999878,
      0.9333235621452332,
      0.9396068453788757,
      0.943275511264801,
      0.9355042576789856,
      0.9368327856063843,
      0.9420793056488037,
      0.9420982599258423,
      0.9427897930145264,
      0.9381051063537598,
      0.9391670227050781,
      0.9355736374855042,
      0.9324334859848022,
      0.9286733269691467,
      0.9292809963226318,
      0.9254004955291748,
      0.9119832515716553,
      0.909223735332489,
      0.9090403914451599,
      0.9997430443763733,
      0.9998895525932312,
      0.999945342540741,
      0.9998776316642761,
      0.9998775720596313,
      0.9997705221176147,
      0.9976498484611511,
      0.9978166818618774,
      0.987025260925293,
      0.9708006381988525,
      0.994733989238739,
      0.9998259544372559,
      0.9998818039894104,
      0.9998865127563477,
      0.9999446272850037,
      0.999927282333374,
      0.999933123588562,
      0.99996018409729,
      0.9999198317527771,
      0.9999396204948425,
      0.9999671578407288,
      0.9999586939811707,
      0.9999611377716064,
      0.9999599456787109,
      0.9999116063117981,
      0.9999129772186279,
      0.9999158382415771,
      0.9998360276222229,
      0.9975592494010925,
      0.9972707629203796,
      0.9828707575798035,
      0.9637202024459839,
      0.9694454073905945,
      0.9526801109313965,
      0.9525095820426941,
      0.97887122631073,
      0.9828379154205322,
      0.9953426122665405,
      0.9977209568023682,
      0.9994924068450928,
      0.999898374080658,
      0.9998374581336975,
      0.99985671043396,
      0.9999523162841797,
      0.9999633431434631,
      0.999975323677063,
      0.999951183795929,
      0.9999623894691467,
      0.9999775290489197,
      0.9999628067016602,
      0.9999660849571228,
      0.9999633431434631,
      0.9999513030052185,
      0.9998519420623779,
      0.9997521042823792,
      0.9996920228004456,
      0.9956105947494507,
      0.9940311312675476,
      0.977712094783783,
      0.964714765548706,
      0.9819444417953491,
      0.9734923243522644,
      0.9869264364242554,
      0.9986814856529236,
      0.9995933771133423,
      0.9999241828918457,
      0.9999800324440002,
      0.9999602437019348,
      0.9999523162841797,
      0.9999844431877136,
      0.999973714351654,
      0.9999558925628662,
      0.9999346137046814,
      0.999959409236908,
      0.9999673366546631,
      0.9999745488166809,
      0.9999441504478455,
      0.9999515414237976,
      0.9998796582221985,
      0.9998428821563721,
      0.9982726573944092,
      0.9929620623588562,
      0.9853300452232361,
      0.9697104692459106,
      0.9788031578063965,
      0.9913597106933594,
      0.998953640460968,
      0.9989914894104004,
      0.9927579164505005,
      0.9924793243408203,
      0.9760843515396118,
      0.963240921497345,
      0.9805190563201904,
      0.9678245186805725,
      0.9868872165679932,
      0.9986220002174377,
      0.9998490810394287,
      0.9999368190765381,
      0.999957263469696,
      0.9999541640281677,
      0.9999698996543884,
      0.9999241828918457,
      0.9999558329582214,
      0.9999682307243347,
      0.9999651908874512,
      0.9999686479568481,
      0.999951183795929,
      0.9999415874481201,
      0.9998523592948914,
      0.9978333115577698,
      0.9968055486679077,
      0.997727632522583,
      0.9904120564460754,
      0.9935583472251892,
      0.9776599407196045,
      0.9652795195579529,
      0.9856979846954346,
      0.9823642373085022,
      0.9961297512054443,
      0.9996950030326843,
      0.9999381899833679,
      0.9999552965164185,
      0.9999477863311768,
      0.9999600052833557,
      0.999943196773529,
      0.9999619126319885,
      0.9999379515647888,
      0.9999443292617798,
      0.9999220967292786,
      0.9999472498893738,
      0.9999732971191406,
      0.9999445080757141,
      0.9998984336853027,
      0.9997658133506775,
      0.9996957778930664,
      0.9945931434631348,
      0.9855295419692993,
      0.9947682619094849,
      0.9854885339736938,
      0.9958463907241821,
      0.991617739200592,
      0.9849495887756348,
      0.9959779977798462,
      0.9995369911193848,
      0.9998795986175537,
      0.9997138977050781,
      0.9997084736824036,
      0.9998113512992859,
      0.9997774362564087,
      0.999752402305603
    ],
    [
      0.8760678768157959,
      0.8905125856399536,
      0.895197868347168,
      0.9145258069038391,
      0.9157865047454834,
      0.9093202352523804,
      0.919208824634552,
      0.9275686740875244,
      0.9227211475372314,
      0.925329864025116,
      0.933842658996582,
      0.9359946250915527,
      0.9285502433776855,
      0.934751570224762,
      0.9438886046409607,
      0.9432157278060913,
      0.9384369850158691,
      0.9468978643417358,
      0.9548835754394531,
      0.949533998966217,
      0.9473568797111511,
      0.9597358107566833,
      0.964423418045044,
      0.9590582847595215,
      0.9598484635353088,
      0.9641852378845215,
      0.9667319059371948,
      0.9599498510360718,
      0.9615070819854736,
      0.9627825617790222,
      0.9619432091712952,
      0.9586533904075623,
      0.956660807132721,
      0.9638035893440247,
      0.9609249830245972,
      0.9606776833534241,
      0.9811630249023438,
      0.9724308252334595,
      0.9755821228027344,
      0.9587501287460327,
      0.9651280641555786,
      0.9627842903137207,
      0.9485293030738831,
      0.9551801681518555,
      0.9555589556694031,
      0.9476504325866699,
      0.9438170194625854,
      0.9536064863204956,
      0.9490520358085632,
      0.9422554969787598,
      0.9431407451629639,
      0.9518152475357056,
      0.93943190574646,
      0.9382688999176025,
      0.9448606967926025,
      0.9425614476203918,
      0.9395013451576233,
      0.9445742964744568,
      0.9455900192260742,
      0.9392535090446472,
      0.9412463307380676,
      0.9451249241828918,
      0.9445956945419312,
      0.9457672238349915,
      0.9409450888633728,
      0.9411414861679077,
      0.9381840229034424,
      0.9356960654258728,
      0.9318420886993408,
      0.9320595860481262,
      0.9283010363578796,
      0.9160280823707581,
      0.9147055149078369,
      0.9131529331207275,
      0.9997445344924927,
      0.9998902082443237,
      0.9999463558197021,
      0.9998792409896851,
      0.9998816847801208,
      0.9997848868370056,
      0.997868001461029,
      0.9980729818344116,
      0.9883408546447754,
      0.973402202129364,
      0.9952468276023865,
      0.9998375177383423,
      0.9998816847801208,
      0.9998916983604431,
      0.9999471306800842,
      0.9999288320541382,
      0.9999343752861023,
      0.9999609589576721,
      0.9999206066131592,
      0.9999401569366455,
      0.9999675750732422,
      0.9999579787254333,
      0.9999614953994751,
      0.9999605417251587,
      0.9999126195907593,
      0.9999147057533264,
      0.9999188780784607,
      0.9998459219932556,
      0.9978370070457458,
      0.9975622296333313,
      0.9843230843544006,
      0.9666740298271179,
      0.9710755944252014,
      0.9549140930175781,
      0.9545614123344421,
      0.9795858860015869,
      0.9836081862449646,
      0.9955539703369141,
      0.9978406429290771,
      0.9995026588439941,
      0.9999021887779236,
      0.9998462200164795,
      0.9998591542243958,
      0.9999531507492065,
      0.9999638795852661,
      0.9999757409095764,
      0.9999518394470215,
      0.9999627470970154,
      0.9999778866767883,
      0.9999632239341736,
      0.9999666213989258,
      0.9999638199806213,
      0.999951958656311,
      0.9998556971549988,
      0.9997528195381165,
      0.999701201915741,
      0.9959835410118103,
      0.9944313168525696,
      0.9794367551803589,
      0.9671574831008911,
      0.9825489521026611,
      0.9745515584945679,
      0.9875131845474243,
      0.9987557530403137,
      0.9996315240859985,
      0.9999276399612427,
      0.999980628490448,
      0.9999608993530273,
      0.9999529719352722,
      0.9999847412109375,
      0.9999740719795227,
      0.9999561309814453,
      0.9999353289604187,
      0.9999592900276184,
      0.9999678730964661,
      0.9999746680259705,
      0.9999439120292664,
      0.9999514818191528,
      0.9998805522918701,
      0.9998425245285034,
      0.9981911778450012,
      0.9931102395057678,
      0.9858915209770203,
      0.9714180827140808,
      0.9800878763198853,
      0.9915950298309326,
      0.9989334940910339,
      0.9989920854568481,
      0.9930547475814819,
      0.9926206469535828,
      0.9772931933403015,
      0.9654746055603027,
      0.9815946221351624,
      0.9695061445236206,
      0.9874729514122009,
      0.9986497759819031,
      0.999858021736145,
      0.9999390840530396,
      0.9999588131904602,
      0.9999548196792603,
      0.9999704957008362,
      0.9999251961708069,
      0.9999562501907349,
      0.9999688267707825,
      0.9999656081199646,
      0.999968945980072,
      0.9999513030052185,
      0.9999405741691589,
      0.9998475313186646,
      0.9976792931556702,
      0.9965339303016663,
      0.9975550770759583,
      0.9904434680938721,
      0.9935952425003052,
      0.9784826636314392,
      0.9667128324508667,
      0.985935389995575,
      0.9831443428993225,
      0.9962754249572754,
      0.9997017979621887,
      0.999940037727356,
      0.9999564290046692,
      0.9999494552612305,
      0.999960720539093,
      0.9999436140060425,
      0.9999594688415527,
      0.9999386668205261,
      0.9999451041221619,
      0.9999232888221741,
      0.9999478459358215,
      0.9999735951423645,
      0.9999452233314514,
      0.9999006986618042,
      0.9997714161872864,
      0.9996970891952515,
      0.9943888187408447,
      0.9857048988342285,
      0.9943395853042603,
      0.9855679869651794,
      0.9957756400108337,
      0.9917325973510742,
      0.9856281280517578,
      0.9960588812828064,
      0.9995704293251038,
      0.9998831152915955,
      0.9997180700302124,
      0.9997162818908691,
      0.999815821647644,
      0.9997831583023071,
      0.9997592568397522
    ],
    [
      0.885349452495575,
      0.898054301738739,
      0.9027785062789917,
      0.9212631583213806,
      0.9218435287475586,
      0.916049599647522,
      0.9253826141357422,
      0.932262122631073,
      0.9282455444335938,
      0.9313876032829285,
      0.9388426542282104,
      0.9399541616439819,
      0.9337990283966064,
      0.9400455951690674,
      0.94764244556427,
      0.9459603428840637,
      0.9432657957077026,
      0.9504508376121521,
      0.9573042392730713,
      0.952117383480072,
      0.9503165483474731,
      0.9626142978668213,
      0.9667788147926331,
      0.9619534015655518,
      0.9626588821411133,
      0.9675750732421875,
      0.9700170755386353,
      0.9645655155181885,
      0.9663550853729248,
      0.9679322242736816,
      0.9671396017074585,
      0.9637822508811951,
      0.9622905254364014,
      0.9682338237762451,
      0.96530681848526,
      0.9659846425056458,
      0.9842269420623779,
      0.9774104356765747,
      0.9797508120536804,
      0.9641259908676147,
      0.9697075486183167,
      0.9666919112205505,
      0.9532454013824463,
      0.9595599174499512,
      0.9592705368995667,
      0.9513797760009766,
      0.9483889937400818,
      0.9572044014930725,
      0.9522923231124878,
      0.9470715522766113,
      0.9475198984146118,
      0.9551166892051697,
      0.9435118436813354,
      0.943833589553833,
      0.9486498832702637,
      0.9459632635116577,
      0.9461418390274048,
      0.9499557018280029,
      0.9491333961486816,
      0.9444748163223267,
      0.946887195110321,
      0.9490575790405273,
      0.9480394721031189,
      0.9490876197814941,
      0.9451251029968262,
      0.9443925023078918,
      0.9417352676391602,
      0.9400387406349182,
      0.9365460872650146,
      0.9357334971427917,
      0.9324251413345337,
      0.9216089844703674,
      0.9215478897094727,
      0.9193339943885803,
      0.9997447729110718,
      0.9998903274536133,
      0.9999468922615051,
      0.9998802542686462,
      0.9998844861984253,
      0.9997961521148682,
      0.9980464577674866,
      0.9982816576957703,
      0.989599883556366,
      0.9766712784767151,
      0.9957218170166016,
      0.9998511075973511,
      0.99988853931427,
      0.9998964667320251,
      0.9999490976333618,
      0.9999302625656128,
      0.9999352693557739,
      0.9999600052833557,
      0.9999210834503174,
      0.9999404549598694,
      0.9999676942825317,
      0.999957799911499,
      0.9999614357948303,
      0.9999607801437378,
      0.9999127388000488,
      0.9999152421951294,
      0.9999184608459473,
      0.9998544454574585,
      0.9980452656745911,
      0.9977763295173645,
      0.9859384298324585,
      0.9701365232467651,
      0.9729702472686768,
      0.9580564498901367,
      0.9572559595108032,
      0.9804954528808594,
      0.9845571517944336,
      0.9957726001739502,
      0.9980008006095886,
      0.9995275139808655,
      0.999907374382019,
      0.999853253364563,
      0.9998634457588196,
      0.9999542832374573,
      0.999964714050293,
      0.9999760985374451,
      0.9999521374702454,
      0.9999629259109497,
      0.999978244304657,
      0.9999632239341736,
      0.9999665021896362,
      0.9999639391899109,
      0.999951958656311,
      0.9998509287834167,
      0.9997551441192627,
      0.9997017979621887,
      0.9963763952255249,
      0.9949833750724792,
      0.9810905456542969,
      0.9699369668960571,
      0.9832022190093994,
      0.9758589863777161,
      0.9881067872047424,
      0.9988065361976624,
      0.9996559023857117,
      0.9999303817749023,
      0.9999812841415405,
      0.9999618530273438,
      0.999954104423523,
      0.9999852180480957,
      0.9999747276306152,
      0.9999567270278931,
      0.9999357461929321,
      0.9999600052833557,
      0.9999682903289795,
      0.9999749660491943,
      0.9999443292617798,
      0.9999513030052185,
      0.9998783469200134,
      0.9998430013656616,
      0.9981520771980286,
      0.9932758212089539,
      0.9860859513282776,
      0.9722649455070496,
      0.9807440042495728,
      0.9915469884872437,
      0.9989013075828552,
      0.9990044832229614,
      0.9933773875236511,
      0.9929935336112976,
      0.9788846969604492,
      0.9678695201873779,
      0.9827847480773926,
      0.9716454148292542,
      0.9881843328475952,
      0.9986903071403503,
      0.999866247177124,
      0.9999415874481201,
      0.999960720539093,
      0.9999562501907349,
      0.9999713897705078,
      0.9999269843101501,
      0.9999566674232483,
      0.9999694228172302,
      0.9999660849571228,
      0.999969482421875,
      0.9999515414237976,
      0.9999438524246216,
      0.9998438954353333,
      0.9974627494812012,
      0.9962846636772156,
      0.9974346160888672,
      0.9904925227165222,
      0.9938085079193115,
      0.9798191785812378,
      0.9689667224884033,
      0.9861288666725159,
      0.9840734004974365,
      0.9964331388473511,
      0.9997100830078125,
      0.9999422430992126,
      0.9999576210975647,
      0.99994957447052,
      0.999961256980896,
      0.9999427199363708,
      0.999959409236908,
      0.9999392032623291,
      0.9999454617500305,
      0.9999246001243591,
      0.9999484419822693,
      0.9999738931655884,
      0.9999444484710693,
      0.9999040365219116,
      0.9997769594192505,
      0.9996851682662964,
      0.9948375225067139,
      0.9858969449996948,
      0.994046688079834,
      0.9857540130615234,
      0.9958508610725403,
      0.992119312286377,
      0.9867556095123291,
      0.9962496757507324,
      0.9996111392974854,
      0.9998889565467834,
      0.9997312426567078,
      0.9997274875640869,
      0.9998213052749634,
      0.9997898936271667,
      0.9997670650482178
    ],
    [
      0.8994501829147339,
      0.908768355846405,
      0.9149535894393921,
      0.9313997626304626,
      0.9307035207748413,
      0.9259656667709351,
      0.9357233643531799,
      0.9402011632919312,
      0.93660569190979,
      0.9407031536102295,
      0.9468077421188354,
      0.9470915794372559,
      0.9419196844100952,
      0.9490609765052795,
      0.9540756940841675,
      0.9520455598831177,
      0.9511970281600952,
      0.9562551379203796,
      0.962108850479126,
      0.9561300277709961,
      0.9557087421417236,
      0.9678379893302917,
      0.9712522029876709,
      0.9671006798744202,
      0.9677097797393799,
      0.9730640649795532,
      0.9751281142234802,
      0.9719904661178589,
      0.9733598232269287,
      0.9746463298797607,
      0.9738252758979797,
      0.9714813828468323,
      0.9698473811149597,
      0.9742541313171387,
      0.9718461632728577,
      0.9718213081359863,
      0.9873836636543274,
      0.9824694395065308,
      0.9837613105773926,
      0.9705588221549988,
      0.9755531549453735,
      0.9716590642929077,
      0.9607737064361572,
      0.9674456119537354,
      0.9660673141479492,
      0.9582149386405945,
      0.9555587768554688,
      0.9637658596038818,
      0.9577828049659729,
      0.9549137353897095,
      0.9547271728515625,
      0.9604211449623108,
      0.9501830339431763,
      0.9522761106491089,
      0.9548848271369934,
      0.9516069889068604,
      0.9543220400810242,
      0.9584560394287109,
      0.9554059505462646,
      0.9513659477233887,
      0.9545138478279114,
      0.9549219608306885,
      0.9540197849273682,
      0.9556746482849121,
      0.9520272016525269,
      0.950454592704773,
      0.9470162391662598,
      0.9460402131080627,
      0.9433667063713074,
      0.9410779476165771,
      0.9383116364479065,
      0.9290071725845337,
      0.9297277927398682,
      0.926170289516449,
      0.9997462630271912,
      0.9998915791511536,
      0.9999477863311768,
      0.9998816251754761,
      0.9998873472213745,
      0.9998091459274292,
      0.9982183575630188,
      0.9984654784202576,
      0.9910547733306885,
      0.9801763296127319,
      0.9962864518165588,
      0.9998526573181152,
      0.9998937845230103,
      0.9999014139175415,
      0.9999487996101379,
      0.9999317526817322,
      0.9999366998672485,
      0.9999608993530273,
      0.9999221563339233,
      0.9999409914016724,
      0.9999682307243347,
      0.9999582767486572,
      0.999961793422699,
      0.9999614357948303,
      0.9999138712882996,
      0.9999167919158936,
      0.999921977519989,
      0.9998432993888855,
      0.9982836842536926,
      0.9980401396751404,
      0.9878840446472168,
      0.9741636514663696,
      0.9758189916610718,
      0.9627809524536133,
      0.9622628688812256,
      0.9822744131088257,
      0.9861604571342468,
      0.9960989356040955,
      0.9982640147209167,
      0.999560534954071,
      0.999913215637207,
      0.9998607635498047,
      0.9998683929443359,
      0.9999553561210632,
      0.999965488910675,
      0.9999767541885376,
      0.999953031539917,
      0.9999633431434631,
      0.9999785423278809,
      0.9999637603759766,
      0.999966025352478,
      0.999964714050293,
      0.9999532103538513,
      0.9998506903648376,
      0.9997776746749878,
      0.9997273087501526,
      0.9969269037246704,
      0.9958490133285522,
      0.9834396243095398,
      0.973810076713562,
      0.9844042062759399,
      0.9779742360115051,
      0.9889965057373047,
      0.9988688826560974,
      0.9996761679649353,
      0.9999332427978516,
      0.9999819993972778,
      0.9999627470970154,
      0.9999550580978394,
      0.9999855160713196,
      0.9999752640724182,
      0.9999574422836304,
      0.9999378323554993,
      0.9999609589576721,
      0.9999686479568481,
      0.9999752044677734,
      0.9999454617500305,
      0.9999516010284424,
      0.9998797178268433,
      0.9998464584350586,
      0.9981769919395447,
      0.9937397241592407,
      0.9870181679725647,
      0.9743380546569824,
      0.9820864200592041,
      0.9918298125267029,
      0.9988867044448853,
      0.9990763664245605,
      0.9938966631889343,
      0.9936386942863464,
      0.9812926054000854,
      0.9715979695320129,
      0.9843801259994507,
      0.9742904901504517,
      0.9890393018722534,
      0.9987473487854004,
      0.9998730421066284,
      0.999943733215332,
      0.999962568283081,
      0.9999565482139587,
      0.9999721646308899,
      0.9999284148216248,
      0.9999570250511169,
      0.9999701976776123,
      0.9999663829803467,
      0.9999697208404541,
      0.9999518990516663,
      0.9999428987503052,
      0.999845027923584,
      0.9973593950271606,
      0.9960705041885376,
      0.9974483847618103,
      0.9909075498580933,
      0.9942772388458252,
      0.9819276928901672,
      0.972624659538269,
      0.9872747659683228,
      0.9856002330780029,
      0.9966748952865601,
      0.9997235536575317,
      0.9999444484710693,
      0.9999589920043945,
      0.9999514818191528,
      0.9999624490737915,
      0.9999439120292664,
      0.9999604225158691,
      0.9999404549598694,
      0.9999471306800842,
      0.9999265670776367,
      0.9999492764472961,
      0.9999744892120361,
      0.9999451637268066,
      0.9999083876609802,
      0.9997896552085876,
      0.9997075200080872,
      0.9956498742103577,
      0.9867236018180847,
      0.9943709373474121,
      0.9866443276405334,
      0.9960148334503174,
      0.9929543733596802,
      0.9886894226074219,
      0.9966025948524475,
      0.9996537566184998,
      0.9998965859413147,
      0.999748945236206,
      0.9997438192367554,
      0.9998295307159424,
      0.9997984766960144,
      0.9997767210006714
    ],
    [
      0.9176031947135925,
      0.9214575886726379,
      0.9305868744850159,
      0.9436694383621216,
      0.9418681859970093,
      0.9399106502532959,
      0.9491373300552368,
      0.9512149095535278,
      0.9483362436294556,
      0.9528318047523499,
      0.9575300216674805,
      0.9564126133918762,
      0.9535410404205322,
      0.9604500532150269,
      0.962851881980896,
      0.960773229598999,
      0.9606524705886841,
      0.9641513228416443,
      0.9692224860191345,
      0.96375572681427,
      0.9640758633613586,
      0.9747971892356873,
      0.9772826433181763,
      0.9734929800033569,
      0.9743938446044922,
      0.9792599678039551,
      0.9805324077606201,
      0.9787745475769043,
      0.9799081087112427,
      0.980908989906311,
      0.9802217483520508,
      0.978322446346283,
      0.9773151874542236,
      0.9801118969917297,
      0.9777011275291443,
      0.9777573943138123,
      0.9901730418205261,
      0.9864737391471863,
      0.9869747757911682,
      0.976531445980072,
      0.9811118841171265,
      0.9764349460601807,
      0.9692868590354919,
      0.9748907685279846,
      0.9735070466995239,
      0.9666971564292908,
      0.964104175567627,
      0.9717954397201538,
      0.9651141166687012,
      0.9640474319458008,
      0.9641180038452148,
      0.967807948589325,
      0.9589017033576965,
      0.9621486663818359,
      0.9647433757781982,
      0.9610612988471985,
      0.964876651763916,
      0.9700143337249756,
      0.9660664796829224,
      0.9617310762405396,
      0.9642472863197327,
      0.9649742841720581,
      0.9638650417327881,
      0.9642043709754944,
      0.9615888595581055,
      0.9597817659378052,
      0.9556259512901306,
      0.9541471600532532,
      0.9525418281555176,
      0.9492848515510559,
      0.946265459060669,
      0.9378892183303833,
      0.9398511052131653,
      0.9346321821212769,
      0.9997476935386658,
      0.9998929500579834,
      0.9999483823776245,
      0.9998824000358582,
      0.9998912811279297,
      0.99982750415802,
      0.9985693097114563,
      0.9987861514091492,
      0.9930275678634644,
      0.9846842288970947,
      0.996972918510437,
      0.9998568892478943,
      0.9998875260353088,
      0.9999048113822937,
      0.9999515414237976,
      0.9999334216117859,
      0.9999377727508545,
      0.999961793422699,
      0.9999232888221741,
      0.9999418258666992,
      0.9999687075614929,
      0.9999586343765259,
      0.9999619722366333,
      0.9999622106552124,
      0.9999148845672607,
      0.9999196529388428,
      0.9999264478683472,
      0.9998642206192017,
      0.9986544251441956,
      0.9984659552574158,
      0.9908015131950378,
      0.9802142977714539,
      0.9804010391235352,
      0.9701454043388367,
      0.9691916704177856,
      0.9849361181259155,
      0.9882907271385193,
      0.9966500997543335,
      0.9986426830291748,
      0.9996431469917297,
      0.9999253153800964,
      0.9998729228973389,
      0.9998747706413269,
      0.9999575018882751,
      0.9999666810035706,
      0.999977171421051,
      0.9999536275863647,
      0.999963641166687,
      0.9999790191650391,
      0.9999638199806213,
      0.9999651908874512,
      0.9999653697013855,
      0.9999549388885498,
      0.9998610019683838,
      0.99981689453125,
      0.999745786190033,
      0.9976521134376526,
      0.99691241979599,
      0.9869197607040405,
      0.9790424108505249,
      0.9869376420974731,
      0.9813852906227112,
      0.9904754161834717,
      0.9990134835243225,
      0.9997062683105469,
      0.999937117099762,
      0.9999829530715942,
      0.9999638795852661,
      0.999956488609314,
      0.999985933303833,
      0.9999762177467346,
      0.999957799911499,
      0.9999367594718933,
      0.9999614357948303,
      0.9999690055847168,
      0.9999753832817078,
      0.9999469518661499,
      0.9999527335166931,
      0.9998906850814819,
      0.9998587965965271,
      0.998564600944519,
      0.9946319460868835,
      0.9889181852340698,
      0.9778132438659668,
      0.9840236902236938,
      0.9928784966468811,
      0.998947262763977,
      0.9991728067398071,
      0.9948720335960388,
      0.9946087598800659,
      0.9850345849990845,
      0.977096676826477,
      0.9869594573974609,
      0.9779842495918274,
      0.9905207753181458,
      0.9988698959350586,
      0.9998846054077148,
      0.9999471306800842,
      0.9999643564224243,
      0.9999576210975647,
      0.9999730587005615,
      0.9999299645423889,
      0.9999574422836304,
      0.9999708533287048,
      0.999967098236084,
      0.9999702572822571,
      0.9999532103538513,
      0.9999439716339111,
      0.9998535513877869,
      0.9974946975708008,
      0.9964660406112671,
      0.9977158308029175,
      0.9921016693115234,
      0.9951497316360474,
      0.9854395985603333,
      0.978041410446167,
      0.9892855882644653,
      0.9879825711250305,
      0.9969871640205383,
      0.9997521042823792,
      0.9999487400054932,
      0.9999614953994751,
      0.9999548196792603,
      0.9999644756317139,
      0.9999462366104126,
      0.9999620318412781,
      0.9999419450759888,
      0.9999441504478455,
      0.9999285340309143,
      0.9999501705169678,
      0.9999750256538391,
      0.9999473690986633,
      0.9999080300331116,
      0.9998034834861755,
      0.9997309446334839,
      0.996092677116394,
      0.9881665110588074,
      0.9955000877380371,
      0.9885987639427185,
      0.9964929819107056,
      0.9943476915359497,
      0.9908913373947144,
      0.9971103072166443,
      0.9997106194496155,
      0.9999067783355713,
      0.9997710585594177,
      0.9997615814208984,
      0.9998384714126587,
      0.9998081922531128,
      0.9997880458831787
    ],
    [
      0.9352601170539856,
      0.9383624792098999,
      0.9477070569992065,
      0.9570445418357849,
      0.9553142786026001,
      0.9568818807601929,
      0.9631402492523193,
      0.964055061340332,
      0.963265061378479,
      0.9662101864814758,
      0.9694418907165527,
      0.968251645565033,
      0.9666973948478699,
      0.9718399047851562,
      0.9743762016296387,
      0.9723155498504639,
      0.9710229635238647,
      0.9744825959205627,
      0.9779844880104065,
      0.9741753339767456,
      0.9746854901313782,
      0.9818524122238159,
      0.9832347631454468,
      0.9803034663200378,
      0.9812222719192505,
      0.9850481748580933,
      0.9855009317398071,
      0.9839866161346436,
      0.9854317903518677,
      0.9862650632858276,
      0.9856635332107544,
      0.9839638471603394,
      0.9838482737541199,
      0.9861335754394531,
      0.9835065007209778,
      0.9837682843208313,
      0.992675244808197,
      0.9900347590446472,
      0.9904037714004517,
      0.9841306805610657,
      0.9871609210968018,
      0.9820649027824402,
      0.9786757230758667,
      0.9819247722625732,
      0.9806830883026123,
      0.975369393825531,
      0.9737351536750793,
      0.9796027541160583,
      0.9732275009155273,
      0.9736407995223999,
      0.975614607334137,
      0.9765874743461609,
      0.9692338705062866,
      0.9733080863952637,
      0.9757029414176941,
      0.9728696346282959,
      0.9777705073356628,
      0.9801941514015198,
      0.9770169258117676,
      0.9743912220001221,
      0.9760869145393372,
      0.9761327505111694,
      0.9756147861480713,
      0.9752187728881836,
      0.973505973815918,
      0.9721525311470032,
      0.9684301018714905,
      0.9656530618667603,
      0.963609516620636,
      0.9612408876419067,
      0.9574812650680542,
      0.9488620162010193,
      0.9506903886795044,
      0.9441738724708557,
      0.9997495412826538,
      0.9998937249183655,
      0.9999485015869141,
      0.999882698059082,
      0.9998958706855774,
      0.9998463988304138,
      0.9989410042762756,
      0.9991327524185181,
      0.9950287938117981,
      0.9890803694725037,
      0.9977999925613403,
      0.9998829960823059,
      0.9998970627784729,
      0.9999110102653503,
      0.9999556541442871,
      0.9999365210533142,
      0.9999396800994873,
      0.9999633431434631,
      0.9999256730079651,
      0.9999430775642395,
      0.9999695420265198,
      0.999959409236908,
      0.999962568283081,
      0.9999630451202393,
      0.9999163150787354,
      0.9999235272407532,
      0.9999337196350098,
      0.9998890161514282,
      0.9990348815917969,
      0.9989112615585327,
      0.993628203868866,
      0.9862585067749023,
      0.9858168959617615,
      0.9780843257904053,
      0.9777827858924866,
      0.9888290166854858,
      0.9908895492553711,
      0.9973322153091431,
      0.9989610314369202,
      0.9997472167015076,
      0.9999327063560486,
      0.9998849034309387,
      0.9998819828033447,
      0.9999601244926453,
      0.9999681711196899,
      0.9999784231185913,
      0.9999551773071289,
      0.9999645948410034,
      0.9999797940254211,
      0.9999645948410034,
      0.9999659061431885,
      0.9999665021896362,
      0.9999569654464722,
      0.9998734593391418,
      0.9998583197593689,
      0.9998051524162292,
      0.998465359210968,
      0.9980811476707458,
      0.9909605383872986,
      0.9853513836860657,
      0.9905153512954712,
      0.986208438873291,
      0.9926873445510864,
      0.9992944002151489,
      0.9997792840003967,
      0.9999425411224365,
      0.9999836683273315,
      0.9999653697013855,
      0.9999579787254333,
      0.9999867081642151,
      0.9999772906303406,
      0.9999590516090393,
      0.9999388456344604,
      0.9999628663063049,
      0.9999698996543884,
      0.9999757409095764,
      0.9999492764472961,
      0.999954879283905,
      0.9999023675918579,
      0.9998723268508911,
      0.9990245699882507,
      0.9958975315093994,
      0.991412341594696,
      0.9823885560035706,
      0.9877021312713623,
      0.9945461750030518,
      0.9991602301597595,
      0.9994140267372131,
      0.996759295463562,
      0.9964434504508972,
      0.9897072315216064,
      0.9838301539421082,
      0.9904592633247375,
      0.9834983944892883,
      0.9928135275840759,
      0.9991192817687988,
      0.9998997449874878,
      0.999948263168335,
      0.9999663829803467,
      0.9999576807022095,
      0.9999728202819824,
      0.9999327659606934,
      0.9999589920043945,
      0.9999721050262451,
      0.9999679327011108,
      0.9999709725379944,
      0.9999545812606812,
      0.9999477863311768,
      0.9998741149902344,
      0.998195230960846,
      0.9976330995559692,
      0.9983588457107544,
      0.9944116473197937,
      0.9966694116592407,
      0.9899545907974243,
      0.9846867322921753,
      0.9921308159828186,
      0.99162757396698,
      0.9977429509162903,
      0.9997968673706055,
      0.9999534487724304,
      0.9999639391899109,
      0.9999582767486572,
      0.999966561794281,
      0.9999483823776245,
      0.9999639391899109,
      0.9999442100524902,
      0.999947726726532,
      0.9999319314956665,
      0.9999518394470215,
      0.9999755620956421,
      0.999951183795929,
      0.999912679195404,
      0.9998261332511902,
      0.9997708201408386,
      0.9967219233512878,
      0.9910131096839905,
      0.9968240261077881,
      0.991729199886322,
      0.997399628162384,
      0.996059238910675,
      0.993743360042572,
      0.9978498220443726,
      0.9997822642326355,
      0.9999180436134338,
      0.9997949600219727,
      0.9997814893722534,
      0.9998496770858765,
      0.9998214840888977,
      0.9997844099998474
    ],
    [
      0.9515117406845093,
      0.957736611366272,
      0.9646766185760498,
      0.9706281423568726,
      0.970758855342865,
      0.9736003875732422,
      0.9774695634841919,
      0.9782432913780212,
      0.978147029876709,
      0.9791485667228699,
      0.9820340871810913,
      0.9818258881568909,
      0.9805951118469238,
      0.9837285876274109,
      0.9847947955131531,
      0.9838750958442688,
      0.9826600551605225,
      0.9837914705276489,
      0.985987663269043,
      0.9837132096290588,
      0.9839761257171631,
      0.9877960085868835,
      0.9884320497512817,
      0.9866567254066467,
      0.9869486093521118,
      0.9897482991218567,
      0.9898889064788818,
      0.9886730909347534,
      0.9896856546401978,
      0.9903404712677002,
      0.9900798797607422,
      0.9885145425796509,
      0.989240825176239,
      0.9907224774360657,
      0.988494336605072,
      0.989262580871582,
      0.9947633743286133,
      0.9929632544517517,
      0.9932429790496826,
      0.9901349544525146,
      0.9913814663887024,
      0.9875442385673523,
      0.9863449335098267,
      0.9881038665771484,
      0.9876766800880432,
      0.9847789406776428,
      0.9843884706497192,
      0.9868883490562439,
      0.9828372597694397,
      0.9849030375480652,
      0.9856704473495483,
      0.9854333996772766,
      0.9811033010482788,
      0.9845084547996521,
      0.9847003817558289,
      0.9832029342651367,
      0.9869613647460938,
      0.9874308705329895,
      0.98521488904953,
      0.9848354458808899,
      0.9854346513748169,
      0.9849958419799805,
      0.9847270250320435,
      0.9843050837516785,
      0.9830959439277649,
      0.9822653532028198,
      0.979693591594696,
      0.9773325324058533,
      0.9756346344947815,
      0.9730600714683533,
      0.9689457416534424,
      0.9610154032707214,
      0.9631879925727844,
      0.9545203447341919,
      0.9997515678405762,
      0.9998953342437744,
      0.9999495148658752,
      0.9998840689659119,
      0.9998972415924072,
      0.999870777130127,
      0.9993599057197571,
      0.9994712471961975,
      0.9969152808189392,
      0.9931803345680237,
      0.9987121820449829,
      0.9999153017997742,
      0.9999131560325623,
      0.9999169707298279,
      0.9999587535858154,
      0.9999374151229858,
      0.9999405145645142,
      0.9999644160270691,
      0.9999269843101501,
      0.9999439716339111,
      0.9999703764915466,
      0.99996018409729,
      0.9999634623527527,
      0.99996417760849,
      0.9999176859855652,
      0.9999278783798218,
      0.9999411702156067,
      0.9999123215675354,
      0.999438464641571,
      0.99935382604599,
      0.9962518811225891,
      0.9915874600410461,
      0.9909247159957886,
      0.9855035543441772,
      0.9859128594398499,
      0.9928639531135559,
      0.9938652515411377,
      0.9981443285942078,
      0.9992923140525818,
      0.9998195171356201,
      0.9999419450759888,
      0.9998929500579834,
      0.9998868107795715,
      0.9999620318412781,
      0.9999692440032959,
      0.9999791979789734,
      0.9999568462371826,
      0.9999655485153198,
      0.9999807476997375,
      0.9999659061431885,
      0.9999666213989258,
      0.9999676942825317,
      0.9999591708183289,
      0.9998897314071655,
      0.999891996383667,
      0.9998646378517151,
      0.9991686940193176,
      0.9990163445472717,
      0.9944396018981934,
      0.9906535744667053,
      0.994040310382843,
      0.9911832213401794,
      0.995728075504303,
      0.9996035695075989,
      0.9998545050621033,
      0.9999484419822693,
      0.9999845623970032,
      0.999966025352478,
      0.9999587535858154,
      0.9999871850013733,
      0.9999783635139465,
      0.9999603629112244,
      0.9999411702156067,
      0.9999644756317139,
      0.9999709129333496,
      0.9999762177467346,
      0.9999521970748901,
      0.9999574422836304,
      0.9999200701713562,
      0.9998956918716431,
      0.9994643330574036,
      0.9976522922515869,
      0.9948338866233826,
      0.9886999726295471,
      0.9926136136054993,
      0.9967782497406006,
      0.9995123744010925,
      0.999689519405365,
      0.9985545873641968,
      0.998177707195282,
      0.993863582611084,
      0.990012526512146,
      0.9939514398574829,
      0.9896091818809509,
      0.9956793785095215,
      0.9994938969612122,
      0.9999208450317383,
      0.9999525547027588,
      0.9999678134918213,
      0.9999579191207886,
      0.9999735951423645,
      0.9999348521232605,
      0.9999604821205139,
      0.9999731779098511,
      0.9999687075614929,
      0.9999715685844421,
      0.9999575018882751,
      0.9999488592147827,
      0.9998989105224609,
      0.9991312026977539,
      0.9989095330238342,
      0.9990774989128113,
      0.9969346523284912,
      0.9981023073196411,
      0.9941551685333252,
      0.990817666053772,
      0.9950318932533264,
      0.9951680898666382,
      0.9986250996589661,
      0.9998537302017212,
      0.9999575614929199,
      0.9999657869338989,
      0.9999613165855408,
      0.9999681711196899,
      0.9999493956565857,
      0.9999648928642273,
      0.9999454617500305,
      0.9999491572380066,
      0.9999358057975769,
      0.9999530911445618,
      0.9999770522117615,
      0.9999560713768005,
      0.9999171495437622,
      0.9998461008071899,
      0.999819815158844,
      0.9977246522903442,
      0.9945540428161621,
      0.9984258413314819,
      0.9953187108039856,
      0.9987971186637878,
      0.9979656338691711,
      0.9965887069702148,
      0.9986419677734375,
      0.9998475313186646,
      0.9999291300773621,
      0.9998229742050171,
      0.9997997879981995,
      0.9998583197593689,
      0.9998300075531006,
      0.9997969269752502
    ],
    [
      0.9656552076339722,
      0.9726499319076538,
      0.9768085479736328,
      0.9805084466934204,
      0.982129693031311,
      0.9847158789634705,
      0.9856606125831604,
      0.9861133694648743,
      0.9875443577766418,
      0.98796147108078,
      0.9884441494941711,
      0.9884995818138123,
      0.9884137511253357,
      0.9895801544189453,
      0.9897410273551941,
      0.989682137966156,
      0.9893064498901367,
      0.9893105626106262,
      0.9908397793769836,
      0.9892987608909607,
      0.9897428750991821,
      0.9925780892372131,
      0.9928938150405884,
      0.9910724759101868,
      0.991500735282898,
      0.9938099980354309,
      0.9939658641815186,
      0.9928448796272278,
      0.99397873878479,
      0.9943621754646301,
      0.9940788745880127,
      0.992748498916626,
      0.993523895740509,
      0.9939814805984497,
      0.9923959374427795,
      0.9928512573242188,
      0.9962294697761536,
      0.9949482083320618,
      0.995186984539032,
      0.9938547015190125,
      0.9940981864929199,
      0.9913484454154968,
      0.9910539388656616,
      0.9920474290847778,
      0.9920152425765991,
      0.9905626177787781,
      0.9906026124954224,
      0.9917043447494507,
      0.9894861578941345,
      0.9908833503723145,
      0.9909237623214722,
      0.9907030463218689,
      0.9879460334777832,
      0.9903648495674133,
      0.9903006553649902,
      0.9888035655021667,
      0.9913281202316284,
      0.9914065003395081,
      0.9899760484695435,
      0.9899628162384033,
      0.99044269323349,
      0.9898144006729126,
      0.989476203918457,
      0.9895310997962952,
      0.988746702671051,
      0.9876784086227417,
      0.9861409068107605,
      0.9846577644348145,
      0.9829344749450684,
      0.9805504679679871,
      0.9768683314323425,
      0.9704807996749878,
      0.9722229242324829,
      0.9628533720970154,
      0.9997530579566956,
      0.9998964667320251,
      0.999950647354126,
      0.999884843826294,
      0.999901294708252,
      0.9998885989189148,
      0.9996002912521362,
      0.9996891021728516,
      0.998329222202301,
      0.996039867401123,
      0.9992930889129639,
      0.9999365210533142,
      0.9999202489852905,
      0.9999212026596069,
      0.999960720539093,
      0.9999376535415649,
      0.9999406933784485,
      0.9999653697013855,
      0.9999284148216248,
      0.999944806098938,
      0.9999710321426392,
      0.9999610185623169,
      0.9999639391899109,
      0.9999648332595825,
      0.9999181032180786,
      0.9999299645423889,
      0.9999472498893738,
      0.9999287128448486,
      0.9997089505195618,
      0.9996830224990845,
      0.9984075427055359,
      0.9961855411529541,
      0.9949313998222351,
      0.991705060005188,
      0.9912835955619812,
      0.996221661567688,
      0.9966855645179749,
      0.9988654851913452,
      0.9994969964027405,
      0.9998663663864136,
      0.9999501705169678,
      0.9998984336853027,
      0.9998889565467834,
      0.9999629259109497,
      0.9999698996543884,
      0.9999799728393555,
      0.9999580979347229,
      0.9999663233757019,
      0.9999814033508301,
      0.9999663829803467,
      0.9999666213989258,
      0.9999681115150452,
      0.9999603033065796,
      0.9999030232429504,
      0.9999189972877502,
      0.9999035000801086,
      0.9995570778846741,
      0.9995028972625732,
      0.9972428679466248,
      0.9951692223548889,
      0.9973132014274597,
      0.9957263469696045,
      0.9981017708778381,
      0.9998122453689575,
      0.9999054670333862,
      0.9999538660049438,
      0.9999843239784241,
      0.9999658465385437,
      0.9999586343765259,
      0.9999872446060181,
      0.9999790191650391,
      0.999961256980896,
      0.9999414086341858,
      0.9999638795852661,
      0.9999709129333496,
      0.9999759793281555,
      0.9999541640281677,
      0.9999593496322632,
      0.9999367594718933,
      0.9999096393585205,
      0.9996875524520874,
      0.998909592628479,
      0.9973735809326172,
      0.9942882061004639,
      0.9965566396713257,
      0.9985559582710266,
      0.999775767326355,
      0.9998399615287781,
      0.9993816614151001,
      0.9990769624710083,
      0.9965196847915649,
      0.9946967959403992,
      0.9969719648361206,
      0.9946786165237427,
      0.9981927275657654,
      0.99977707862854,
      0.9999370574951172,
      0.9999562501907349,
      0.9999696016311646,
      0.9999580979347229,
      0.9999740123748779,
      0.9999359846115112,
      0.9999614357948303,
      0.9999741315841675,
      0.9999687671661377,
      0.9999716877937317,
      0.999960720539093,
      0.9999515414237976,
      0.9999179840087891,
      0.9996399283409119,
      0.9995856285095215,
      0.9996049404144287,
      0.9988158941268921,
      0.9989967942237854,
      0.996960461139679,
      0.9954517483711243,
      0.9974284172058105,
      0.9978607892990112,
      0.9993535280227661,
      0.9998976588249207,
      0.9999626874923706,
      0.9999672174453735,
      0.9999634623527527,
      0.9999687075614929,
      0.999950110912323,
      0.9999657869338989,
      0.9999465346336365,
      0.9999530911445618,
      0.9999393820762634,
      0.999954342842102,
      0.9999781250953674,
      0.999960720539093,
      0.9999218583106995,
      0.9998732209205627,
      0.9998670816421509,
      0.9987509846687317,
      0.9970582127571106,
      0.9993480443954468,
      0.9978300929069519,
      0.9995056390762329,
      0.9991980195045471,
      0.9984183311462402,
      0.9993016123771667,
      0.9998958706855774,
      0.9999380111694336,
      0.9998488426208496,
      0.9998170733451843,
      0.999864399433136,
      0.9998368620872498,
      0.9998065829277039
    ],
    [
      0.976280152797699,
      0.9823126792907715,
      0.9847612380981445,
      0.9861850738525391,
      0.9879760146141052,
      0.9905386567115784,
      0.9900700449943542,
      0.9902845621109009,
      0.9919731616973877,
      0.9922881126403809,
      0.9918071031570435,
      0.9917829632759094,
      0.9923647046089172,
      0.9931764602661133,
      0.9928750991821289,
      0.9928575754165649,
      0.9930269122123718,
      0.9927808046340942,
      0.994516909122467,
      0.99278724193573,
      0.9934177994728088,
      0.9958387017250061,
      0.9960229992866516,
      0.9953081607818604,
      0.9955112338066101,
      0.996786892414093,
      0.9966744184494019,
      0.9962871074676514,
      0.9968327879905701,
      0.9967160224914551,
      0.9964625239372253,
      0.9956191182136536,
      0.9959903955459595,
      0.9959965944290161,
      0.9947773218154907,
      0.9949564933776855,
      0.9970675110816956,
      0.9961761236190796,
      0.9964912533760071,
      0.9960739612579346,
      0.9959607124328613,
      0.9945526719093323,
      0.9942263960838318,
      0.9951768517494202,
      0.9949023127555847,
      0.9945555925369263,
      0.9945203065872192,
      0.9953523874282837,
      0.9936999678611755,
      0.9944432377815247,
      0.9945456385612488,
      0.9941976070404053,
      0.9920902848243713,
      0.9940664768218994,
      0.9938610792160034,
      0.9923874139785767,
      0.9943997263908386,
      0.9946352243423462,
      0.9931662678718567,
      0.9931307435035706,
      0.9941017031669617,
      0.9928215146064758,
      0.992273211479187,
      0.9925188422203064,
      0.9920176863670349,
      0.9907189607620239,
      0.9895172715187073,
      0.9888724088668823,
      0.9872373342514038,
      0.9851688146591187,
      0.9823615550994873,
      0.9783098101615906,
      0.9790429472923279,
      0.9687104821205139,
      0.9997544288635254,
      0.999897301197052,
      0.9999513626098633,
      0.999884843826294,
      0.9999033212661743,
      0.9998976588249207,
      0.9997095465660095,
      0.9997942447662354,
      0.9990960955619812,
      0.9980309009552002,
      0.999667227268219,
      0.9999525547027588,
      0.9999273419380188,
      0.9999232888221741,
      0.9999613165855408,
      0.9999369978904724,
      0.9999399781227112,
      0.9999657869338989,
      0.9999291896820068,
      0.9999454617500305,
      0.9999715089797974,
      0.9999614357948303,
      0.9999642372131348,
      0.9999651908874512,
      0.9999181032180786,
      0.9999310374259949,
      0.9999508261680603,
      0.9999381899833679,
      0.9998313188552856,
      0.9998311996459961,
      0.9993385076522827,
      0.998324453830719,
      0.9977225065231323,
      0.9960896372795105,
      0.99541175365448,
      0.9983605146408081,
      0.998410165309906,
      0.9993558526039124,
      0.9996300935745239,
      0.999899685382843,
      0.9999566674232483,
      0.9999029636383057,
      0.9998902678489685,
      0.9999634027481079,
      0.9999703168869019,
      0.9999805688858032,
      0.9999592304229736,
      0.9999668002128601,
      0.9999818801879883,
      0.9999669790267944,
      0.9999666810035706,
      0.9999686479568481,
      0.9999607801437378,
      0.9999106526374817,
      0.9999331831932068,
      0.9999235272407532,
      0.9997803568840027,
      0.9997760057449341,
      0.998778223991394,
      0.9980459809303284,
      0.9989538788795471,
      0.998271107673645,
      0.9991424679756165,
      0.999900758266449,
      0.9999305605888367,
      0.9999561309814453,
      0.9999844431877136,
      0.9999659061431885,
      0.9999587535858154,
      0.9999876022338867,
      0.9999796748161316,
      0.9999619722366333,
      0.9999426007270813,
      0.9999647736549377,
      0.999971330165863,
      0.9999759197235107,
      0.9999552965164185,
      0.9999604225158691,
      0.9999445676803589,
      0.9999163150787354,
      0.9997939467430115,
      0.999526858329773,
      0.9984921813011169,
      0.9973101019859314,
      0.9984923005104065,
      0.9993109107017517,
      0.9998776316642761,
      0.9999021887779236,
      0.9997008442878723,
      0.9995529055595398,
      0.9985216856002808,
      0.9978038668632507,
      0.9986830353736877,
      0.997753918170929,
      0.9992070198059082,
      0.9998689889907837,
      0.999947190284729,
      0.9999565482139587,
      0.9999680519104004,
      0.999957263469696,
      0.9999743700027466,
      0.9999374747276306,
      0.9999610185623169,
      0.9999745488166809,
      0.9999690055847168,
      0.9999714493751526,
      0.9999613761901855,
      0.9999525547027588,
      0.9999294877052307,
      0.9998214840888977,
      0.9998197555541992,
      0.9998081922531128,
      0.9994778037071228,
      0.9995237588882446,
      0.998786211013794,
      0.998111367225647,
      0.998890221118927,
      0.9991229176521301,
      0.999707818031311,
      0.999921977519989,
      0.9999648928642273,
      0.999966561794281,
      0.99996417760849,
      0.9999686479568481,
      0.9999505281448364,
      0.9999661445617676,
      0.9999465942382812,
      0.9999547004699707,
      0.9999408721923828,
      0.9999544620513916,
      0.9999779462814331,
      0.9999626874923706,
      0.9999244809150696,
      0.9998968243598938,
      0.9998981356620789,
      0.9993022680282593,
      0.9987514615058899,
      0.99970543384552,
      0.9990427494049072,
      0.9997813701629639,
      0.9996953010559082,
      0.9993637800216675,
      0.9996351003646851,
      0.9999222159385681,
      0.999943733215332,
      0.9998676776885986,
      0.999829113483429,
      0.9998673796653748,
      0.9998396039009094,
      0.9998135566711426
    ],
    [
      0.9797436594963074,
      0.9863038063049316,
      0.9889248013496399,
      0.9889777302742004,
      0.9909605979919434,
      0.9933562278747559,
      0.992979109287262,
      0.9928213953971863,
      0.9942625761032104,
      0.9950239658355713,
      0.9944420456886292,
      0.99447101354599,
      0.9949799180030823,
      0.9957627654075623,
      0.9958985447883606,
      0.9958673715591431,
      0.9957396388053894,
      0.9953605532646179,
      0.9966776967048645,
      0.9954973459243774,
      0.9957161545753479,
      0.9975016117095947,
      0.9975102543830872,
      0.9973117113113403,
      0.9974615573883057,
      0.998024046421051,
      0.9978402256965637,
      0.9977720379829407,
      0.9980367422103882,
      0.9977585077285767,
      0.9975345730781555,
      0.9970157742500305,
      0.9971275925636292,
      0.9968881607055664,
      0.9958213567733765,
      0.9958644509315491,
      0.9974179267883301,
      0.9967827200889587,
      0.9971573948860168,
      0.9970300793647766,
      0.9968754053115845,
      0.9961082935333252,
      0.9961915016174316,
      0.9969329833984375,
      0.9968862533569336,
      0.9971463680267334,
      0.9968902468681335,
      0.9974513649940491,
      0.9964568614959717,
      0.9970409274101257,
      0.9967790842056274,
      0.9965618848800659,
      0.9948382377624512,
      0.9962006211280823,
      0.9962364435195923,
      0.9944690465927124,
      0.9962456822395325,
      0.9965175986289978,
      0.9954968094825745,
      0.9950875639915466,
      0.9962109923362732,
      0.9950647950172424,
      0.9943206906318665,
      0.9947194457054138,
      0.9944326281547546,
      0.9928559064865112,
      0.9916538596153259,
      0.9914478063583374,
      0.9898269176483154,
      0.9877968430519104,
      0.9852791428565979,
      0.9828137755393982,
      0.9832936525344849,
      0.9720195531845093,
      0.9997511506080627,
      0.9998973608016968,
      0.9999518394470215,
      0.9998853206634521,
      0.9999047517776489,
      0.9999030232429504,
      0.9997614026069641,
      0.9998456835746765,
      0.9995123744010925,
      0.9989140033721924,
      0.9998164176940918,
      0.99996018409729,
      0.999930739402771,
      0.9999287128448486,
      0.9999616146087646,
      0.9999371767044067,
      0.9999414086341858,
      0.9999668002128601,
      0.9999305009841919,
      0.9999459385871887,
      0.9999717473983765,
      0.9999614953994751,
      0.9999645352363586,
      0.999965488910675,
      0.999918520450592,
      0.999932050704956,
      0.9999536275863647,
      0.9999440908432007,
      0.999888002872467,
      0.9998960494995117,
      0.9997025728225708,
      0.9992375373840332,
      0.9989266395568848,
      0.9980855584144592,
      0.9975312948226929,
      0.9991893768310547,
      0.9991922974586487,
      0.9995818734169006,
      0.999710738658905,
      0.9999218583106995,
      0.9999588131904602,
      0.9999063014984131,
      0.9998910427093506,
      0.9999637007713318,
      0.9999704360961914,
      0.9999809861183167,
      0.9999595880508423,
      0.999967098236084,
      0.9999821782112122,
      0.9999670386314392,
      0.9999665021896362,
      0.9999687075614929,
      0.9999608397483826,
      0.9999145865440369,
      0.9999397397041321,
      0.9999327659606934,
      0.9998698830604553,
      0.9998716115951538,
      0.9993387460708618,
      0.9990076422691345,
      0.9994596838951111,
      0.99910569190979,
      0.9995779395103455,
      0.9999346137046814,
      0.9999423623085022,
      0.9999570846557617,
      0.9999850392341614,
      0.9999657869338989,
      0.9999586343765259,
      0.9999874830245972,
      0.9999798536300659,
      0.999962329864502,
      0.9999427199363708,
      0.9999648332595825,
      0.9999710917472839,
      0.9999753832817078,
      0.9999552369117737,
      0.9999608397483826,
      0.9999491572380066,
      0.9999223351478577,
      0.9998428225517273,
      0.999727189540863,
      0.9991061091423035,
      0.9989222884178162,
      0.9992039799690247,
      0.9996188282966614,
      0.9999138116836548,
      0.9999301433563232,
      0.9998182058334351,
      0.9997616410255432,
      0.9992146492004395,
      0.9988990426063538,
      0.9992825984954834,
      0.9988935589790344,
      0.9995344877243042,
      0.999903678894043,
      0.9999539852142334,
      0.9999562501907349,
      0.9999679327011108,
      0.9999571442604065,
      0.9999747276306152,
      0.999937891960144,
      0.999962568283081,
      0.9999743103981018,
      0.9999691247940063,
      0.999970555305481,
      0.9999613165855408,
      0.9999514818191528,
      0.9999355673789978,
      0.9998884797096252,
      0.9998939037322998,
      0.999884843826294,
      0.999706506729126,
      0.9997520446777344,
      0.9993934035301208,
      0.9990638494491577,
      0.9994047284126282,
      0.9996000528335571,
      0.9998271465301514,
      0.9999333620071411,
      0.9999657273292542,
      0.999967098236084,
      0.9999645948410034,
      0.9999682307243347,
      0.9999504685401917,
      0.9999663233757019,
      0.9999465942382812,
      0.9999555945396423,
      0.999941885471344,
      0.9999544024467468,
      0.999977707862854,
      0.999965250492096,
      0.9999256730079651,
      0.9999121427536011,
      0.999916136264801,
      0.9995498657226562,
      0.9994014501571655,
      0.9998295307159424,
      0.999447762966156,
      0.9998623132705688,
      0.9998372197151184,
      0.9996777772903442,
      0.9997676014900208,
      0.9999354481697083,
      0.999946117401123,
      0.9998774528503418,
      0.9998355507850647,
      0.9998679161071777,
      0.9998385906219482,
      0.9998149275779724
    ]
  ],
  "rfd_device": "NVIDIA A30",
  "rfd_time": 66,
  "rfd_con_ref_pdb_idx": [],
  "rfd_con_hal_pdb_idx": [],
  "rfd_con_ref_idx0": [],
  "rfd_con_hal_idx0": [],
  "rfd_complex_con_ref_pdb_idx": "[('E', 6), ('E', 7), ('E', 8), ('E', 9), ('E', 10), ('E', 11), ('E', 12), ('E', 13), ('E', 14), ('E', 15), ('E', 16), ('E', 17), ('E', 18), ('E', 19), ('E', 20), ('E', 21), ('E', 22), ('E', 23), ('E', 24), ('E', 25), ('E', 26), ('E', 27), ('E', 28), ('E', 29), ('E', 30), ('E', 31), ('E', 32), ('E', 33), ('E', 34), ('E', 35), ('E', 36), ('E', 37), ('E', 38), ('E', 39), ('E', 40), ('E', 41), ('E', 42), ('E', 43), ('E', 44), ('E', 45), ('E', 46), ('E', 47), ('E', 48), ('E', 49), ('E', 50), ('E', 51), ('E', 52), ('E', 53), ('E', 54), ('E', 55), ('E', 56), ('E', 57), ('E', 58), ('E', 59), ('E', 60), ('E', 61), ('E', 62), ('E', 63), ('E', 64), ('E', 65), ('E', 66), ('E', 67), ('E', 68), ('E', 69), ('E', 70), ('E', 71), ('E', 72), ('E', 73), ('E', 74), ('E', 75), ('E', 76), ('E', 77), ('E', 78), ('E', 79), ('E', 80), ('E', 81), ('E', 82), ('E', 83), ('E', 84), ('E', 85), ('E', 86), ('E', 87), ('E', 88), ('E', 89), ('E', 90), ('E', 91), ('E', 92), ('E', 93), ('E', 94), ('E', 95), ('E', 96), ('E', 97), ('E', 98), ('E', 99), ('E', 100), ('E', 101), ('E', 102), ('E', 103), ('E', 104), ('E', 105), ('E', 106), ('E', 107), ('E', 108), ('E', 109), ('E', 110), ('E', 111), ('E', 112), ('E', 113), ('E', 114), ('E', 115), ('E', 116), ('E', 117), ('E', 118), ('E', 119), ('E', 120), ('E', 121), ('E', 122), ('E', 123), ('E', 124), ('E', 125), ('E', 126), ('E', 127), ('E', 128), ('E', 129), ('E', 130), ('E', 131), ('E', 132), ('E', 133), ('E', 134), ('E', 135), ('E', 136), ('E', 137), ('E', 138), ('E', 139), ('E', 140), ('E', 141), ('E', 142), ('E', 143), ('E', 144), ('E', 145), ('E', 146), ('E', 147), ('E', 148), ('E', 149), ('E', 150), ('E', 151), ('E', 152), ('E', 153), ('E', 154), ('E', 155)]",
  "rfd_complex_con_hal_pdb_idx": "[('B', 75), ('B', 76), ('B', 77), ('B', 78), ('B', 79), ('B', 80), ('B', 81), ('B', 82), ('B', 83), ('B', 84), ('B', 85), ('B', 86), ('B', 87), ('B', 88), ('B', 89), ('B', 90), ('B', 91), ('B', 92), ('B', 93), ('B', 94), ('B', 95), ('B', 96), ('B', 97), ('B', 98), ('B', 99), ('B', 100), ('B', 101), ('B', 102), ('B', 103), ('B', 104), ('B', 105), ('B', 106), ('B', 107), ('B', 108), ('B', 109), ('B', 110), ('B', 111), ('B', 112), ('B', 113), ('B', 114), ('B', 115), ('B', 116), ('B', 117), ('B', 118), ('B', 119), ('B', 120), ('B', 121), ('B', 122), ('B', 123), ('B', 124), ('B', 125), ('B', 126), ('B', 127), ('B', 128), ('B', 129), ('B', 130), ('B', 131), ('B', 132), ('B', 133), ('B', 134), ('B', 135), ('B', 136), ('B', 137), ('B', 138), ('B', 139), ('B', 140), ('B', 141), ('B', 142), ('B', 143), ('B', 144), ('B', 145), ('B', 146), ('B', 147), ('B', 148), ('B', 149), ('B', 150), ('B', 151), ('B', 152), ('B', 153), ('B', 154), ('B', 155), ('B', 156), ('B', 157), ('B', 158), ('B', 159), ('B', 160), ('B', 161), ('B', 162), ('B', 163), ('B', 164), ('B', 165), ('B', 166), ('B', 167), ('B', 168), ('B', 169), ('B', 170), ('B', 171), ('B', 172), ('B', 173), ('B', 174), ('B', 175), ('B', 176), ('B', 177), ('B', 178), ('B', 179), ('B', 180), ('B', 181), ('B', 182), ('B', 183), ('B', 184), ('B', 185), ('B', 186), ('B', 187), ('B', 188), ('B', 189), ('B', 190), ('B', 191), ('B', 192), ('B', 193), ('B', 194), ('B', 195), ('B', 196), ('B', 197), ('B', 198), ('B', 199), ('B', 200), ('B', 201), ('B', 202), ('B', 203), ('B', 204), ('B', 205), ('B', 206), ('B', 207), ('B', 208), ('B', 209), ('B', 210), ('B', 211), ('B', 212), ('B', 213), ('B', 214), ('B', 215), ('B', 216), ('B', 217), ('B', 218), ('B', 219), ('B', 220), ('B', 221), ('B', 222), ('B', 223), ('B', 224)]",
  "rfd_receptor_con_ref_pdb_idx": "[('E', 6), ('E', 7), ('E', 8), ('E', 9), ('E', 10), ('E', 11), ('E', 12), ('E', 13), ('E', 14), ('E', 15), ('E', 16), ('E', 17), ('E', 18), ('E', 19), ('E', 20), ('E', 21), ('E', 22), ('E', 23), ('E', 24), ('E', 25), ('E', 26), ('E', 27), ('E', 28), ('E', 29), ('E', 30), ('E', 31), ('E', 32), ('E', 33), ('E', 34), ('E', 35), ('E', 36), ('E', 37), ('E', 38), ('E', 39), ('E', 40), ('E', 41), ('E', 42), ('E', 43), ('E', 44), ('E', 45), ('E', 46), ('E', 47), ('E', 48), ('E', 49), ('E', 50), ('E', 51), ('E', 52), ('E', 53), ('E', 54), ('E', 55), ('E', 56), ('E', 57), ('E', 58), ('E', 59), ('E', 60), ('E', 61), ('E', 62), ('E', 63), ('E', 64), ('E', 65), ('E', 66), ('E', 67), ('E', 68), ('E', 69), ('E', 70), ('E', 71), ('E', 72), ('E', 73), ('E', 74), ('E', 75), ('E', 76), ('E', 77), ('E', 78), ('E', 79), ('E', 80), ('E', 81), ('E', 82), ('E', 83), ('E', 84), ('E', 85), ('E', 86), ('E', 87), ('E', 88), ('E', 89), ('E', 90), ('E', 91), ('E', 92), ('E', 93), ('E', 94), ('E', 95), ('E', 96), ('E', 97), ('E', 98), ('E', 99), ('E', 100), ('E', 101), ('E', 102), ('E', 103), ('E', 104), ('E', 105), ('E', 106), ('E', 107), ('E', 108), ('E', 109), ('E', 110), ('E', 111), ('E', 112), ('E', 113), ('E', 114), ('E', 115), ('E', 116), ('E', 117), ('E', 118), ('E', 119), ('E', 120), ('E', 121), ('E', 122), ('E', 123), ('E', 124), ('E', 125), ('E', 126), ('E', 127), ('E', 128), ('E', 129), ('E', 130), ('E', 131), ('E', 132), ('E', 133), ('E', 134), ('E', 135), ('E', 136), ('E', 137), ('E', 138), ('E', 139), ('E', 140), ('E', 141), ('E', 142), ('E', 143), ('E', 144), ('E', 145), ('E', 146), ('E', 147), ('E', 148), ('E', 149), ('E', 150), ('E', 151), ('E', 152), ('E', 153), ('E', 154), ('E', 155)]",
  "rfd_receptor_con_hal_pdb_idx": "[('B', 75), ('B', 76), ('B', 77), ('B', 78), ('B', 79), ('B', 80), ('B', 81), ('B', 82), ('B', 83), ('B', 84), ('B', 85), ('B', 86), ('B', 87), ('B', 88), ('B', 89), ('B', 90), ('B', 91), ('B', 92), ('B', 93), ('B', 94), ('B', 95), ('B', 96), ('B', 97), ('B', 98), ('B', 99), ('B', 100), ('B', 101), ('B', 102), ('B', 103), ('B', 104), ('B', 105), ('B', 106), ('B', 107), ('B', 108), ('B', 109), ('B', 110), ('B', 111), ('B', 112), ('B', 113), ('B', 114), ('B', 115), ('B', 116), ('B', 117), ('B', 118), ('B', 119), ('B', 120), ('B', 121), ('B', 122), ('B', 123), ('B', 124), ('B', 125), ('B', 126), ('B', 127), ('B', 128), ('B', 129), ('B', 130), ('B', 131), ('B', 132), ('B', 133), ('B', 134), ('B', 135), ('B', 136), ('B', 137), ('B', 138), ('B', 139), ('B', 140), ('B', 141), ('B', 142), ('B', 143), ('B', 144), ('B', 145), ('B', 146), ('B', 147), ('B', 148), ('B', 149), ('B', 150), ('B', 151), ('B', 152), ('B', 153), ('B', 154), ('B', 155), ('B', 156), ('B', 157), ('B', 158), ('B', 159), ('B', 160), ('B', 161), ('B', 162), ('B', 163), ('B', 164), ('B', 165), ('B', 166), ('B', 167), ('B', 168), ('B', 169), ('B', 170), ('B', 171), ('B', 172), ('B', 173), ('B', 174), ('B', 175), ('B', 176), ('B', 177), ('B', 178), ('B', 179), ('B', 180), ('B', 181), ('B', 182), ('B', 183), ('B', 184), ('B', 185), ('B', 186), ('B', 187), ('B', 188), ('B', 189), ('B', 190), ('B', 191), ('B', 192), ('B', 193), ('B', 194), ('B', 195), ('B', 196), ('B', 197), ('B', 198), ('B', 199), ('B', 200), ('B', 201), ('B', 202), ('B', 203), ('B', 204), ('B', 205), ('B', 206), ('B', 207), ('B', 208), ('B', 209), ('B', 210), ('B', 211), ('B', 212), ('B', 213), ('B', 214), ('B', 215), ('B', 216), ('B', 217), ('B', 218), ('B', 219), ('B', 220), ('B', 221), ('B', 222), ('B', 223), ('B', 224)]",
  "rfd_complex_con_ref_idx0": [
    0,
    1,
    2,
    3,
    4,
    5,
    6,
    7,
    8,
    9,
    10,
    11,
    12,
    13,
    14,
    15,
    16,
    17,
    18,
    19,
    20,
    21,
    22,
    23,
    24,
    25,
    26,
    27,
    28,
    29,
    30,
    31,
    32,
    33,
    34,
    35,
    36,
    37,
    38,
    39,
    40,
    41,
    42,
    43,
    44,
    45,
    46,
    47,
    48,
    49,
    50,
    51,
    52,
    53,
    54,
    55,
    56,
    57,
    58,
    59,
    60,
    61,
    62,
    63,
    64,
    65,
    66,
    67,
    68,
    69,
    70,
    71,
    72,
    73,
    74,
    75,
    76,
    77,
    78,
    79,
    80,
    81,
    82,
    83,
    84,
    85,
    86,
    87,
    88,
    89,
    90,
    91,
    92,
    93,
    94,
    95,
    96,
    97,
    98,
    99,
    100,
    101,
    102,
    103,
    104,
    105,
    106,
    107,
    108,
    109,
    110,
    111,
    112,
    113,
    114,
    115,
    116,
    117,
    118,
    119,
    120,
    121,
    122,
    123,
    124,
    125,
    126,
    127,
    128,
    129,
    130,
    131,
    132,
    133,
    134,
    135,
    136,
    137,
    138,
    139,
    140,
    141,
    142,
    143,
    144,
    145,
    146,
    147,
    148,
    149
  ],
  "rfd_complex_con_hal_idx0": [
    74,
    75,
    76,
    77,
    78,
    79,
    80,
    81,
    82,
    83,
    84,
    85,
    86,
    87,
    88,
    89,
    90,
    91,
    92,
    93,
    94,
    95,
    96,
    97,
    98,
    99,
    100,
    101,
    102,
    103,
    104,
    105,
    106,
    107,
    108,
    109,
    110,
    111,
    112,
    113,
    114,
    115,
    116,
    117,
    118,
    119,
    120,
    121,
    122,
    123,
    124,
    125,
    126,
    127,
    128,
    129,
    130,
    131,
    132,
    133,
    134,
    135,
    136,
    137,
    138,
    139,
    140,
    141,
    142,
    143,
    144,
    145,
    146,
    147,
    148,
    149,
    150,
    151,
    152,
    153,
    154,
    155,
    156,
    157,
    158,
    159,
    160,
    161,
    162,
    163,
    164,
    165,
    166,
    167,
    168,
    169,
    170,
    171,
    172,
    173,
    174,
    175,
    176,
    177,
    178,
    179,
    180,
    181,
    182,
    183,
    184,
    185,
    186,
    187,
    188,
    189,
    190,
    191,
    192,
    193,
    194,
    195,
    196,
    197,
    198,
    199,
    200,
    201,
    202,
    203,
    204,
    205,
    206,
    207,
    208,
    209,
    210,
    211,
    212,
    213,
    214,
    215,
    216,
    217,
    218,
    219,
    220,
    221,
    222,
    223
  ],
  "rfd_receptor_con_ref_idx0": [
    0,
    1,
    2,
    3,
    4,
    5,
    6,
    7,
    8,
    9,
    10,
    11,
    12,
    13,
    14,
    15,
    16,
    17,
    18,
    19,
    20,
    21,
    22,
    23,
    24,
    25,
    26,
    27,
    28,
    29,
    30,
    31,
    32,
    33,
    34,
    35,
    36,
    37,
    38,
    39,
    40,
    41,
    42,
    43,
    44,
    45,
    46,
    47,
    48,
    49,
    50,
    51,
    52,
    53,
    54,
    55,
    56,
    57,
    58,
    59,
    60,
    61,
    62,
    63,
    64,
    65,
    66,
    67,
    68,
    69,
    70,
    71,
    72,
    73,
    74,
    75,
    76,
    77,
    78,
    79,
    80,
    81,
    82,
    83,
    84,
    85,
    86,
    87,
    88,
    89,
    90,
    91,
    92,
    93,
    94,
    95,
    96,
    97,
    98,
    99,
    100,
    101,
    102,
    103,
    104,
    105,
    106,
    107,
    108,
    109,
    110,
    111,
    112,
    113,
    114,
    115,
    116,
    117,
    118,
    119,
    120,
    121,
    122,
    123,
    124,
    125,
    126,
    127,
    128,
    129,
    130,
    131,
    132,
    133,
    134,
    135,
    136,
    137,
    138,
    139,
    140,
    141,
    142,
    143,
    144,
    145,
    146,
    147,
    148,
    149
  ],
  "rfd_receptor_con_hal_idx0": [
    0,
    1,
    2,
    3,
    4,
    5,
    6,
    7,
    8,
    9,
    10,
    11,
    12,
    13,
    14,
    15,
    16,
    17,
    18,
    19,
    20,
    21,
    22,
    23,
    24,
    25,
    26,
    27,
    28,
    29,
    30,
    31,
    32,
    33,
    34,
    35,
    36,
    37,
    38,
    39,
    40,
    41,
    42,
    43,
    44,
    45,
    46,
    47,
    48,
    49,
    50,
    51,
    52,
    53,
    54,
    55,
    56,
    57,
    58,
    59,
    60,
    61,
    62,
    63,
    64,
    65,
    66,
    67,
    68,
    69,
    70,
    71,
    72,
    73,
    74,
    75,
    76,
    77,
    78,
    79,
    80,
    81,
    82,
    83,
    84,
    85,
    86,
    87,
    88,
    89,
    90,
    91,
    92,
    93,
    94,
    95,
    96,
    97,
    98,
    99,
    100,
    101,
    102,
    103,
    104,
    105,
    106,
    107,
    108,
    109,
    110,
    111,
    112,
    113,
    114,
    115,
    116,
    117,
    118,
    119,
    120,
    121,
    122,
    123,
    124,
    125,
    126,
    127,
    128,
    129,
    130,
    131,
    132,
    133,
    134,
    135,
    136,
    137,
    138,
    139,
    140,
    141,
    142,
    143,
    144,
    145,
    146,
    147,
    148,
    149
  ],
  "rfd_inpaint_str": [
    false,
    false,
    false,
    false,
    false,
    false,
    false,
    false,
    false,
    false,
    false,
    false,
    false,
    false,
    false,
    false,
    false,
    false,
    false,
    false,
    false,
    false,
    false,
    false,
    false,
    false,
    false,
    false,
    false,
    false,
    false,
    false,
    false,
    false,
    false,
    false,
    false,
    false,
    false,
    false,
    false,
    false,
    false,
    false,
    false,
    false,
    false,
    false,
    false,
    false,
    false,
    false,
    false,
    false,
    false,
    false,
    false,
    false,
    false,
    false,
    false,
    false,
    false,
    false,
    false,
    false,
    false,
    false,
    false,
    false,
    false,
    false,
    false,
    false,
    true,
    true,
    true,
    true,
    true,
    true,
    true,
    true,
    true,
    true,
    true,
    true,
    true,
    true,
    true,
    true,
    true,
    true,
    true,
    true,
    true,
    true,
    true,
    true,
    true,
    true,
    true,
    true,
    true,
    true,
    true,
    true,
    true,
    true,
    true,
    true,
    true,
    true,
    true,
    true,
    true,
    true,
    true,
    true,
    true,
    true,
    true,
    true,
    true,
    true,
    true,
    true,
    true,
    true,
    true,
    true,
    true,
    true,
    true,
    true,
    true,
    true,
    true,
    true,
    true,
    true,
    true,
    true,
    true,
    true,
    true,
    true,
    true,
    true,
    true,
    true,
    true,
    true,
    true,
    true,
    true,
    true,
    true,
    true,
    true,
    true,
    true,
    true,
    true,
    true,
    true,
    true,
    true,
    true,
    true,
    true,
    true,
    true,
    true,
    true,
    true,
    true,
    true,
    true,
    true,
    true,
    true,
    true,
    true,
    true,
    true,
    true,
    true,
    true,
    true,
    true,
    true,
    true,
    true,
    true,
    true,
    true,
    true,
    true,
    true,
    true,
    true,
    true,
    true,
    true,
    true,
    true,
    true,
    true,
    true,
    true,
    true,
    true,
    true,
    true,
    true,
    true,
    true,
    true,
    true,
    true,
    true,
    true,
    true,
    true
  ],
  "rfd_inpaint_seq": [
    false,
    false,
    false,
    false,
    false,
    false,
    false,
    false,
    false,
    false,
    false,
    false,
    false,
    false,
    false,
    false,
    false,
    false,
    false,
    false,
    false,
    false,
    false,
    false,
    false,
    false,
    false,
    false,
    false,
    false,
    false,
    false,
    false,
    false,
    false,
    false,
    false,
    false,
    false,
    false,
    false,
    false,
    false,
    false,
    false,
    false,
    false,
    false,
    false,
    false,
    false,
    false,
    false,
    false,
    false,
    false,
    false,
    false,
    false,
    false,
    false,
    false,
    false,
    false,
    false,
    false,
    false,
    false,
    false,
    false,
    false,
    false,
    false,
    false,
    true,
    true,
    true,
    true,
    true,
    true,
    true,
    true,
    true,
    true,
    true,
    true,
    true,
    true,
    true,
    true,
    true,
    true,
    true,
    true,
    true,
    true,
    true,
    true,
    true,
    true,
    true,
    true,
    true,
    true,
    true,
    true,
    true,
    true,
    true,
    true,
    true,
    true,
    true,
    true,
    true,
    true,
    true,
    true,
    true,
    true,
    true,
    true,
    true,
    true,
    true,
    true,
    true,
    true,
    true,
    true,
    true,
    true,
    true,
    true,
    true,
    true,
    true,
    true,
    true,
    true,
    true,
    true,
    true,
    true,
    true,
    true,
    true,
    true,
    true,
    true,
    true,
    true,
    true,
    true,
    true,
    true,
    true,
    true,
    true,
    true,
    true,
    true,
    true,
    true,
    true,
    true,
    true,
    true,
    true,
    true,
    true,
    true,
    true,
    true,
    true,
    true,
    true,
    true,
    true,
    true,
    true,
    true,
    true,
    true,
    true,
    true,
    true,
    true,
    true,
    true,
    true,
    true,
    true,
    true,
    true,
    true,
    true,
    true,
    true,
    true,
    true,
    true,
    true,
    true,
    true,
    true,
    true,
    true,
    true,
    true,
    true,
    true,
    true,
    true,
    true,
    true,
    true,
    true,
    true,
    true,
    true,
    true,
    true,
    true
  ],
  "rfd_sampled_mask": [
    "E6-155/0",
    "74-74"
  ],
  "rfd_mask_1d": [
    false,
    false,
    false,
    false,
    false,
    false,
    false,
    false,
    false,
    false,
    false,
    false,
    false,
    false,
    false,
    false,
    false,
    false,
    false,
    false,
    false,
    false,
    false,
    false,
    false,
    false,
    false,
    false,
    false,
    false,
    false,
    false,
    false,
    false,
    false,
    false,
    false,
    false,
    false,
    false,
    false,
    false,
    false,
    false,
    false,
    false,
    false,
    false,
    false,
    false,
    false,
    false,
    false,
    false,
    false,
    false,
    false,
    false,
    false,
    false,
    false,
    false,
    false,
    false,
    false,
    false,
    false,
    false,
    false,
    false,
    false,
    false,
    false,
    false,
    true,
    true,
    true,
    true,
    true,
    true,
    true,
    true,
    true,
    true,
    true,
    true,
    true,
    true,
    true,
    true,
    true,
    true,
    true,
    true,
    true,
    true,
    true,
    true,
    true,
    true,
    true,
    true,
    true,
    true,
    true,
    true,
    true,
    true,
    true,
    true,
    true,
    true,
    true,
    true,
    true,
    true,
    true,
    true,
    true,
    true,
    true,
    true,
    true,
    true,
    true,
    true,
    true,
    true,
    true,
    true,
    true,
    true,
    true,
    true,
    true,
    true,
    true,
    true,
    true,
    true,
    true,
    true,
    true,
    true,
    true,
    true,
    true,
    true,
    true,
    true,
    true,
    true,
    true,
    true,
    true,
    true,
    true,
    true,
    true,
    true,
    true,
    true,
    true,
    true,
    true,
    true,
    true,
    true,
    true,
    true,
    true,
    true,
    true,
    true,
    true,
    true,
    true,
    true,
    true,
    true,
    true,
    true,
    true,
    true,
    true,
    true,
    true,
    true,
    true,
    true,
    true,
    true,
    true,
    true,
    true,
    true,
    true,
    true,
    true,
    true,
    true,
    true,
    true,
    true,
    true,
    true,
    true,
    true,
    true,
    true,
    true,
    true,
    true,
    true,
    true,
    true,
    true,
    true,
    true,
    true,
    true,
    true,
    true,
    true
  ]
}
```
