## Supplementary File 1 for "ProteinDJ: a high-performance and modular protein design pipeline": fold_75.json

```
{
  "fold_id": 75,
  "rfd_config": {
    "inference": {
      "input_pdb": "4zxb_ir.pdb",
      "num_designs": 25,
      "design_startnum": 75,
      "ckpt_override_path": null,
      "symmetry": null,
      "recenter": true,
      "radius": 10.0,
      "model_only_neighbors": false,
      "output_prefix": "./rfd_results/fold",
      "write_trajectory": false,
      "scaffold_guided": false,
      "model_runner": "SelfConditioning",
      "cautious": true,
      "align_motif": true,
      "symmetric_self_cond": true,
      "final_step": 1,
      "deterministic": false,
      "trb_save_ckpt_path": "/app/RFdiffusion/models/Complex_base_ckpt.pt",
      "schedule_directory_path": "/app/RFdiffusion/schedules",
      "model_directory_path": "/app/RFdiffusion/models"
    },
    "contigmap": {
      "contigs": [
        "E6-155/0 50-100"
      ],
      "inpaint_seq": null,
      "inpaint_str": null,
      "inpaint_str_helix": null,
      "inpaint_str_strand": null,
      "inpaint_str_loop": null,
      "provide_seq": null,
      "length": null
    },
    "model": {
      "n_extra_block": 4,
      "n_main_block": 32,
      "n_ref_block": 4,
      "d_msa": 256,
      "d_msa_full": 64,
      "d_pair": 128,
      "d_templ": 64,
      "n_head_msa": 8,
      "n_head_pair": 4,
      "n_head_templ": 4,
      "d_hidden": 32,
      "d_hidden_templ": 32,
      "p_drop": 0.15,
      "SE3_param_full": {
        "num_layers": 1,
        "num_channels": 32,
        "num_degrees": 2,
        "n_heads": 4,
        "div": 4,
        "l0_in_features": 8,
        "l0_out_features": 8,
        "l1_in_features": 3,
        "l1_out_features": 2,
        "num_edge_features": 32
      },
      "SE3_param_topk": {
        "num_layers": 1,
        "num_channels": 32,
        "num_degrees": 2,
        "n_heads": 4,
        "div": 4,
        "l0_in_features": 64,
        "l0_out_features": 64,
        "l1_in_features": 3,
        "l1_out_features": 2,
        "num_edge_features": 64
      },
      "freeze_track_motif": false,
      "use_motif_timestep": true
    },
    "diffuser": {
      "T": 50,
      "b_0": 0.01,
      "b_T": 0.07,
      "schedule_type": "linear",
      "so3_type": "igso3",
      "crd_scale": 0.25,
      "partial_T": null,
      "so3_schedule_type": "linear",
      "min_b": 1.5,
      "max_b": 2.5,
      "min_sigma": 0.02,
      "max_sigma": 1.5
    },
    "denoiser": {
      "noise_scale_ca": 0,
      "final_noise_scale_ca": 1,
      "ca_noise_schedule_type": "constant",
      "noise_scale_frame": 0,
      "final_noise_scale_frame": 1,
      "frame_noise_schedule_type": "constant"
    },
    "ppi": {
      "hotspot_res": [
        "E64",
        "E88",
        "E96"
      ]
    },
    "potentials": {
      "guiding_potentials": null,
      "guide_scale": 10,
      "guide_decay": "constant",
      "olig_inter_all": null,
      "olig_intra_all": null,
      "olig_custom_contact": null,
      "substrate": null
    },
    "contig_settings": {
      "ref_idx": null,
      "hal_idx": null,
      "idx_rf": null,
      "inpaint_seq_tensor": null
    },
    "preprocess": {
      "sidechain_input": false,
      "motif_sidechain_input": true,
      "d_t1d": 24,
      "d_t2d": 44,
      "prob_self_cond": 0.5,
      "str_self_cond": true,
      "predict_previous": false
    },
    "logging": {
      "inputs": false
    },
    "scaffoldguided": {
      "scaffoldguided": false,
      "target_pdb": false,
      "target_path": null,
      "scaffold_list": null,
      "scaffold_dir": null,
      "sampled_insertion": 0,
      "sampled_N": 0,
      "sampled_C": 0,
      "ss_mask": 0,
      "systematic": false,
      "target_ss": null,
      "target_adj": null,
      "mask_loops": true,
      "contig_crop": null
    }
  },
  "rfd_plddt": [
    [
      0.0954701155424118,
      0.09856368601322174,
      0.09039813280105591,
      0.08896695077419281,
      0.08695890009403229,
      0.08233831077814102,
      0.07528652995824814,
      0.07181812077760696,
      0.07041165232658386,
      0.07091664522886276,
      0.0681350827217102,
      0.06566903740167618,
      0.06351017206907272,
      0.06121505796909332,
      0.05882066860795021,
      0.05913932994008064,
      0.05809461325407028,
      0.05582959204912186,
      0.059099018573760986,
      0.060154374688863754,
      0.061217885464429855,
      0.063858762383461,
      0.064532570540905,
      0.06472562998533249,
      0.06515426188707352,
      0.06407235562801361,
      0.06538553535938263,
      0.06544316560029984,
      0.06456291675567627,
      0.06349340081214905,
      0.06236115097999573,
      0.06571391969919205,
      0.06448359042406082,
      0.06433434039354324,
      0.06545791029930115,
      0.06391993165016174,
      0.06461241841316223,
      0.06346395611763,
      0.062139883637428284,
      0.05800357088446617,
      0.057572171092033386,
      0.05371985584497452,
      0.052115995436906815,
      0.052401863038539886,
      0.053102120757102966,
      0.0521295964717865,
      0.052009835839271545,
      0.058778733015060425,
      0.05849376693367958,
      0.05784033238887787,
      0.058761294931173325,
      0.061420977115631104,
      0.06266391277313232,
      0.06270380318164825,
      0.0630730539560318,
      0.06535644084215164,
      0.06496399641036987,
      0.0637548640370369,
      0.06412746757268906,
      0.06588475406169891,
      0.0654563158750534,
      0.064993716776371,
      0.072074756026268,
      0.07045792043209076,
      0.06886593997478485,
      0.07372821867465973,
      0.07779295742511749,
      0.07417837530374527,
      0.07649396359920502,
      0.08960029482841492,
      0.09418930113315582,
      0.09842720627784729,
      0.10366316884756088,
      0.10886001586914062,
      0.11446122825145721,
      0.10791359841823578,
      0.9930758476257324,
      0.992880642414093,
      0.9865905046463013,
      0.9644381999969482,
      0.940221905708313,
      0.9274486303329468,
      0.8871929049491882,
      0.8959503769874573,
      0.8564343452453613,
      0.8603553771972656,
      0.9388182759284973,
      0.9796218276023865,
      0.9781452417373657,
      0.9726125001907349,
      0.9909008145332336,
      0.9941921234130859,
      0.9923512935638428,
      0.9967917203903198,
      0.997217059135437,
      0.9974244832992554,
      0.9980377554893494,
      0.9981816411018372,
      0.9973446130752563,
      0.9927863478660583,
      0.9802205562591553,
      0.9486539363861084,
      0.9215229749679565,
      0.9490799903869629,
      0.9051691889762878,
      0.9181827902793884,
      0.8702182173728943,
      0.8248811960220337,
      0.8742352724075317,
      0.8555901050567627,
      0.9119481444358826,
      0.9623250961303711,
      0.9737605452537537,
      0.9896125197410583,
      0.9912943243980408,
      0.9945353865623474,
      0.9971063733100891,
      0.996835470199585,
      0.9968170523643494,
      0.9983514547348022,
      0.9986673593521118,
      0.9990237355232239,
      0.9980378150939941,
      0.9982085227966309,
      0.9990029335021973,
      0.9981459379196167,
      0.9976845383644104,
      0.9957941174507141,
      0.9864490032196045,
      0.9536882042884827,
      0.934099018573761,
      0.9599663019180298,
      0.9245620965957642,
      0.9268814325332642,
      0.8869480490684509,
      0.8673714399337769,
      0.9197914600372314,
      0.9379459023475647,
      0.9783148169517517,
      0.9938446879386902,
      0.9962705969810486,
      0.9982966780662537,
      0.998999297618866,
      0.997348964214325,
      0.9974036812782288,
      0.9991938471794128,
      0.9992348551750183,
      0.9973889589309692,
      0.9960891008377075,
      0.9981526732444763,
      0.9975026249885559,
      0.9977133274078369,
      0.9961619973182678,
      0.9923228025436401,
      0.975156307220459,
      0.9587715864181519,
      0.89424729347229,
      0.8610671758651733,
      0.8440408110618591,
      0.8157795667648315,
      0.8525905013084412,
      0.8916941285133362,
      0.9396689534187317,
      0.960875928401947,
      0.9263379573822021,
      0.9316965341567993,
      0.8951177597045898,
      0.8721684813499451,
      0.9202980995178223,
      0.9236932992935181,
      0.9758652448654175,
      0.9920931458473206,
      0.996568500995636,
      0.9983447790145874,
      0.998915433883667,
      0.9987725019454956,
      0.9987683296203613,
      0.9965030550956726,
      0.9963594675064087,
      0.9982588887214661,
      0.9969198703765869,
      0.9975292086601257,
      0.9970418214797974,
      0.9933549165725708,
      0.980434000492096,
      0.9414069056510925,
      0.940545916557312,
      0.9516737461090088,
      0.91243577003479,
      0.9264733195304871,
      0.8865923285484314,
      0.8600300550460815,
      0.9219441413879395,
      0.9342285394668579,
      0.9821138381958008,
      0.9916943907737732,
      0.9970701336860657,
      0.9980353116989136,
      0.9966236352920532,
      0.995022714138031,
      0.9963090419769287,
      0.9972835183143616,
      0.9943854808807373,
      0.9937024712562561,
      0.9900357723236084,
      0.9947274923324585,
      0.9977879524230957,
      0.9953128099441528,
      0.9899793863296509,
      0.9758037328720093,
      0.9673832654953003,
      0.9360744953155518,
      0.9088004231452942,
      0.9245730638504028,
      0.9055652618408203,
      0.9321237802505493,
      0.9108066558837891,
      0.8840157985687256,
      0.9340764284133911,
      0.9660577178001404,
      0.9798375368118286,
      0.9507394433021545,
      0.9555470943450928,
      0.976531445980072,
      0.9800540804862976,
      0.9867286086082458
    ],
    [
      0.10684898495674133,
      0.11571440100669861,
      0.10195760428905487,
      0.1004166379570961,
      0.09826864302158356,
      0.09356138110160828,
      0.08405564725399017,
      0.07951123267412186,
      0.0774880200624466,
      0.07307641953229904,
      0.07395376265048981,
      0.07179715484380722,
      0.06908877938985825,
      0.06573527306318283,
      0.062187694013118744,
      0.06110358238220215,
      0.05942629277706146,
      0.059582412242889404,
      0.05828874930739403,
      0.059089094400405884,
      0.05971115082502365,
      0.06405758112668991,
      0.06211331859230995,
      0.0630013570189476,
      0.06437178701162338,
      0.06618142873048782,
      0.0675114095211029,
      0.0661143809556961,
      0.07018763571977615,
      0.069151371717453,
      0.06954033672809601,
      0.070538729429245,
      0.07219768315553665,
      0.07125778496265411,
      0.06780647486448288,
      0.06993283331394196,
      0.07148249447345734,
      0.07409266382455826,
      0.07530812919139862,
      0.07065810263156891,
      0.07308412343263626,
      0.06865918636322021,
      0.06602644920349121,
      0.0683797299861908,
      0.06810382008552551,
      0.06527938693761826,
      0.06294311583042145,
      0.06976757943630219,
      0.06691815704107285,
      0.06518480181694031,
      0.06613423675298691,
      0.07279172539710999,
      0.0702747106552124,
      0.0709754228591919,
      0.07293294370174408,
      0.07511122524738312,
      0.07612548023462296,
      0.07221540808677673,
      0.07935992628335953,
      0.08303017914295197,
      0.08229892700910568,
      0.08195433020591736,
      0.08775193989276886,
      0.08719928562641144,
      0.08717600256204605,
      0.09671060740947723,
      0.10198482871055603,
      0.10118577629327774,
      0.10635920614004135,
      0.11625918000936508,
      0.12674658000469208,
      0.13763901591300964,
      0.15045833587646484,
      0.16692760586738586,
      0.17866671085357666,
      0.16797639429569244,
      0.9939490556716919,
      0.9933579564094543,
      0.9878543615341187,
      0.9669932126998901,
      0.9458746314048767,
      0.9365458488464355,
      0.8948979377746582,
      0.9083256125450134,
      0.867289662361145,
      0.8700143694877625,
      0.9461352825164795,
      0.9832545518875122,
      0.9811124801635742,
      0.9781010746955872,
      0.9931219220161438,
      0.995789110660553,
      0.9938820600509644,
      0.9975306391716003,
      0.9977506995201111,
      0.9977341294288635,
      0.9983434081077576,
      0.9984791278839111,
      0.9976028800010681,
      0.9933165907859802,
      0.9806787967681885,
      0.9527995586395264,
      0.9325380325317383,
      0.9587968587875366,
      0.9161065816879272,
      0.9293545484542847,
      0.8811199069023132,
      0.8287720084190369,
      0.8814588785171509,
      0.8614357709884644,
      0.9124114513397217,
      0.961414098739624,
      0.9697312116622925,
      0.9863750338554382,
      0.9881706237792969,
      0.9938300848007202,
      0.996671199798584,
      0.9956217408180237,
      0.996325671672821,
      0.9983695149421692,
      0.9987810850143433,
      0.9992141127586365,
      0.9979336261749268,
      0.9984307289123535,
      0.9991430640220642,
      0.9983184337615967,
      0.9979190230369568,
      0.9961220026016235,
      0.985754132270813,
      0.9569571018218994,
      0.946471095085144,
      0.9718902111053467,
      0.9356515407562256,
      0.9379514455795288,
      0.8962937593460083,
      0.8727939128875732,
      0.9291783571243286,
      0.9410775899887085,
      0.9774667024612427,
      0.9947909116744995,
      0.9966931939125061,
      0.998721182346344,
      0.999360978603363,
      0.9978178143501282,
      0.9976925849914551,
      0.9994502067565918,
      0.9994348883628845,
      0.9975118041038513,
      0.9961948394775391,
      0.998393714427948,
      0.9974462985992432,
      0.9978009462356567,
      0.9963071346282959,
      0.9907052516937256,
      0.9695672392845154,
      0.9499993920326233,
      0.8954206109046936,
      0.8621386289596558,
      0.8557263612747192,
      0.8220651149749756,
      0.8507368564605713,
      0.896592378616333,
      0.9442862272262573,
      0.9676826596260071,
      0.93594890832901,
      0.9438571333885193,
      0.9075437188148499,
      0.8793434500694275,
      0.9269953370094299,
      0.9266231656074524,
      0.9764213562011719,
      0.9936655163764954,
      0.99690842628479,
      0.9986242651939392,
      0.9991747736930847,
      0.9989427328109741,
      0.999146044254303,
      0.9968001246452332,
      0.9963844418525696,
      0.9982911944389343,
      0.996807873249054,
      0.997021496295929,
      0.9965887069702148,
      0.9912038445472717,
      0.9747788310050964,
      0.9321936368942261,
      0.9339492321014404,
      0.9475142955780029,
      0.9155142307281494,
      0.9308479428291321,
      0.8925155401229858,
      0.867650032043457,
      0.923758327960968,
      0.9271003007888794,
      0.9783670902252197,
      0.9912958741188049,
      0.9965729713439941,
      0.9977704286575317,
      0.9963260889053345,
      0.9935082197189331,
      0.9954321980476379,
      0.9970504641532898,
      0.9928159713745117,
      0.9925516247749329,
      0.9876013398170471,
      0.9933409690856934,
      0.9975311160087585,
      0.994145929813385,
      0.9856655597686768,
      0.9649790525436401,
      0.9539031386375427,
      0.908721387386322,
      0.8870949149131775,
      0.9084469676017761,
      0.8953741788864136,
      0.9233186841011047,
      0.9003700017929077,
      0.8712466955184937,
      0.920407772064209,
      0.9532662034034729,
      0.9702155590057373,
      0.9269031882286072,
      0.9325344562530518,
      0.9639036059379578,
      0.9705079793930054,
      0.9830573201179504
    ],
    [
      0.10968923568725586,
      0.11827176809310913,
      0.11177857965230942,
      0.10967594385147095,
      0.10896842926740646,
      0.107004813849926,
      0.10086466372013092,
      0.09951280057430267,
      0.0966206043958664,
      0.08586832880973816,
      0.09247838705778122,
      0.08821451663970947,
      0.08414556831121445,
      0.07798592746257782,
      0.07774437218904495,
      0.0737607330083847,
      0.07162626087665558,
      0.07102182507514954,
      0.06731381267309189,
      0.06325260549783707,
      0.061336077749729156,
      0.06608927994966507,
      0.06521059572696686,
      0.06323179602622986,
      0.06223996356129646,
      0.06586525589227676,
      0.0660141110420227,
      0.06485794484615326,
      0.06587991863489151,
      0.06373684108257294,
      0.0625736340880394,
      0.06291902810335159,
      0.06387817859649658,
      0.06459041684865952,
      0.06604186445474625,
      0.06835870444774628,
      0.07172204554080963,
      0.07317747920751572,
      0.07657817006111145,
      0.07659801840782166,
      0.0799797996878624,
      0.07662104070186615,
      0.07706280797719955,
      0.07818951457738876,
      0.08077372610569,
      0.07458273321390152,
      0.07494299113750458,
      0.08145973086357117,
      0.08406530320644379,
      0.077091746032238,
      0.07800080627202988,
      0.08471789956092834,
      0.07663685083389282,
      0.07924316078424454,
      0.08134272694587708,
      0.08442278951406479,
      0.08138604462146759,
      0.07907838374376297,
      0.0859631672501564,
      0.08946919441223145,
      0.09392420947551727,
      0.09331019222736359,
      0.10241492092609406,
      0.10557550191879272,
      0.1095123216509819,
      0.11858837306499481,
      0.12381717562675476,
      0.12907947599887848,
      0.13836580514907837,
      0.15360239148139954,
      0.16701792180538177,
      0.18822461366653442,
      0.21150949597358704,
      0.23316487669944763,
      0.23180727660655975,
      0.22205570340156555,
      0.9945039749145508,
      0.99407559633255,
      0.9887776970863342,
      0.968183159828186,
      0.9466635584831238,
      0.9378505945205688,
      0.8959401845932007,
      0.9095674753189087,
      0.8670014142990112,
      0.8714863061904907,
      0.9471808671951294,
      0.9838459491729736,
      0.9811355471611023,
      0.9779505729675293,
      0.9930999875068665,
      0.995856523513794,
      0.9939929842948914,
      0.9976768493652344,
      0.9979756474494934,
      0.9980394244194031,
      0.9985949993133545,
      0.9987465143203735,
      0.9979572296142578,
      0.9939606189727783,
      0.9818024039268494,
      0.9542253017425537,
      0.9355815649032593,
      0.9606668949127197,
      0.9173992872238159,
      0.9315356612205505,
      0.8779570460319519,
      0.8249793648719788,
      0.8848169445991516,
      0.8684315085411072,
      0.9209803342819214,
      0.9662846326828003,
      0.9756879210472107,
      0.9901812672615051,
      0.9908736944198608,
      0.9951350688934326,
      0.9973508715629578,
      0.9966257214546204,
      0.9970169067382812,
      0.9986551403999329,
      0.9989441633224487,
      0.9993243217468262,
      0.9982962608337402,
      0.9987151026725769,
      0.9992751479148865,
      0.9985769987106323,
      0.99815434217453,
      0.9964222311973572,
      0.9865291118621826,
      0.9593260288238525,
      0.9492925405502319,
      0.973842978477478,
      0.9370120763778687,
      0.939141571521759,
      0.8948822021484375,
      0.8695821762084961,
      0.9333114624023438,
      0.9487388730049133,
      0.9820401668548584,
      0.9956679344177246,
      0.9973865151405334,
      0.9989036321640015,
      0.9994291067123413,
      0.9980688095092773,
      0.9980448484420776,
      0.9995131492614746,
      0.9994902014732361,
      0.9978275895118713,
      0.9966333508491516,
      0.9985912442207336,
      0.9977953433990479,
      0.9980238080024719,
      0.9965584874153137,
      0.9913502335548401,
      0.9718155860900879,
      0.9525445699691772,
      0.8995513916015625,
      0.8659549951553345,
      0.8573286533355713,
      0.8225603103637695,
      0.8529046773910522,
      0.8984777927398682,
      0.9469259977340698,
      0.9693626165390015,
      0.9372884035110474,
      0.9449948668479919,
      0.90770423412323,
      0.8803596496582031,
      0.9307711124420166,
      0.934104323387146,
      0.9815359115600586,
      0.9949015378952026,
      0.9975633025169373,
      0.9988386631011963,
      0.9992615580558777,
      0.9990720748901367,
      0.9992501139640808,
      0.9971176385879517,
      0.9968160390853882,
      0.9985784888267517,
      0.9973039627075195,
      0.9973422884941101,
      0.9968134760856628,
      0.9916869401931763,
      0.9758241176605225,
      0.9336832761764526,
      0.9343972206115723,
      0.9485008120536804,
      0.9166359305381775,
      0.9314107298851013,
      0.8930493593215942,
      0.8667986989021301,
      0.926789402961731,
      0.9325258731842041,
      0.981856107711792,
      0.9927797317504883,
      0.9970410466194153,
      0.9979872107505798,
      0.9965400695800781,
      0.993556559085846,
      0.9957693815231323,
      0.9972926378250122,
      0.9932712316513062,
      0.9929296970367432,
      0.9878848195075989,
      0.9938143491744995,
      0.9977425932884216,
      0.9940875768661499,
      0.9853008985519409,
      0.9643703699111938,
      0.952289342880249,
      0.9060320258140564,
      0.8839138150215149,
      0.9071540832519531,
      0.8944067358970642,
      0.9227113127708435,
      0.898095965385437,
      0.8703814744949341,
      0.9213494658470154,
      0.9556518793106079,
      0.9714354872703552,
      0.9250931143760681,
      0.9303033351898193,
      0.9640325307846069,
      0.9718610048294067,
      0.9840912818908691
    ],
    [
      0.13097184896469116,
      0.1392761766910553,
      0.13141858577728271,
      0.1322222352027893,
      0.13083571195602417,
      0.12763601541519165,
      0.11730597913265228,
      0.11293184012174606,
      0.11147499084472656,
      0.10156548023223877,
      0.10442773997783661,
      0.10120201110839844,
      0.09799636900424957,
      0.09217533469200134,
      0.09403179585933685,
      0.08617423474788666,
      0.07946310192346573,
      0.08067909628152847,
      0.07730691134929657,
      0.07363200187683105,
      0.07038243114948273,
      0.07211051881313324,
      0.06884990632534027,
      0.07074327766895294,
      0.06864774227142334,
      0.07293824851512909,
      0.07268489897251129,
      0.07118169963359833,
      0.07281863689422607,
      0.0721941739320755,
      0.07052832096815109,
      0.0707969069480896,
      0.07141813635826111,
      0.07337119430303574,
      0.07232755422592163,
      0.07436887174844742,
      0.07694791257381439,
      0.0776505246758461,
      0.0812070369720459,
      0.08258289098739624,
      0.08530929684638977,
      0.08102919161319733,
      0.0816267728805542,
      0.08239416778087616,
      0.08873994648456573,
      0.0777207612991333,
      0.07661354541778564,
      0.08376767486333847,
      0.08506639301776886,
      0.0805174857378006,
      0.07836539298295975,
      0.08595022559165955,
      0.0795782282948494,
      0.08178526908159256,
      0.08485957980155945,
      0.09219157695770264,
      0.08945340663194656,
      0.0896136537194252,
      0.10236751288175583,
      0.1105816587805748,
      0.1180887520313263,
      0.12256376445293427,
      0.13253259658813477,
      0.13754773139953613,
      0.14958924055099487,
      0.16723522543907166,
      0.18877923488616943,
      0.21550682187080383,
      0.2367946207523346,
      0.24730446934700012,
      0.2758930027484894,
      0.29168403148651123,
      0.2767423093318939,
      0.2786739468574524,
      0.27036112546920776,
      0.2704434394836426,
      0.9955047369003296,
      0.9952093362808228,
      0.9906560182571411,
      0.9706483483314514,
      0.9487640857696533,
      0.9406476616859436,
      0.8989861011505127,
      0.9139699935913086,
      0.8728821277618408,
      0.8792352676391602,
      0.9519559144973755,
      0.9855392575263977,
      0.9829370379447937,
      0.9796533584594727,
      0.9937930107116699,
      0.9963937401771545,
      0.9947493672370911,
      0.9980396032333374,
      0.9983435869216919,
      0.998451292514801,
      0.9989350438117981,
      0.9990606307983398,
      0.9984138011932373,
      0.9948430061340332,
      0.9833852052688599,
      0.9563186168670654,
      0.9385703802108765,
      0.9628034234046936,
      0.9197887182235718,
      0.934479832649231,
      0.8809679746627808,
      0.8310490250587463,
      0.8930219411849976,
      0.8804968595504761,
      0.9327585697174072,
      0.9725669622421265,
      0.9820008277893066,
      0.993138313293457,
      0.993335485458374,
      0.9964810609817505,
      0.9981326460838318,
      0.9975210428237915,
      0.9976948499679565,
      0.9989612698554993,
      0.999191403388977,
      0.9994713664054871,
      0.9986994862556458,
      0.9990436434745789,
      0.999451756477356,
      0.9989205598831177,
      0.9984619617462158,
      0.9967588782310486,
      0.9871107339859009,
      0.9604244232177734,
      0.9514474868774414,
      0.9757148027420044,
      0.9387826323509216,
      0.9406944513320923,
      0.8955089449882507,
      0.8709962368011475,
      0.9389078617095947,
      0.9567815065383911,
      0.9859393835067749,
      0.9964630603790283,
      0.9979060292243958,
      0.9990782141685486,
      0.999496340751648,
      0.9984727501869202,
      0.9984890222549438,
      0.9995994567871094,
      0.9995667934417725,
      0.9982229471206665,
      0.9971790313720703,
      0.998886227607727,
      0.9983872771263123,
      0.998369574546814,
      0.996843159198761,
      0.9917580485343933,
      0.9715819954872131,
      0.9529621601104736,
      0.9015495181083679,
      0.8696646094322205,
      0.8541227579116821,
      0.8148403167724609,
      0.8535778522491455,
      0.89957594871521,
      0.9489113092422485,
      0.9709729552268982,
      0.9386753439903259,
      0.9458721876144409,
      0.9071621298789978,
      0.8803744316101074,
      0.9340836405754089,
      0.940203070640564,
      0.9847768545150757,
      0.9956085681915283,
      0.9979794025421143,
      0.9990180134773254,
      0.9993443489074707,
      0.9992440938949585,
      0.9994004964828491,
      0.9975444674491882,
      0.9974298477172852,
      0.9989627003669739,
      0.998045027256012,
      0.9978773593902588,
      0.9971339702606201,
      0.9923524856567383,
      0.9764034748077393,
      0.9344388842582703,
      0.9352051615715027,
      0.9508889317512512,
      0.9171785712242126,
      0.9321444034576416,
      0.8931195735931396,
      0.8696935176849365,
      0.9293833374977112,
      0.9370907545089722,
      0.9842657446861267,
      0.9936709403991699,
      0.9974167346954346,
      0.9982950091362,
      0.9968687891960144,
      0.9940979480743408,
      0.9964556694030762,
      0.9977731704711914,
      0.9940709471702576,
      0.9934139847755432,
      0.9888458847999573,
      0.9948051571846008,
      0.9981852769851685,
      0.994750440120697,
      0.9861894249916077,
      0.9648104310035706,
      0.952114999294281,
      0.9044463038444519,
      0.8835263252258301,
      0.9073046445846558,
      0.8950704336166382,
      0.9225064516067505,
      0.8989169001579285,
      0.8705607652664185,
      0.9231950640678406,
      0.9580395817756653,
      0.9726357460021973,
      0.9259927868843079,
      0.9307430982589722,
      0.9653403162956238,
      0.9741727113723755,
      0.9853605628013611
    ],
    [
      0.1425705850124359,
      0.1576542854309082,
      0.14608480036258698,
      0.14329053461551666,
      0.1393311321735382,
      0.1330411434173584,
      0.12307389080524445,
      0.12033598124980927,
      0.11640794575214386,
      0.10572449862957001,
      0.1091303601861,
      0.10328324139118195,
      0.10022986680269241,
      0.09250037372112274,
      0.09383738040924072,
      0.08945344388484955,
      0.08441600203514099,
      0.08288506418466568,
      0.08100727200508118,
      0.0784224346280098,
      0.07399802654981613,
      0.07499590516090393,
      0.0733514130115509,
      0.07117795944213867,
      0.0708712786436081,
      0.0766289159655571,
      0.07454898953437805,
      0.07372385263442993,
      0.07427937537431717,
      0.0732506513595581,
      0.07289987802505493,
      0.07442852109670639,
      0.0740332305431366,
      0.07554107159376144,
      0.07279209047555923,
      0.07596085220575333,
      0.0762244164943695,
      0.07624346017837524,
      0.0788806825876236,
      0.08374977111816406,
      0.08779237419366837,
      0.08047739416360855,
      0.08253740519285202,
      0.08522199839353561,
      0.08873974531888962,
      0.07781316339969635,
      0.07563905417919159,
      0.0830179899930954,
      0.08424167335033417,
      0.08183463662862778,
      0.07987552136182785,
      0.0866059809923172,
      0.08051473647356033,
      0.08801941573619843,
      0.0915626659989357,
      0.09676864743232727,
      0.09485924243927002,
      0.09615948051214218,
      0.10685615986585617,
      0.11285299062728882,
      0.11862227320671082,
      0.12096887826919556,
      0.13330741226673126,
      0.13629144430160522,
      0.14540553092956543,
      0.1603868156671524,
      0.17512989044189453,
      0.19611530005931854,
      0.22100238502025604,
      0.2454664558172226,
      0.256571501493454,
      0.27462345361709595,
      0.2656944692134857,
      0.2680227756500244,
      0.2549144923686981,
      0.2515049874782562,
      0.9958310127258301,
      0.9956567287445068,
      0.9913704991340637,
      0.9715068340301514,
      0.9494290947914124,
      0.9401298761367798,
      0.8989566564559937,
      0.9137693643569946,
      0.8740563988685608,
      0.8803672790527344,
      0.9529857635498047,
      0.985852837562561,
      0.9834945201873779,
      0.9802035093307495,
      0.993945300579071,
      0.9965499043464661,
      0.9949985146522522,
      0.9981213808059692,
      0.9984262585639954,
      0.9985560178756714,
      0.9990083575248718,
      0.999131441116333,
      0.9985224008560181,
      0.9950493574142456,
      0.9839668869972229,
      0.9565630555152893,
      0.9379736185073853,
      0.9619508981704712,
      0.9187771081924438,
      0.9339489936828613,
      0.8800785541534424,
      0.8308486938476562,
      0.8938725590705872,
      0.8826991319656372,
      0.9349876642227173,
      0.9732512831687927,
      0.9828343391418457,
      0.9935199022293091,
      0.9936776161193848,
      0.9966075420379639,
      0.9981828927993774,
      0.9976255297660828,
      0.9977778196334839,
      0.9989837408065796,
      0.9992030262947083,
      0.9994767308235168,
      0.9987269639968872,
      0.9990795254707336,
      0.9994644522666931,
      0.9989668726921082,
      0.9984990954399109,
      0.9967677593231201,
      0.9871025085449219,
      0.9601249694824219,
      0.9500967860221863,
      0.9747947454452515,
      0.9373934268951416,
      0.939406156539917,
      0.8941224813461304,
      0.8700781464576721,
      0.9389975070953369,
      0.9582204818725586,
      0.9865804314613342,
      0.9965208768844604,
      0.9979398846626282,
      0.9990684986114502,
      0.9994853138923645,
      0.9984484314918518,
      0.9985020756721497,
      0.9995869994163513,
      0.9995584487915039,
      0.9982487559318542,
      0.9972397089004517,
      0.9988982677459717,
      0.9984830617904663,
      0.9984346628189087,
      0.9968544840812683,
      0.9918222427368164,
      0.9713839888572693,
      0.9530169367790222,
      0.9009185433387756,
      0.869186282157898,
      0.8497211933135986,
      0.8097749948501587,
      0.8522214293479919,
      0.8991730213165283,
      0.948334813117981,
      0.9701693058013916,
      0.9373722672462463,
      0.9442243576049805,
      0.9062581062316895,
      0.8801522254943848,
      0.9342249631881714,
      0.9421346187591553,
      0.9853354096412659,
      0.9956285357475281,
      0.9980290532112122,
      0.9990189671516418,
      0.9993401765823364,
      0.9992575645446777,
      0.9994009733200073,
      0.9975939393043518,
      0.9975236654281616,
      0.9990056157112122,
      0.9981897473335266,
      0.997990071773529,
      0.9971637725830078,
      0.9924883246421814,
      0.9764991998672485,
      0.933964192867279,
      0.934694230556488,
      0.95084547996521,
      0.9161384701728821,
      0.9315189719200134,
      0.8927062749862671,
      0.8699362874031067,
      0.9306172132492065,
      0.9396908283233643,
      0.9851545691490173,
      0.9937933087348938,
      0.9974907040596008,
      0.9983673691749573,
      0.9969980120658875,
      0.9944756031036377,
      0.9967035055160522,
      0.9978979229927063,
      0.9944149255752563,
      0.9936662316322327,
      0.9893389344215393,
      0.9950545430183411,
      0.9982733130455017,
      0.9948751926422119,
      0.9864601492881775,
      0.9652034640312195,
      0.9527862668037415,
      0.905232310295105,
      0.8837956190109253,
      0.9076148271560669,
      0.8956533670425415,
      0.9231916069984436,
      0.9006423950195312,
      0.8728451728820801,
      0.9254130125045776,
      0.9599603414535522,
      0.9739888310432434,
      0.9292038679122925,
      0.9347430467605591,
      0.9671900868415833,
      0.9757900834083557,
      0.9861164093017578
    ],
    [
      0.18434478342533112,
      0.18997660279273987,
      0.17130200564861298,
      0.1661531925201416,
      0.15943700075149536,
      0.14830254018306732,
      0.1370125710964203,
      0.1348482370376587,
      0.13265375792980194,
      0.11949621140956879,
      0.11929507553577423,
      0.1135985255241394,
      0.10776717215776443,
      0.10136431455612183,
      0.10487937927246094,
      0.10123812407255173,
      0.09461676329374313,
      0.09048139303922653,
      0.08977830410003662,
      0.08504042029380798,
      0.0810006707906723,
      0.08703557401895523,
      0.08588750660419464,
      0.07910613715648651,
      0.08047886192798615,
      0.08559785038232803,
      0.08684302866458893,
      0.08518412709236145,
      0.08511454612016678,
      0.0876653790473938,
      0.08733223378658295,
      0.08195030689239502,
      0.0855381116271019,
      0.08807690441608429,
      0.08046138286590576,
      0.08481915295124054,
      0.08893893659114838,
      0.08702808618545532,
      0.08616289496421814,
      0.09248226881027222,
      0.0962677150964737,
      0.08859780430793762,
      0.0897645652294159,
      0.09333523362874985,
      0.09664654731750488,
      0.08346105366945267,
      0.0810665488243103,
      0.08927205950021744,
      0.08826599270105362,
      0.08674752712249756,
      0.09189246594905853,
      0.09718093276023865,
      0.09194788336753845,
      0.1014704778790474,
      0.10678417980670929,
      0.11177617311477661,
      0.1087610274553299,
      0.1131054237484932,
      0.12106475234031677,
      0.1264633685350418,
      0.1308439075946808,
      0.13675570487976074,
      0.1547454446554184,
      0.16922089457511902,
      0.19035033881664276,
      0.2157900333404541,
      0.24291521310806274,
      0.2847941219806671,
      0.31062453985214233,
      0.32245349884033203,
      0.3183996081352234,
      0.33216798305511475,
      0.31684431433677673,
      0.29828980565071106,
      0.29299288988113403,
      0.29366785287857056,
      0.9960641264915466,
      0.9959772229194641,
      0.9920346736907959,
      0.9723520278930664,
      0.9503157138824463,
      0.9414138197898865,
      0.8997962474822998,
      0.9162476062774658,
      0.8766269683837891,
      0.8817188739776611,
      0.9546989798545837,
      0.9868438839912415,
      0.9846399426460266,
      0.9814643263816833,
      0.9944804906845093,
      0.996909499168396,
      0.9954589009284973,
      0.9982587695121765,
      0.9985743165016174,
      0.9986836910247803,
      0.9991016387939453,
      0.9992030262947083,
      0.9986265301704407,
      0.9952794909477234,
      0.984047532081604,
      0.9568819999694824,
      0.939277172088623,
      0.963238000869751,
      0.9212366342544556,
      0.9367866516113281,
      0.8835282325744629,
      0.8325876593589783,
      0.8960322737693787,
      0.8841666579246521,
      0.9362817406654358,
      0.9741790294647217,
      0.9834922552108765,
      0.9938758611679077,
      0.9940285682678223,
      0.996914267539978,
      0.9983881711959839,
      0.9977812767028809,
      0.9979409575462341,
      0.9990841150283813,
      0.9992689490318298,
      0.9995126724243164,
      0.9987971186637878,
      0.9991468191146851,
      0.9995102286338806,
      0.9990437030792236,
      0.998560905456543,
      0.996868908405304,
      0.9870079159736633,
      0.9602887630462646,
      0.951641321182251,
      0.9764235019683838,
      0.9395042657852173,
      0.9422808885574341,
      0.8955236673355103,
      0.8717058300971985,
      0.9414419531822205,
      0.9590567946434021,
      0.9870476722717285,
      0.9967660903930664,
      0.9980318546295166,
      0.9991294145584106,
      0.9995263814926147,
      0.9985902309417725,
      0.9986193776130676,
      0.9996334910392761,
      0.9995869398117065,
      0.9983360767364502,
      0.9973612427711487,
      0.9989796280860901,
      0.9985783100128174,
      0.998502254486084,
      0.9969229698181152,
      0.9917989373207092,
      0.9707236886024475,
      0.9519503116607666,
      0.8994207382202148,
      0.8669825792312622,
      0.8422646522521973,
      0.8006677031517029,
      0.8491946458816528,
      0.8987652063369751,
      0.9494518637657166,
      0.9717919826507568,
      0.9387733340263367,
      0.9465135335922241,
      0.907217264175415,
      0.8803321123123169,
      0.9358514547348022,
      0.9429508447647095,
      0.9856852293014526,
      0.9958144426345825,
      0.9980837106704712,
      0.9990584850311279,
      0.9993764758110046,
      0.9993020296096802,
      0.9994453191757202,
      0.9976946711540222,
      0.9976344704627991,
      0.9990427494049072,
      0.998243510723114,
      0.9980419874191284,
      0.9971944689750671,
      0.9925206899642944,
      0.9759952425956726,
      0.932956337928772,
      0.9343328475952148,
      0.9506688117980957,
      0.9165133833885193,
      0.9322667717933655,
      0.8925764560699463,
      0.8696879744529724,
      0.9306869506835938,
      0.9375246167182922,
      0.9849996566772461,
      0.9938967823982239,
      0.9975162148475647,
      0.9983962178230286,
      0.9970486164093018,
      0.9944949150085449,
      0.9967079162597656,
      0.9979345202445984,
      0.9944400787353516,
      0.9937515258789062,
      0.9893804788589478,
      0.9951087236404419,
      0.9983267188072205,
      0.9949720501899719,
      0.9865886569023132,
      0.9650265574455261,
      0.952600359916687,
      0.9035791158676147,
      0.882095217704773,
      0.906747579574585,
      0.8949027061462402,
      0.9227170944213867,
      0.8991227149963379,
      0.8699761629104614,
      0.9245388507843018,
      0.9591926336288452,
      0.9733235836029053,
      0.9276047945022583,
      0.932944118976593,
      0.9665647745132446,
      0.975355863571167,
      0.9865943193435669
    ],
    [
      0.20363757014274597,
      0.2050083577632904,
      0.1828492134809494,
      0.17965540289878845,
      0.17241626977920532,
      0.15806050598621368,
      0.14583289623260498,
      0.14569565653800964,
      0.141301691532135,
      0.12600263953208923,
      0.12536488473415375,
      0.12032634019851685,
      0.11266660690307617,
      0.10426335036754608,
      0.10810888558626175,
      0.10381686687469482,
      0.09688439965248108,
      0.09237764775753021,
      0.09281077235937119,
      0.08708840608596802,
      0.08178652077913284,
      0.08673138916492462,
      0.08793606609106064,
      0.08297912776470184,
      0.08211421966552734,
      0.08455033600330353,
      0.08727799355983734,
      0.0861625224351883,
      0.08570083230733871,
      0.08790326863527298,
      0.08872929960489273,
      0.08467429876327515,
      0.0905211865901947,
      0.09422197937965393,
      0.08525998890399933,
      0.09051062166690826,
      0.09700692445039749,
      0.09250713884830475,
      0.09185801446437836,
      0.0982762798666954,
      0.10193338245153427,
      0.09241089969873428,
      0.09536752104759216,
      0.09753504395484924,
      0.10050977766513824,
      0.08751901239156723,
      0.0844249278306961,
      0.0933305025100708,
      0.09099726378917694,
      0.09284134954214096,
      0.09706957638263702,
      0.10360310971736908,
      0.0977008268237114,
      0.1081305518746376,
      0.11408570408821106,
      0.11709581315517426,
      0.11564050614833832,
      0.11718076467514038,
      0.12666037678718567,
      0.13398809731006622,
      0.14149311184883118,
      0.1502038687467575,
      0.1691245138645172,
      0.18721020221710205,
      0.2080308496952057,
      0.23230385780334473,
      0.2604793608188629,
      0.30134648084640503,
      0.3208565413951874,
      0.33488401770591736,
      0.3265836536884308,
      0.33917200565338135,
      0.3207024037837982,
      0.30007168650627136,
      0.2971715033054352,
      0.30434197187423706,
      0.9963133931159973,
      0.9961790442466736,
      0.9922836422920227,
      0.9721388816833496,
      0.9491037726402283,
      0.9400134086608887,
      0.8971782326698303,
      0.9155800342559814,
      0.8764796853065491,
      0.8833804726600647,
      0.9565181136131287,
      0.9874401092529297,
      0.985375165939331,
      0.9820085167884827,
      0.9946367144584656,
      0.9970595240592957,
      0.9956294298171997,
      0.9983262419700623,
      0.9986693859100342,
      0.9987911581993103,
      0.9991628527641296,
      0.9992697834968567,
      0.9986780285835266,
      0.9951727986335754,
      0.9834466576576233,
      0.9550617337226868,
      0.9369659423828125,
      0.961371123790741,
      0.9193000793457031,
      0.935111403465271,
      0.8821349740028381,
      0.8330557346343994,
      0.8968561887741089,
      0.8858504295349121,
      0.9387725591659546,
      0.9754260778427124,
      0.9847143292427063,
      0.9945265650749207,
      0.994678795337677,
      0.9972357153892517,
      0.9985408782958984,
      0.9980162382125854,
      0.9981445074081421,
      0.9991608262062073,
      0.9993298649787903,
      0.9995461106300354,
      0.9989187121391296,
      0.9992368817329407,
      0.9995481371879578,
      0.9991499185562134,
      0.9986284971237183,
      0.9967567920684814,
      0.9864873886108398,
      0.9583428502082825,
      0.9500383138656616,
      0.9749391078948975,
      0.9379861354827881,
      0.9405322074890137,
      0.8922845125198364,
      0.8706868290901184,
      0.9410185813903809,
      0.9598240852355957,
      0.9876686930656433,
      0.996857762336731,
      0.9981046915054321,
      0.9991558790206909,
      0.9995339512825012,
      0.9987205266952515,
      0.9987376928329468,
      0.9996468424797058,
      0.9995991587638855,
      0.9984834790229797,
      0.997610867023468,
      0.9990687966346741,
      0.9987871646881104,
      0.9986073970794678,
      0.996873676776886,
      0.9915961027145386,
      0.9693900346755981,
      0.9501481056213379,
      0.895605206489563,
      0.8629807233810425,
      0.8369170427322388,
      0.7942758798599243,
      0.8460969924926758,
      0.8972684144973755,
      0.9478363990783691,
      0.9707985520362854,
      0.9377068281173706,
      0.9451854228973389,
      0.9059795141220093,
      0.8786771893501282,
      0.9352348446846008,
      0.9431195855140686,
      0.9859820604324341,
      0.9958694577217102,
      0.998158872127533,
      0.9990983605384827,
      0.9993822574615479,
      0.9993364810943604,
      0.9994423389434814,
      0.9978496432304382,
      0.9979698657989502,
      0.9991565346717834,
      0.9984970092773438,
      0.9982190132141113,
      0.9972259998321533,
      0.992638349533081,
      0.975508451461792,
      0.9313968420028687,
      0.9330125451087952,
      0.9497754573822021,
      0.9154395461082458,
      0.9314958453178406,
      0.8908738493919373,
      0.8665292263031006,
      0.9301276206970215,
      0.9375627040863037,
      0.9851409196853638,
      0.9939476251602173,
      0.9975921511650085,
      0.9984819889068604,
      0.9971548914909363,
      0.9947935342788696,
      0.9970047473907471,
      0.998106837272644,
      0.9948806762695312,
      0.9941487908363342,
      0.9900444149971008,
      0.9955317974090576,
      0.9984392523765564,
      0.9951549172401428,
      0.9869980812072754,
      0.9653271436691284,
      0.9530286192893982,
      0.9032106399536133,
      0.8810529708862305,
      0.9057592749595642,
      0.8939754962921143,
      0.9223019480705261,
      0.898482084274292,
      0.8694433569908142,
      0.9241453409194946,
      0.9591342806816101,
      0.9733630418777466,
      0.9275069832801819,
      0.9332162737846375,
      0.9671405553817749,
      0.9759477972984314,
      0.9864205121994019
    ],
    [
      0.24562548100948334,
      0.24520523846149445,
      0.21706776320934296,
      0.21382126212120056,
      0.2034681737422943,
      0.1800946295261383,
      0.16832536458969116,
      0.1690867394208908,
      0.16352024674415588,
      0.14357946813106537,
      0.14729328453540802,
      0.14368072152137756,
      0.13053132593631744,
      0.11847610026597977,
      0.12201601266860962,
      0.11985048651695251,
      0.10732600837945938,
      0.1040988564491272,
      0.10585328936576843,
      0.09969056397676468,
      0.09230740368366241,
      0.09842929989099503,
      0.0984099954366684,
      0.09168973565101624,
      0.09136474132537842,
      0.09486911445856094,
      0.0955185741186142,
      0.08973848819732666,
      0.09077395498752594,
      0.094758041203022,
      0.09362427890300751,
      0.09156466275453568,
      0.10038575530052185,
      0.10112237185239792,
      0.09308923780918121,
      0.10141372680664062,
      0.1064843237400055,
      0.10015884041786194,
      0.10068492591381073,
      0.10836843401193619,
      0.10877766460180283,
      0.09745271503925323,
      0.10134965181350708,
      0.10199662297964096,
      0.10358152538537979,
      0.09358532726764679,
      0.0901997908949852,
      0.09616992622613907,
      0.09536578506231308,
      0.10261571407318115,
      0.10751716792583466,
      0.11647894978523254,
      0.10983176529407501,
      0.12078087776899338,
      0.12680426239967346,
      0.13061632215976715,
      0.13271589577198029,
      0.13510756194591522,
      0.15445873141288757,
      0.16453731060028076,
      0.1792607605457306,
      0.19459268450737,
      0.22308924794197083,
      0.2590760290622711,
      0.2870952785015106,
      0.32163935899734497,
      0.36456912755966187,
      0.39287951588630676,
      0.40001675486564636,
      0.3861119747161865,
      0.4024166762828827,
      0.4136078357696533,
      0.39296725392341614,
      0.3646466135978699,
      0.39351609349250793,
      0.4007279872894287,
      0.9967372417449951,
      0.9964944124221802,
      0.9927234649658203,
      0.9721502065658569,
      0.9471906423568726,
      0.9393187761306763,
      0.8964390158653259,
      0.9170175790786743,
      0.8788893818855286,
      0.88767409324646,
      0.9599788188934326,
      0.9886354207992554,
      0.9866539835929871,
      0.9830430150032043,
      0.9949999451637268,
      0.9973511695861816,
      0.9960073828697205,
      0.998487651348114,
      0.9988720417022705,
      0.9989948868751526,
      0.9992882609367371,
      0.9993837475776672,
      0.9987971782684326,
      0.9952080845832825,
      0.9830596446990967,
      0.954016923904419,
      0.9358214735984802,
      0.9599966406822205,
      0.9190474152565002,
      0.9355865716934204,
      0.882423996925354,
      0.8344440460205078,
      0.901140570640564,
      0.8914523124694824,
      0.9445710778236389,
      0.9788435697555542,
      0.9876652359962463,
      0.9958605170249939,
      0.9959067702293396,
      0.997929573059082,
      0.9989053606987,
      0.998468816280365,
      0.9985430836677551,
      0.9993218779563904,
      0.9994618892669678,
      0.9996278285980225,
      0.9991534948348999,
      0.9993968605995178,
      0.9996264576911926,
      0.9993230700492859,
      0.9988072514533997,
      0.9968000054359436,
      0.9862120747566223,
      0.957532525062561,
      0.9498124122619629,
      0.9750685095787048,
      0.9386651515960693,
      0.9416602253913879,
      0.8923460841178894,
      0.8707887530326843,
      0.94378662109375,
      0.9633049964904785,
      0.9895575642585754,
      0.9972679018974304,
      0.9983322620391846,
      0.9992478489875793,
      0.9995853304862976,
      0.9989707469940186,
      0.9989948272705078,
      0.9997036457061768,
      0.9996445775032043,
      0.9987437725067139,
      0.9980806112289429,
      0.9992473721504211,
      0.9990915060043335,
      0.9988372921943665,
      0.9970142245292664,
      0.991648256778717,
      0.9690584540367126,
      0.9484479427337646,
      0.8921374678611755,
      0.86173415184021,
      0.8329870700836182,
      0.7876759767532349,
      0.8439697623252869,
      0.8995350003242493,
      0.9492678642272949,
      0.9718466997146606,
      0.9382810592651367,
      0.9467538595199585,
      0.9063674211502075,
      0.8777206540107727,
      0.9374321699142456,
      0.9463484883308411,
      0.9874733686447144,
      0.9962618350982666,
      0.9983552098274231,
      0.9991908669471741,
      0.9994313716888428,
      0.9994319081306458,
      0.99951171875,
      0.9981604218482971,
      0.9984360337257385,
      0.9993419647216797,
      0.9988607168197632,
      0.998551070690155,
      0.997431218624115,
      0.9930711984634399,
      0.9756969809532166,
      0.9321810007095337,
      0.934866189956665,
      0.9521385431289673,
      0.9170918464660645,
      0.9332185983657837,
      0.8906938433647156,
      0.8654945492744446,
      0.9318867325782776,
      0.9411717653274536,
      0.9862407445907593,
      0.9943652153015137,
      0.9978077411651611,
      0.9986757040023804,
      0.9974318742752075,
      0.9954043626785278,
      0.9975112080574036,
      0.9984308481216431,
      0.9957362413406372,
      0.9949578642845154,
      0.991450309753418,
      0.9961571097373962,
      0.9986798167228699,
      0.995660662651062,
      0.9881411790847778,
      0.9669294953346252,
      0.9553067088127136,
      0.9051422476768494,
      0.8829260468482971,
      0.907701849937439,
      0.8951517939567566,
      0.9233582615852356,
      0.8982576727867126,
      0.8699694871902466,
      0.924798309803009,
      0.9600859880447388,
      0.9738940000534058,
      0.9272915124893188,
      0.9333773851394653,
      0.9678773283958435,
      0.9766857624053955,
      0.9875342845916748
    ],
    [
      0.28202396631240845,
      0.2946564257144928,
      0.29074397683143616,
      0.29486942291259766,
      0.2763434946537018,
      0.2500099241733551,
      0.23399809002876282,
      0.23391662538051605,
      0.22351302206516266,
      0.19096660614013672,
      0.19658567011356354,
      0.1921362280845642,
      0.17324091494083405,
      0.16112424433231354,
      0.16584044694900513,
      0.16255182027816772,
      0.1406296342611313,
      0.1405348777770996,
      0.14533261954784393,
      0.1371961534023285,
      0.12301159650087357,
      0.12781989574432373,
      0.13052774965763092,
      0.11751368641853333,
      0.11391110718250275,
      0.1191495805978775,
      0.12172262370586395,
      0.10828497260808945,
      0.11283883452415466,
      0.12017028778791428,
      0.11996102333068848,
      0.11586524546146393,
      0.12540167570114136,
      0.12732481956481934,
      0.11504676938056946,
      0.12819795310497284,
      0.12875574827194214,
      0.12115772068500519,
      0.12305934727191925,
      0.13065528869628906,
      0.1279217153787613,
      0.11351010203361511,
      0.12126518040895462,
      0.11731865257024765,
      0.1159987822175026,
      0.1029835194349289,
      0.10196278989315033,
      0.11175957322120667,
      0.10814232379198074,
      0.12106627225875854,
      0.12487087398767471,
      0.13672229647636414,
      0.12752549350261688,
      0.1384928971529007,
      0.14650249481201172,
      0.15202316641807556,
      0.15459610521793365,
      0.1499280482530594,
      0.16998983919620514,
      0.1819717437028885,
      0.1984514594078064,
      0.20657439529895782,
      0.24326083064079285,
      0.2886766493320465,
      0.3151406943798065,
      0.3380869925022125,
      0.37269532680511475,
      0.40501710772514343,
      0.4094642996788025,
      0.400773823261261,
      0.4263213574886322,
      0.43543264269828796,
      0.4095636308193207,
      0.38277846574783325,
      0.411447137594223,
      0.42936599254608154,
      0.9969490170478821,
      0.9964388608932495,
      0.991936445236206,
      0.9686636328697205,
      0.9418273568153381,
      0.9330379962921143,
      0.8887014389038086,
      0.9137595295906067,
      0.873742938041687,
      0.8873783349990845,
      0.9601542353630066,
      0.9885222911834717,
      0.9866499900817871,
      0.982435941696167,
      0.9948263168334961,
      0.997348964214325,
      0.9959633946418762,
      0.9984860420227051,
      0.9989679455757141,
      0.9991132020950317,
      0.9993426203727722,
      0.9994243383407593,
      0.9987499713897705,
      0.9942594766616821,
      0.979759693145752,
      0.9475716352462769,
      0.9302781820297241,
      0.9532383680343628,
      0.9149126410484314,
      0.9316730499267578,
      0.877841591835022,
      0.831398606300354,
      0.9013789296150208,
      0.8932492733001709,
      0.9469643831253052,
      0.9803247451782227,
      0.9894703030586243,
      0.9966671466827393,
      0.9966657161712646,
      0.9983254671096802,
      0.9990994930267334,
      0.9987430572509766,
      0.9987896084785461,
      0.9994156956672668,
      0.9995508790016174,
      0.9996650218963623,
      0.9993380308151245,
      0.999485969543457,
      0.9996692538261414,
      0.9994352459907532,
      0.9988513588905334,
      0.9962844252586365,
      0.9837667942047119,
      0.9527777433395386,
      0.9460079073905945,
      0.9708161354064941,
      0.9365277886390686,
      0.9396439790725708,
      0.8876168727874756,
      0.8680446147918701,
      0.9435119032859802,
      0.9642495512962341,
      0.9902968406677246,
      0.9974133968353271,
      0.9984489679336548,
      0.999299943447113,
      0.9996022582054138,
      0.9991400241851807,
      0.9991516470909119,
      0.9997358322143555,
      0.999677300453186,
      0.9990068078041077,
      0.998508095741272,
      0.9993709921836853,
      0.9993079304695129,
      0.99896240234375,
      0.9968259930610657,
      0.9908978939056396,
      0.9667622447013855,
      0.9447317123413086,
      0.8842904567718506,
      0.8575953841209412,
      0.823856770992279,
      0.7696970701217651,
      0.8428095579147339,
      0.8975058794021606,
      0.9475815296173096,
      0.9703320264816284,
      0.938581109046936,
      0.9450623989105225,
      0.9036632180213928,
      0.8745845556259155,
      0.9371497631072998,
      0.9472168684005737,
      0.9877036809921265,
      0.996353268623352,
      0.9984499216079712,
      0.999238908290863,
      0.9994384050369263,
      0.999460756778717,
      0.999562680721283,
      0.9984630942344666,
      0.9988101720809937,
      0.9994655847549438,
      0.9991146922111511,
      0.9987741708755493,
      0.997362494468689,
      0.9931328296661377,
      0.9750210046768188,
      0.9315623044967651,
      0.9348421096801758,
      0.9523359537124634,
      0.9161279201507568,
      0.9325622916221619,
      0.8887749910354614,
      0.8637495040893555,
      0.9315357208251953,
      0.9401199817657471,
      0.9863108396530151,
      0.9944565296173096,
      0.9979063868522644,
      0.9987847805023193,
      0.9975690841674805,
      0.995837926864624,
      0.9978679418563843,
      0.9986230134963989,
      0.9963151812553406,
      0.9954231977462769,
      0.992493748664856,
      0.9967567324638367,
      0.9988295435905457,
      0.9959497451782227,
      0.988926112651825,
      0.9681612253189087,
      0.9566054344177246,
      0.9037424921989441,
      0.8830881118774414,
      0.9077620506286621,
      0.8943701982498169,
      0.9229503870010376,
      0.8978464007377625,
      0.8689566850662231,
      0.9240535497665405,
      0.9602461457252502,
      0.9739676713943481,
      0.9272664189338684,
      0.9334849715232849,
      0.9690831303596497,
      0.9777536392211914,
      0.9880853891372681
    ],
    [
      0.3193264603614807,
      0.3474401831626892,
      0.3483479917049408,
      0.3652653098106384,
      0.36669835448265076,
      0.3544903099536896,
      0.33681291341781616,
      0.3495694696903229,
      0.34342479705810547,
      0.31291452050209045,
      0.32332369685173035,
      0.3151628375053406,
      0.29372429847717285,
      0.260867178440094,
      0.27383601665496826,
      0.25779879093170166,
      0.22625917196273804,
      0.2267863005399704,
      0.23940491676330566,
      0.22512081265449524,
      0.2004959136247635,
      0.21780450642108917,
      0.2242741733789444,
      0.18984438478946686,
      0.18586400151252747,
      0.19683292508125305,
      0.19654694199562073,
      0.17293110489845276,
      0.17710456252098083,
      0.18868455290794373,
      0.17977274954319,
      0.1797179877758026,
      0.1940915584564209,
      0.1907932162284851,
      0.17410655319690704,
      0.19362153112888336,
      0.20171715319156647,
      0.1816289871931076,
      0.18082071840763092,
      0.19000503420829773,
      0.18681280314922333,
      0.17316840589046478,
      0.17546658217906952,
      0.17571379244327545,
      0.17081567645072937,
      0.1600005030632019,
      0.15741673111915588,
      0.1652717888355255,
      0.16022968292236328,
      0.17611593008041382,
      0.1762758195400238,
      0.19152463972568512,
      0.18770331144332886,
      0.19570307433605194,
      0.20523138344287872,
      0.21057291328907013,
      0.2180062234401703,
      0.21134008467197418,
      0.2288590371608734,
      0.25282543897628784,
      0.27143460512161255,
      0.2754433751106262,
      0.30866724252700806,
      0.36831897497177124,
      0.3930570185184479,
      0.3964731693267822,
      0.42912548780441284,
      0.47159630060195923,
      0.46421384811401367,
      0.4535854160785675,
      0.49495455622673035,
      0.5105240345001221,
      0.5066784024238586,
      0.5073363184928894,
      0.5580912232398987,
      0.5527163147926331,
      0.9970201849937439,
      0.996025562286377,
      0.9899569749832153,
      0.9614382386207581,
      0.9358243942260742,
      0.9275442361831665,
      0.8873275518417358,
      0.9138922691345215,
      0.8778160810470581,
      0.8957314491271973,
      0.963371753692627,
      0.9892241954803467,
      0.9873741269111633,
      0.9823195934295654,
      0.9946199059486389,
      0.9973728656768799,
      0.9958367347717285,
      0.9984803199768066,
      0.9990862011909485,
      0.999255895614624,
      0.9993810057640076,
      0.9994613528251648,
      0.9985195398330688,
      0.9919500946998596,
      0.9727729558944702,
      0.940872311592102,
      0.9300642609596252,
      0.9483318328857422,
      0.9151108860969543,
      0.9326856136322021,
      0.8839700222015381,
      0.8367791175842285,
      0.910508394241333,
      0.9043813943862915,
      0.9556862115859985,
      0.9850611090660095,
      0.9937672019004822,
      0.9980753660202026,
      0.9979583621025085,
      0.9989773631095886,
      0.9993908405303955,
      0.9991376399993896,
      0.9991317391395569,
      0.9995521306991577,
      0.9996576309204102,
      0.999725878238678,
      0.9995344281196594,
      0.9996153712272644,
      0.9997057318687439,
      0.9995519518852234,
      0.9987906813621521,
      0.9949876070022583,
      0.9784188270568848,
      0.9479027390480042,
      0.9443653225898743,
      0.9668395519256592,
      0.9381242990493774,
      0.940239429473877,
      0.8867583274841309,
      0.8752545118331909,
      0.9466862678527832,
      0.9685472249984741,
      0.9925455451011658,
      0.9978529810905457,
      0.9987179040908813,
      0.9993948340415955,
      0.9996351003646851,
      0.9993019104003906,
      0.9993182420730591,
      0.9997804164886475,
      0.9997181296348572,
      0.999262809753418,
      0.9989374279975891,
      0.9994924664497375,
      0.999508798122406,
      0.9990804195404053,
      0.9963324069976807,
      0.9888339042663574,
      0.9611268639564514,
      0.9383243918418884,
      0.8833612203598022,
      0.8609726428985596,
      0.8224952220916748,
      0.7611442804336548,
      0.8425037264823914,
      0.8999979496002197,
      0.9452453255653381,
      0.9678428173065186,
      0.9388247728347778,
      0.944778323173523,
      0.8936290740966797,
      0.8663694858551025,
      0.9406522512435913,
      0.9513628482818604,
      0.9894387125968933,
      0.9966167211532593,
      0.9986023306846619,
      0.9993004202842712,
      0.9994519948959351,
      0.9995565414428711,
      0.9996199607849121,
      0.9988060593605042,
      0.9991815090179443,
      0.9995829463005066,
      0.999363124370575,
      0.9990232586860657,
      0.9973211884498596,
      0.993034303188324,
      0.9732114672660828,
      0.9313746094703674,
      0.9350303411483765,
      0.9521301984786987,
      0.9153755903244019,
      0.9310792684555054,
      0.8854734897613525,
      0.8592852354049683,
      0.9321327209472656,
      0.9404881596565247,
      0.9869025945663452,
      0.9944049715995789,
      0.9979868531227112,
      0.9988675713539124,
      0.9976158738136292,
      0.9961690902709961,
      0.998240053653717,
      0.9988211989402771,
      0.9970318078994751,
      0.9962009787559509,
      0.9938406348228455,
      0.9975031614303589,
      0.9989891052246094,
      0.9962983131408691,
      0.9899696707725525,
      0.9697164297103882,
      0.9585111141204834,
      0.9045965671539307,
      0.8844495415687561,
      0.9078838229179382,
      0.8910057544708252,
      0.9212207794189453,
      0.8923072814941406,
      0.8628013730049133,
      0.9216895699501038,
      0.960358202457428,
      0.9737484455108643,
      0.9245550036430359,
      0.9308709502220154,
      0.969731867313385,
      0.9788609147071838,
      0.9889687299728394
    ],
    [
      0.382695734500885,
      0.41111111640930176,
      0.42628228664398193,
      0.4403700828552246,
      0.44487765431404114,
      0.43501442670822144,
      0.4371233582496643,
      0.4522029757499695,
      0.44704025983810425,
      0.4082159996032715,
      0.43163996934890747,
      0.4359521269798279,
      0.405247300863266,
      0.3748506009578705,
      0.4254772663116455,
      0.41985267400741577,
      0.3643847107887268,
      0.36793655157089233,
      0.41104695200920105,
      0.36428219079971313,
      0.32060497999191284,
      0.3347562849521637,
      0.32367628812789917,
      0.26036688685417175,
      0.2522958517074585,
      0.2563672363758087,
      0.24674510955810547,
      0.2256683111190796,
      0.22968673706054688,
      0.23994609713554382,
      0.23001298308372498,
      0.23677712678909302,
      0.25577211380004883,
      0.2611399292945862,
      0.2530722916126251,
      0.2638840079307556,
      0.28414320945739746,
      0.2657853662967682,
      0.25234687328338623,
      0.25462332367897034,
      0.257263720035553,
      0.24175234138965607,
      0.22918464243412018,
      0.22423696517944336,
      0.21744096279144287,
      0.20907846093177795,
      0.20852921903133392,
      0.21043260395526886,
      0.21164560317993164,
      0.2214881181716919,
      0.21082045137882233,
      0.22278602421283722,
      0.24479933083057404,
      0.25654926896095276,
      0.26974257826805115,
      0.3096500635147095,
      0.3386000096797943,
      0.3237977623939514,
      0.3357482850551605,
      0.4076264500617981,
      0.4031265676021576,
      0.3634355068206787,
      0.41455861926078796,
      0.4509367346763611,
      0.4409593343734741,
      0.42683306336402893,
      0.4801149368286133,
      0.492806077003479,
      0.4679490327835083,
      0.46910837292671204,
      0.5141900777816772,
      0.516285240650177,
      0.49810197949409485,
      0.519310474395752,
      0.57439124584198,
      0.5753209590911865,
      0.9975260496139526,
      0.9957247972488403,
      0.9875026941299438,
      0.955847978591919,
      0.935754656791687,
      0.9258787035942078,
      0.8913589119911194,
      0.9185168147087097,
      0.8845311403274536,
      0.9011750817298889,
      0.9672693610191345,
      0.9905893206596375,
      0.9894485473632812,
      0.9839000701904297,
      0.995128870010376,
      0.997694194316864,
      0.9961516857147217,
      0.9986076951026917,
      0.9993088841438293,
      0.9994785785675049,
      0.9995080232620239,
      0.9995867609977722,
      0.9984616637229919,
      0.9899574518203735,
      0.9685335159301758,
      0.9409614205360413,
      0.9298284649848938,
      0.9442850947380066,
      0.9161143898963928,
      0.9327387809753418,
      0.8913227915763855,
      0.8482643365859985,
      0.9174822568893433,
      0.9127131700515747,
      0.9622959494590759,
      0.9889167547225952,
      0.996688961982727,
      0.9990585446357727,
      0.9989603161811829,
      0.9994643926620483,
      0.9996412396430969,
      0.9995267391204834,
      0.9995059370994568,
      0.9997166991233826,
      0.9997883439064026,
      0.9998112916946411,
      0.99974125623703,
      0.9997668862342834,
      0.9997856020927429,
      0.9997000098228455,
      0.9989210367202759,
      0.9938235282897949,
      0.9754778146743774,
      0.9444683790206909,
      0.9436408281326294,
      0.9655781984329224,
      0.9308949708938599,
      0.9385632872581482,
      0.8894997835159302,
      0.87629234790802,
      0.9482921361923218,
      0.971362829208374,
      0.9945026636123657,
      0.9982324838638306,
      0.9989576935768127,
      0.9995056390762329,
      0.9996893405914307,
      0.9995685815811157,
      0.9996100068092346,
      0.9998442530632019,
      0.9997766017913818,
      0.9996004104614258,
      0.999478816986084,
      0.9996471405029297,
      0.9997216463088989,
      0.9993066191673279,
      0.996156632900238,
      0.9878856539726257,
      0.959275484085083,
      0.9401431083679199,
      0.8903216123580933,
      0.8726568818092346,
      0.8265239000320435,
      0.7664794325828552,
      0.8473931550979614,
      0.8940186500549316,
      0.9447938203811646,
      0.9659848809242249,
      0.9317065477371216,
      0.9431800842285156,
      0.8888668417930603,
      0.8637735247612,
      0.9410617351531982,
      0.9512755870819092,
      0.990668535232544,
      0.9966286420822144,
      0.9986906051635742,
      0.9993639588356018,
      0.9994651675224304,
      0.9996933937072754,
      0.9997216463088989,
      0.9993794560432434,
      0.9996351003646851,
      0.999732494354248,
      0.9996188879013062,
      0.9993530511856079,
      0.9974737167358398,
      0.9938793182373047,
      0.973770260810852,
      0.9330159425735474,
      0.9347672462463379,
      0.9489107728004456,
      0.9127551317214966,
      0.9287937879562378,
      0.8740596175193787,
      0.8448675274848938,
      0.9296178817749023,
      0.937132716178894,
      0.9862510561943054,
      0.9937717318534851,
      0.9979993104934692,
      0.998996376991272,
      0.9977272152900696,
      0.9969482421875,
      0.9988111257553101,
      0.9991766214370728,
      0.9981551766395569,
      0.9972813129425049,
      0.996086835861206,
      0.9985647201538086,
      0.9992563724517822,
      0.9969484806060791,
      0.992076575756073,
      0.9731085300445557,
      0.9609752893447876,
      0.9082204103469849,
      0.8877763748168945,
      0.9079364538192749,
      0.8834568858146667,
      0.9172254800796509,
      0.8827622532844543,
      0.8505398035049438,
      0.918113648891449,
      0.9564799070358276,
      0.9727796912193298,
      0.9199261665344238,
      0.9251679182052612,
      0.9689407348632812,
      0.9792265892028809,
      0.9895713329315186
    ],
    [
      0.40951260924339294,
      0.43964821100234985,
      0.4648644030094147,
      0.48933902382850647,
      0.49739110469818115,
      0.5056096315383911,
      0.5183133482933044,
      0.5392337441444397,
      0.5335448980331421,
      0.49389034509658813,
      0.5222318172454834,
      0.540630042552948,
      0.5168664455413818,
      0.4704273045063019,
      0.5586982369422913,
      0.5478228330612183,
      0.48579534888267517,
      0.4989449977874756,
      0.5388523936271667,
      0.4793981611728668,
      0.4119402766227722,
      0.42008286714553833,
      0.3866966664791107,
      0.32731494307518005,
      0.29983416199684143,
      0.30729246139526367,
      0.2794528901576996,
      0.25106102228164673,
      0.25790631771087646,
      0.27442601323127747,
      0.25155407190322876,
      0.2478189319372177,
      0.2675352692604065,
      0.2820296585559845,
      0.2835811972618103,
      0.29163479804992676,
      0.33516374230384827,
      0.32915550470352173,
      0.310919851064682,
      0.30924761295318604,
      0.32103073596954346,
      0.29722920060157776,
      0.282471239566803,
      0.2725200653076172,
      0.25987905263900757,
      0.24716919660568237,
      0.23584839701652527,
      0.23475687205791473,
      0.2369820922613144,
      0.25163954496383667,
      0.24999207258224487,
      0.24556514620780945,
      0.27033531665802,
      0.278286337852478,
      0.27514418959617615,
      0.3217245638370514,
      0.3573525547981262,
      0.35294079780578613,
      0.36956676840782166,
      0.4385143518447876,
      0.44072189927101135,
      0.40849778056144714,
      0.46015483140945435,
      0.4799465537071228,
      0.4581124782562256,
      0.444443017244339,
      0.4923531115055084,
      0.4878091812133789,
      0.4627971947193146,
      0.47749775648117065,
      0.5089446306228638,
      0.5033203363418579,
      0.4821626543998718,
      0.5136768221855164,
      0.5736147165298462,
      0.5677893757820129,
      0.9977027177810669,
      0.9957895278930664,
      0.9867062568664551,
      0.955337405204773,
      0.9372104406356812,
      0.9258268475532532,
      0.8947653770446777,
      0.9218729734420776,
      0.8913453817367554,
      0.9117065668106079,
      0.9719407558441162,
      0.9924376010894775,
      0.9915369749069214,
      0.9861463308334351,
      0.9957096576690674,
      0.9979225993156433,
      0.9963688254356384,
      0.9986916184425354,
      0.9993783831596375,
      0.999556303024292,
      0.999546229839325,
      0.9996253848075867,
      0.9985070824623108,
      0.9899876117706299,
      0.9686644077301025,
      0.9412859082221985,
      0.9308766722679138,
      0.9475134611129761,
      0.9213247299194336,
      0.9345054626464844,
      0.8966914415359497,
      0.8558012843132019,
      0.9258518218994141,
      0.9207593202590942,
      0.9674668908119202,
      0.9915927052497864,
      0.9977079629898071,
      0.9992682337760925,
      0.99922776222229,
      0.9996059536933899,
      0.9997141361236572,
      0.999625563621521,
      0.9996176362037659,
      0.9997707009315491,
      0.9998297095298767,
      0.9998447895050049,
      0.9998034834861755,
      0.9998148679733276,
      0.9998162388801575,
      0.9997463822364807,
      0.9990290999412537,
      0.9940096735954285,
      0.977043867111206,
      0.9450247287750244,
      0.9440144300460815,
      0.9673970937728882,
      0.9322983622550964,
      0.9394248723983765,
      0.8925772309303284,
      0.8792991042137146,
      0.9519307613372803,
      0.9737170338630676,
      0.9954022765159607,
      0.9984010457992554,
      0.9989898204803467,
      0.9995366930961609,
      0.9997175335884094,
      0.9996610879898071,
      0.999693751335144,
      0.9998708963394165,
      0.9998052716255188,
      0.9996989369392395,
      0.9996170401573181,
      0.999705970287323,
      0.9997619986534119,
      0.9994125366210938,
      0.9964414834976196,
      0.9885106086730957,
      0.9604583978652954,
      0.943350076675415,
      0.898589015007019,
      0.8799574375152588,
      0.8290760517120361,
      0.7674133777618408,
      0.8457604646682739,
      0.8923967480659485,
      0.9460361003875732,
      0.967388927936554,
      0.9296043515205383,
      0.9410947561264038,
      0.885162353515625,
      0.8625091314315796,
      0.9416268467903137,
      0.9510089159011841,
      0.9906569123268127,
      0.9964577555656433,
      0.9986087679862976,
      0.9993357062339783,
      0.9994590878486633,
      0.9997170567512512,
      0.9997624754905701,
      0.9995486736297607,
      0.9997427463531494,
      0.999784529209137,
      0.9997016787528992,
      0.9994840621948242,
      0.9976983666419983,
      0.9946586489677429,
      0.9759780168533325,
      0.9367396235466003,
      0.9370725154876709,
      0.9490517377853394,
      0.9127669930458069,
      0.9281492233276367,
      0.8653427958488464,
      0.8351600170135498,
      0.9267354011535645,
      0.9329375624656677,
      0.9839367866516113,
      0.9924355149269104,
      0.9978057146072388,
      0.9989867210388184,
      0.9977459907531738,
      0.9973354935646057,
      0.9990182518959045,
      0.9993302822113037,
      0.9986314177513123,
      0.9978427290916443,
      0.9971362948417664,
      0.9989458322525024,
      0.9993885159492493,
      0.9973882436752319,
      0.993396520614624,
      0.9754759669303894,
      0.9631166458129883,
      0.9113897681236267,
      0.8881089687347412,
      0.9081729650497437,
      0.8769150972366333,
      0.9162126183509827,
      0.8731614947319031,
      0.8458583950996399,
      0.912544310092926,
      0.9515327215194702,
      0.9704294204711914,
      0.9147612452507019,
      0.9198254346847534,
      0.9664707183837891,
      0.9776104092597961,
      0.989027738571167
    ],
    [
      0.42541006207466125,
      0.4539460837841034,
      0.48238345980644226,
      0.5170869827270508,
      0.5295069217681885,
      0.5310739278793335,
      0.5465689301490784,
      0.5797501802444458,
      0.5702582597732544,
      0.5298404693603516,
      0.558218240737915,
      0.5878704190254211,
      0.5484079718589783,
      0.5230128765106201,
      0.6036709547042847,
      0.5883991122245789,
      0.531761646270752,
      0.5519225001335144,
      0.5878894925117493,
      0.5129750967025757,
      0.4472912847995758,
      0.46724003553390503,
      0.4204094111919403,
      0.3598998188972473,
      0.3269835114479065,
      0.34056568145751953,
      0.31218844652175903,
      0.2751196622848511,
      0.2841609716415405,
      0.2993312180042267,
      0.2740553617477417,
      0.26714083552360535,
      0.29431742429733276,
      0.3039732277393341,
      0.31127044558525085,
      0.3167710304260254,
      0.3637879192829132,
      0.36459219455718994,
      0.3544081449508667,
      0.3511583209037781,
      0.3666638731956482,
      0.3502424955368042,
      0.32317978143692017,
      0.3129836320877075,
      0.30753016471862793,
      0.2943745255470276,
      0.27107158303260803,
      0.26399311423301697,
      0.26655977964401245,
      0.2842993140220642,
      0.27393603324890137,
      0.2707994282245636,
      0.3038502633571625,
      0.305974543094635,
      0.29015466570854187,
      0.3384771943092346,
      0.36741065979003906,
      0.35961663722991943,
      0.37995797395706177,
      0.4522106647491455,
      0.4722480773925781,
      0.44455698132514954,
      0.5040667057037354,
      0.5296618938446045,
      0.5118845701217651,
      0.5011863708496094,
      0.5421586036682129,
      0.53597092628479,
      0.5012357234954834,
      0.5107194781303406,
      0.5599989891052246,
      0.5347347855567932,
      0.5104896426200867,
      0.5603603720664978,
      0.6135637760162354,
      0.5914468765258789,
      0.9981177449226379,
      0.9965404868125916,
      0.9891141653060913,
      0.9594533443450928,
      0.9406405687332153,
      0.929499626159668,
      0.8998854160308838,
      0.9263455867767334,
      0.9005127549171448,
      0.9196107387542725,
      0.9766941666603088,
      0.9941965937614441,
      0.9937459230422974,
      0.9892810583114624,
      0.9967719912528992,
      0.9984529614448547,
      0.9974068403244019,
      0.9989825487136841,
      0.9995089173316956,
      0.9996559619903564,
      0.999636709690094,
      0.9996917247772217,
      0.9987486600875854,
      0.9911163449287415,
      0.9714265465736389,
      0.9435608386993408,
      0.933600664138794,
      0.9513925313949585,
      0.9247970581054688,
      0.9379647970199585,
      0.9027765989303589,
      0.8660445213317871,
      0.9339791536331177,
      0.9298049211502075,
      0.9718226790428162,
      0.9937396049499512,
      0.9984048008918762,
      0.9994379281997681,
      0.999427080154419,
      0.9996993541717529,
      0.9997710585594177,
      0.9997059106826782,
      0.9996978640556335,
      0.999816358089447,
      0.9998631477355957,
      0.9998758435249329,
      0.9998466968536377,
      0.9998562335968018,
      0.9998490214347839,
      0.9997951984405518,
      0.9991992712020874,
      0.9945918917655945,
      0.9788981080055237,
      0.9460552334785461,
      0.9451658129692078,
      0.9689650535583496,
      0.9330819845199585,
      0.9424291849136353,
      0.8973492980003357,
      0.8857840299606323,
      0.9568367600440979,
      0.9768805503845215,
      0.9962506294250488,
      0.9986124634742737,
      0.9990790486335754,
      0.9995978474617004,
      0.9997625350952148,
      0.9997391104698181,
      0.9997642636299133,
      0.9998993277549744,
      0.9998397827148438,
      0.9997727274894714,
      0.999714732170105,
      0.9997625350952148,
      0.9998118877410889,
      0.9995205402374268,
      0.9968871474266052,
      0.9898557066917419,
      0.9624097347259521,
      0.945732831954956,
      0.9041346907615662,
      0.8791303038597107,
      0.8265583515167236,
      0.7680760622024536,
      0.8425215482711792,
      0.8926361799240112,
      0.9471167922019958,
      0.9692763090133667,
      0.9285712838172913,
      0.9428537487983704,
      0.8826565146446228,
      0.8643586039543152,
      0.9427927136421204,
      0.95383620262146,
      0.9917961359024048,
      0.996624231338501,
      0.9986299872398376,
      0.9993496537208557,
      0.9994840025901794,
      0.9997670650482178,
      0.9998041391372681,
      0.9996739625930786,
      0.9998164176940918,
      0.9998282790184021,
      0.9997594356536865,
      0.9995726943016052,
      0.9979234337806702,
      0.9953444600105286,
      0.9782081842422485,
      0.9399826526641846,
      0.9393778443336487,
      0.9504358768463135,
      0.9074065089225769,
      0.9291363954544067,
      0.8648031949996948,
      0.8352730870246887,
      0.9268200397491455,
      0.9321059584617615,
      0.9831053018569946,
      0.9918777346611023,
      0.9977049231529236,
      0.9990150332450867,
      0.9977906942367554,
      0.9975755214691162,
      0.9991520643234253,
      0.9994233846664429,
      0.9988880157470703,
      0.9981863498687744,
      0.9977248311042786,
      0.9991655349731445,
      0.9994661808013916,
      0.9976869225502014,
      0.9944120049476624,
      0.9777556657791138,
      0.9649202227592468,
      0.9142217636108398,
      0.8867009878158569,
      0.9099385142326355,
      0.8747374415397644,
      0.914829432964325,
      0.8712844252586365,
      0.8371171951293945,
      0.9109854102134705,
      0.9484678506851196,
      0.9689726233482361,
      0.9117542505264282,
      0.9169914722442627,
      0.9646468162536621,
      0.9767832159996033,
      0.9888057708740234
    ],
    [
      0.45036453008651733,
      0.49285802245140076,
      0.5301337242126465,
      0.587027907371521,
      0.5938180685043335,
      0.5832875370979309,
      0.6012148261070251,
      0.6441488265991211,
      0.6260858774185181,
      0.584344744682312,
      0.6139929890632629,
      0.6459842920303345,
      0.597400426864624,
      0.5670233964920044,
      0.6529729962348938,
      0.6290404796600342,
      0.5692605972290039,
      0.5952975153923035,
      0.6377821564674377,
      0.5556429624557495,
      0.4931764304637909,
      0.5332118272781372,
      0.5049158334732056,
      0.4097874164581299,
      0.382293701171875,
      0.4026680588722229,
      0.37588030099868774,
      0.3156818449497223,
      0.32922112941741943,
      0.3513338565826416,
      0.3253152668476105,
      0.3125428855419159,
      0.33661144971847534,
      0.3554690480232239,
      0.3407127559185028,
      0.35665106773376465,
      0.4055977761745453,
      0.4072539210319519,
      0.39284324645996094,
      0.41234779357910156,
      0.4291427433490753,
      0.41174930334091187,
      0.39287233352661133,
      0.39689210057258606,
      0.3829902708530426,
      0.35202890634536743,
      0.34345942735671997,
      0.32337212562561035,
      0.3264402151107788,
      0.33824244141578674,
      0.31672924757003784,
      0.3156426250934601,
      0.3608625829219818,
      0.3474055826663971,
      0.32290905714035034,
      0.3534015119075775,
      0.3742738664150238,
      0.38458868861198425,
      0.3969355821609497,
      0.46501708030700684,
      0.4813181757926941,
      0.4669260084629059,
      0.5112135410308838,
      0.5447882413864136,
      0.53594970703125,
      0.5206993818283081,
      0.5593501329421997,
      0.5626609325408936,
      0.5158035755157471,
      0.5293777585029602,
      0.5847667455673218,
      0.5454624891281128,
      0.5238361358642578,
      0.5890055298805237,
      0.6353096961975098,
      0.5965838432312012,
      0.9984022378921509,
      0.9969850182533264,
      0.990480899810791,
      0.9615474939346313,
      0.9428156614303589,
      0.9347496628761292,
      0.9079750180244446,
      0.9345499277114868,
      0.9154225587844849,
      0.9361710548400879,
      0.9850521683692932,
      0.9964187145233154,
      0.9963153600692749,
      0.9931363463401794,
      0.9978882074356079,
      0.9989576935768127,
      0.9983054399490356,
      0.9992321729660034,
      0.9996178150177002,
      0.9997355937957764,
      0.9996998310089111,
      0.999735414981842,
      0.9989140629768372,
      0.9918836951255798,
      0.972735583782196,
      0.9442896842956543,
      0.9378288984298706,
      0.9579087495803833,
      0.9296077489852905,
      0.9453080892562866,
      0.9106229543685913,
      0.8829340934753418,
      0.9464735984802246,
      0.9462274312973022,
      0.982525110244751,
      0.9964605569839478,
      0.999102771282196,
      0.9995972514152527,
      0.9995989799499512,
      0.9997843503952026,
      0.9998268485069275,
      0.999773383140564,
      0.9997625946998596,
      0.9998586177825928,
      0.999890923500061,
      0.9999027252197266,
      0.9998799562454224,
      0.999889075756073,
      0.9998791217803955,
      0.9998223185539246,
      0.9993095397949219,
      0.9951024651527405,
      0.9800726175308228,
      0.9469875693321228,
      0.9471457004547119,
      0.971888542175293,
      0.9369921088218689,
      0.9483050107955933,
      0.9046263694763184,
      0.8956603407859802,
      0.9631927609443665,
      0.9812635779380798,
      0.9972563982009888,
      0.9988995790481567,
      0.9992093443870544,
      0.9996692538261414,
      0.9998202919960022,
      0.9998012781143188,
      0.9998155236244202,
      0.9999244213104248,
      0.9998750686645508,
      0.9998296499252319,
      0.9997875094413757,
      0.999807596206665,
      0.9998450875282288,
      0.9995736479759216,
      0.9971033930778503,
      0.990509033203125,
      0.9634926915168762,
      0.9456000924110413,
      0.9023217558860779,
      0.8781571388244629,
      0.8279367685317993,
      0.7693742513656616,
      0.8394078612327576,
      0.8911046981811523,
      0.9500328302383423,
      0.9713869094848633,
      0.9300320744514465,
      0.9464111328125,
      0.8857284784317017,
      0.8665832281112671,
      0.9491173028945923,
      0.9578326344490051,
      0.9933058619499207,
      0.9969908595085144,
      0.9986836910247803,
      0.9993700385093689,
      0.9995264410972595,
      0.9998103976249695,
      0.9998393058776855,
      0.9997546076774597,
      0.9998661279678345,
      0.9998549818992615,
      0.9997994303703308,
      0.9996041655540466,
      0.9979308843612671,
      0.9954814314842224,
      0.978722333908081,
      0.9423729181289673,
      0.9412583708763123,
      0.9524295330047607,
      0.9030971527099609,
      0.9320617914199829,
      0.8646014928817749,
      0.8360509872436523,
      0.9285925030708313,
      0.9330993890762329,
      0.9828157424926758,
      0.9914529323577881,
      0.9976279735565186,
      0.9990519285202026,
      0.9979140758514404,
      0.9979970455169678,
      0.9992910027503967,
      0.9995054602622986,
      0.9991032481193542,
      0.998418927192688,
      0.998163640499115,
      0.9993228316307068,
      0.999488115310669,
      0.9977523684501648,
      0.9949035048484802,
      0.9793076515197754,
      0.9666139483451843,
      0.9188106060028076,
      0.8879041075706482,
      0.9110656976699829,
      0.8750841021537781,
      0.9138743281364441,
      0.8647464513778687,
      0.8402146697044373,
      0.9110414981842041,
      0.947321891784668,
      0.9690999388694763,
      0.911807119846344,
      0.917978823184967,
      0.9649261832237244,
      0.9770353436470032,
      0.988831102848053
    ],
    [
      0.47122159600257874,
      0.5217448472976685,
      0.5662214159965515,
      0.6336700916290283,
      0.6370836496353149,
      0.6163852214813232,
      0.6291016340255737,
      0.6832507848739624,
      0.6600819826126099,
      0.6177909970283508,
      0.6441553831100464,
      0.6844787001609802,
      0.6275045871734619,
      0.6021590828895569,
      0.6723908185958862,
      0.6552683711051941,
      0.5963560342788696,
      0.6096490621566772,
      0.6628127098083496,
      0.5857664346694946,
      0.5246702432632446,
      0.5628625154495239,
      0.5616724491119385,
      0.4488927125930786,
      0.41305845975875854,
      0.44241318106651306,
      0.4223424196243286,
      0.3491196036338806,
      0.3656346797943115,
      0.3792576193809509,
      0.35331571102142334,
      0.35563570261001587,
      0.3710775375366211,
      0.3843318819999695,
      0.37809011340141296,
      0.406322717666626,
      0.44218921661376953,
      0.4488924443721771,
      0.43796306848526,
      0.47175607085227966,
      0.49060648679733276,
      0.47912389039993286,
      0.46120572090148926,
      0.4557913541793823,
      0.4534674882888794,
      0.417900025844574,
      0.4073570668697357,
      0.3909262418746948,
      0.38041114807128906,
      0.3944740295410156,
      0.3661757707595825,
      0.35780128836631775,
      0.3890146315097809,
      0.3784375786781311,
      0.34743696451187134,
      0.37029120326042175,
      0.3890038728713989,
      0.39955127239227295,
      0.4164469838142395,
      0.4692894220352173,
      0.4859223961830139,
      0.4699938893318176,
      0.5133782029151917,
      0.555828332901001,
      0.5497912764549255,
      0.5380531549453735,
      0.569988489151001,
      0.5725172162055969,
      0.5319900512695312,
      0.5473421812057495,
      0.5996543765068054,
      0.5625544786453247,
      0.5368203520774841,
      0.6172420382499695,
      0.6447553634643555,
      0.6001412272453308,
      0.9987296462059021,
      0.9976968765258789,
      0.9929863214492798,
      0.9647910594940186,
      0.9456997513771057,
      0.9408737421035767,
      0.9150733947753906,
      0.9418889880180359,
      0.9255581498146057,
      0.949225902557373,
      0.9902890920639038,
      0.997633695602417,
      0.9976900219917297,
      0.9958642721176147,
      0.9985687732696533,
      0.9992864727973938,
      0.9989444017410278,
      0.9994796514511108,
      0.9997040629386902,
      0.9997949004173279,
      0.9997642040252686,
      0.9997811913490295,
      0.9991315603256226,
      0.9931941628456116,
      0.9753515124320984,
      0.9466111063957214,
      0.9414424300193787,
      0.9622123837471008,
      0.9349580407142639,
      0.9529211521148682,
      0.9162915945053101,
      0.8930090665817261,
      0.9556615948677063,
      0.9608818292617798,
      0.9908058643341064,
      0.9977865219116211,
      0.9993968605995178,
      0.9996793270111084,
      0.9996916055679321,
      0.9998306632041931,
      0.9998604655265808,
      0.9998102188110352,
      0.9997951984405518,
      0.9998845458030701,
      0.9999080896377563,
      0.9999193549156189,
      0.9998974204063416,
      0.9999089241027832,
      0.9999018907546997,
      0.9998458027839661,
      0.9993966221809387,
      0.9956659078598022,
      0.9811404943466187,
      0.9482232332229614,
      0.9489949941635132,
      0.97370845079422,
      0.940531313419342,
      0.9531936645507812,
      0.9098935127258301,
      0.9033167362213135,
      0.9663442373275757,
      0.9846489429473877,
      0.9978545904159546,
      0.9990732669830322,
      0.9993172287940979,
      0.9997158050537109,
      0.9998549818992615,
      0.9998391270637512,
      0.9998462200164795,
      0.9999390840530396,
      0.9998961091041565,
      0.9998601078987122,
      0.9998216032981873,
      0.9998263120651245,
      0.999862790107727,
      0.9995899796485901,
      0.9972358345985413,
      0.9910954236984253,
      0.9639983177185059,
      0.9450762271881104,
      0.9000520706176758,
      0.877719521522522,
      0.831166684627533,
      0.774300754070282,
      0.8385106325149536,
      0.8926746249198914,
      0.9520304799079895,
      0.9733641147613525,
      0.9323374032974243,
      0.949409008026123,
      0.8886313438415527,
      0.8748491406440735,
      0.9527984857559204,
      0.9613914489746094,
      0.9944084286689758,
      0.9973602890968323,
      0.9987643361091614,
      0.999403715133667,
      0.9995548725128174,
      0.9998337626457214,
      0.999862551689148,
      0.9998021721839905,
      0.9998917579650879,
      0.9998694062232971,
      0.9998257160186768,
      0.9996232390403748,
      0.9979280233383179,
      0.9954537749290466,
      0.9783924221992493,
      0.940459668636322,
      0.9434503316879272,
      0.9538628458976746,
      0.9057080745697021,
      0.9364473223686218,
      0.8640315532684326,
      0.8357153534889221,
      0.9306495189666748,
      0.9364454746246338,
      0.9836756587028503,
      0.9918493628501892,
      0.9977456331253052,
      0.9991165399551392,
      0.9981122612953186,
      0.9983907341957092,
      0.9994047284126282,
      0.9995772242546082,
      0.9992623329162598,
      0.99858158826828,
      0.9984369277954102,
      0.9994240403175354,
      0.9995035529136658,
      0.9977411031723022,
      0.9951302409172058,
      0.9803596138954163,
      0.9686558246612549,
      0.9238616228103638,
      0.8861847519874573,
      0.9145699739456177,
      0.8781642913818359,
      0.9188622236251831,
      0.8645911812782288,
      0.8420004844665527,
      0.9153474569320679,
      0.9505606889724731,
      0.9716920852661133,
      0.9183835387229919,
      0.9240024089813232,
      0.9679974317550659,
      0.9790939092636108,
      0.9899989366531372
    ],
    [
      0.49807167053222656,
      0.5562229752540588,
      0.5996037125587463,
      0.6666157841682434,
      0.6662622690200806,
      0.6448257565498352,
      0.6523474454879761,
      0.7090847492218018,
      0.6861431002616882,
      0.6422098875045776,
      0.6676931381225586,
      0.7064737677574158,
      0.6496253609657288,
      0.6306498646736145,
      0.6877588033676147,
      0.6750191450119019,
      0.6163334250450134,
      0.62629634141922,
      0.6828454732894897,
      0.6106775999069214,
      0.5509656071662903,
      0.5881432890892029,
      0.6098212599754333,
      0.49070343375205994,
      0.4604741334915161,
      0.5015055537223816,
      0.49165743589401245,
      0.4024019241333008,
      0.411176472902298,
      0.4191496968269348,
      0.3920082747936249,
      0.40797343850135803,
      0.42836815118789673,
      0.42870140075683594,
      0.4282204508781433,
      0.463754266500473,
      0.4903189539909363,
      0.4998035728931427,
      0.4986001253128052,
      0.5209288001060486,
      0.5356800556182861,
      0.5343848466873169,
      0.5177274942398071,
      0.5052910447120667,
      0.5096588134765625,
      0.4866402745246887,
      0.4732932150363922,
      0.44989699125289917,
      0.44340890645980835,
      0.44583699107170105,
      0.4167354106903076,
      0.39965978264808655,
      0.4131675362586975,
      0.4210933446884155,
      0.37694066762924194,
      0.40373408794403076,
      0.4129629135131836,
      0.4161028265953064,
      0.4335924983024597,
      0.4885084629058838,
      0.5139055252075195,
      0.4918357729911804,
      0.5363525152206421,
      0.5892395973205566,
      0.5675636529922485,
      0.5587864518165588,
      0.6040893197059631,
      0.5985727310180664,
      0.5538197755813599,
      0.5765043497085571,
      0.6297974586486816,
      0.5830377340316772,
      0.5565050840377808,
      0.635750949382782,
      0.64256751537323,
      0.5987590551376343,
      0.9990189075469971,
      0.9983898401260376,
      0.9952184557914734,
      0.969931423664093,
      0.951177716255188,
      0.948632001876831,
      0.9221370220184326,
      0.9497670531272888,
      0.933652400970459,
      0.9548834562301636,
      0.9928298592567444,
      0.9982390999794006,
      0.9984223246574402,
      0.9974701404571533,
      0.9989739656448364,
      0.9994776844978333,
      0.9993100166320801,
      0.9996270537376404,
      0.9997602701187134,
      0.9998345971107483,
      0.9998136162757874,
      0.9998201131820679,
      0.9993245601654053,
      0.9944712519645691,
      0.9785670042037964,
      0.9503209590911865,
      0.9469125270843506,
      0.9664137363433838,
      0.9400219321250916,
      0.9595685601234436,
      0.9233023524284363,
      0.8998415470123291,
      0.9606300592422485,
      0.9655058979988098,
      0.9936463832855225,
      0.9982971549034119,
      0.9995046854019165,
      0.9997246265411377,
      0.9997448325157166,
      0.9998552799224854,
      0.9998818039894104,
      0.9998355507850647,
      0.9998143315315247,
      0.9999005794525146,
      0.999918520450592,
      0.9999299645423889,
      0.9999096393585205,
      0.9999226331710815,
      0.9999169111251831,
      0.9998671412467957,
      0.9994871616363525,
      0.9962518811225891,
      0.9826815724372864,
      0.9509041905403137,
      0.9519881010055542,
      0.9760546684265137,
      0.945465087890625,
      0.9591490030288696,
      0.9154500961303711,
      0.9082190990447998,
      0.9696751832962036,
      0.987621545791626,
      0.9981837272644043,
      0.9991884827613831,
      0.9994061589241028,
      0.9997578859329224,
      0.9998818039894104,
      0.9998681545257568,
      0.9998681545257568,
      0.9999485611915588,
      0.9999112486839294,
      0.9998807907104492,
      0.999847948551178,
      0.9998478293418884,
      0.9998785853385925,
      0.999628484249115,
      0.9974960684776306,
      0.9919077157974243,
      0.9661226272583008,
      0.9457952380180359,
      0.9007381200790405,
      0.8796442151069641,
      0.83713698387146,
      0.7825758457183838,
      0.8405855298042297,
      0.8970992565155029,
      0.9563635587692261,
      0.9752892255783081,
      0.935502290725708,
      0.9553935527801514,
      0.8924171328544617,
      0.8780432939529419,
      0.9560941457748413,
      0.9653122425079346,
      0.9952454566955566,
      0.9977062940597534,
      0.9988929033279419,
      0.9994670748710632,
      0.9996095299720764,
      0.99985671043396,
      0.9998827576637268,
      0.9998355507850647,
      0.9999088048934937,
      0.9998835325241089,
      0.9998360872268677,
      0.9996498823165894,
      0.9980853796005249,
      0.9957371950149536,
      0.9796773195266724,
      0.9410432577133179,
      0.947189450263977,
      0.9579080939292908,
      0.9094029664993286,
      0.9422576427459717,
      0.8707870244979858,
      0.8421629667282104,
      0.9365341663360596,
      0.942060649394989,
      0.9857751131057739,
      0.9931462407112122,
      0.9980517029762268,
      0.9992165565490723,
      0.9983418583869934,
      0.9986964464187622,
      0.9995078444480896,
      0.9996452331542969,
      0.9993997812271118,
      0.9987393617630005,
      0.9986713528633118,
      0.9995202422142029,
      0.9995469450950623,
      0.9978940486907959,
      0.995681881904602,
      0.9828523397445679,
      0.9721448421478271,
      0.9305366277694702,
      0.8923441171646118,
      0.9192602038383484,
      0.884373128414154,
      0.9247461557388306,
      0.8721949458122253,
      0.8490086793899536,
      0.921921968460083,
      0.9564893841743469,
      0.9754596948623657,
      0.9283116459846497,
      0.9336243271827698,
      0.9731134176254272,
      0.9827486872673035,
      0.9915391206741333
    ],
    [
      0.5266431570053101,
      0.5969741344451904,
      0.6305428147315979,
      0.691461980342865,
      0.6921067833900452,
      0.6663564443588257,
      0.6709466576576233,
      0.7261726260185242,
      0.7016586661338806,
      0.6595772504806519,
      0.6865016222000122,
      0.7212702035903931,
      0.6677565574645996,
      0.6541799306869507,
      0.7147195339202881,
      0.6963855028152466,
      0.6403223276138306,
      0.6515466570854187,
      0.7189651131629944,
      0.6393727660179138,
      0.5934717655181885,
      0.6376950144767761,
      0.6581605672836304,
      0.5433699488639832,
      0.5291575789451599,
      0.5511813759803772,
      0.5577996373176575,
      0.47171521186828613,
      0.4603135585784912,
      0.4518861770629883,
      0.4704389274120331,
      0.47153037786483765,
      0.51058030128479,
      0.5252525806427002,
      0.5113576650619507,
      0.5316128730773926,
      0.5699769258499146,
      0.5798851847648621,
      0.5767550468444824,
      0.5811414122581482,
      0.5974044799804688,
      0.604682981967926,
      0.5893454551696777,
      0.5743948221206665,
      0.5771071910858154,
      0.5655054450035095,
      0.5440486073493958,
      0.5248187184333801,
      0.5345058441162109,
      0.5149131417274475,
      0.4967043995857239,
      0.46725255250930786,
      0.4713130593299866,
      0.456213116645813,
      0.4278918206691742,
      0.44517672061920166,
      0.45385241508483887,
      0.4622013568878174,
      0.4599559009075165,
      0.5553627014160156,
      0.5610798001289368,
      0.530816376209259,
      0.5865176320075989,
      0.654866099357605,
      0.608974277973175,
      0.599730372428894,
      0.6673353910446167,
      0.6630621552467346,
      0.6015502214431763,
      0.6308664083480835,
      0.6931053400039673,
      0.6320762634277344,
      0.5932021737098694,
      0.654447078704834,
      0.6787746548652649,
      0.6107050776481628,
      0.9992159008979797,
      0.9988321661949158,
      0.9967667460441589,
      0.9758451581001282,
      0.9583678245544434,
      0.955490231513977,
      0.9292640686035156,
      0.9579150676727295,
      0.9415252804756165,
      0.9612530469894409,
      0.9946366548538208,
      0.9986391067504883,
      0.9988678693771362,
      0.9983569383621216,
      0.9992097020149231,
      0.9995893239974976,
      0.9995081424713135,
      0.9997159838676453,
      0.9997966885566711,
      0.9998619556427002,
      0.999850869178772,
      0.9998512268066406,
      0.9994844198226929,
      0.9956351518630981,
      0.9824073910713196,
      0.9557985663414001,
      0.9533485174179077,
      0.9705539345741272,
      0.9467436671257019,
      0.9641329646110535,
      0.9306759834289551,
      0.9073336124420166,
      0.9647897481918335,
      0.9683229923248291,
      0.9948024749755859,
      0.998490571975708,
      0.9995438456535339,
      0.9997475743293762,
      0.9997753500938416,
      0.9998696446418762,
      0.9998950958251953,
      0.9998504519462585,
      0.9998260140419006,
      0.9999091625213623,
      0.9999244213104248,
      0.999939501285553,
      0.9999181032180786,
      0.9999323487281799,
      0.9999296069145203,
      0.9998871684074402,
      0.9995893836021423,
      0.996957004070282,
      0.9853083491325378,
      0.9579328894615173,
      0.9581767916679382,
      0.9791184067726135,
      0.9528539180755615,
      0.9647735953330994,
      0.9229890704154968,
      0.9168065190315247,
      0.9729629755020142,
      0.9891487956047058,
      0.998335599899292,
      0.9992423057556152,
      0.9994423389434814,
      0.9997860193252563,
      0.9999008178710938,
      0.9998880624771118,
      0.9998832941055298,
      0.9999551177024841,
      0.9999229311943054,
      0.9998965859413147,
      0.9998689293861389,
      0.9998692870140076,
      0.9998939633369446,
      0.9996873736381531,
      0.9979044795036316,
      0.9932398200035095,
      0.9697496294975281,
      0.9491667747497559,
      0.9050503969192505,
      0.8848109841346741,
      0.845852255821228,
      0.7923228144645691,
      0.8448132276535034,
      0.9039280414581299,
      0.9618030786514282,
      0.9787266850471497,
      0.9409176707267761,
      0.9632798433303833,
      0.8985742330551147,
      0.8820903301239014,
      0.9595958590507507,
      0.9659412503242493,
      0.9956642985343933,
      0.9979038834571838,
      0.9989506602287292,
      0.9995166659355164,
      0.9996635913848877,
      0.9998758435249329,
      0.9998993277549744,
      0.999855101108551,
      0.9999218583106995,
      0.9998980760574341,
      0.9998658895492554,
      0.9997002482414246,
      0.9983600974082947,
      0.9964779019355774,
      0.9824696183204651,
      0.9441153407096863,
      0.9528802633285522,
      0.9640577435493469,
      0.9192025661468506,
      0.9477527737617493,
      0.8765019178390503,
      0.8504817485809326,
      0.9418594837188721,
      0.9421282410621643,
      0.9867253303527832,
      0.9940122365951538,
      0.9982276558876038,
      0.999302864074707,
      0.9985668659210205,
      0.998960018157959,
      0.999607503414154,
      0.9997215270996094,
      0.9995336532592773,
      0.9989400506019592,
      0.9989433288574219,
      0.9996193647384644,
      0.9996219277381897,
      0.9981846213340759,
      0.9964338541030884,
      0.9854777455329895,
      0.9761313796043396,
      0.9387838840484619,
      0.9007956385612488,
      0.9280637502670288,
      0.8936435580253601,
      0.9301514029502869,
      0.8838537931442261,
      0.8493818044662476,
      0.9287935495376587,
      0.9604994654655457,
      0.978444516658783,
      0.9337844252586365,
      0.9357351064682007,
      0.9763990044593811,
      0.9850471615791321,
      0.9925268292427063
    ],
    [
      0.5584838390350342,
      0.6272101998329163,
      0.6565920114517212,
      0.712279736995697,
      0.7082029581069946,
      0.6889216899871826,
      0.6921420097351074,
      0.7438599467277527,
      0.7192994952201843,
      0.6837338209152222,
      0.7123966217041016,
      0.7391809225082397,
      0.6905530691146851,
      0.6780315637588501,
      0.7430793046951294,
      0.7167136669158936,
      0.6679948568344116,
      0.6827451586723328,
      0.7418476343154907,
      0.6669411063194275,
      0.632859468460083,
      0.6782162189483643,
      0.6901562809944153,
      0.5852526426315308,
      0.5750846862792969,
      0.5979082584381104,
      0.5953004360198975,
      0.5301812887191772,
      0.4982360899448395,
      0.48016300797462463,
      0.5319663286209106,
      0.5385979413986206,
      0.5902087092399597,
      0.6143505573272705,
      0.5937955975532532,
      0.600567102432251,
      0.6481891870498657,
      0.6485505700111389,
      0.6352636814117432,
      0.6470891237258911,
      0.669687807559967,
      0.6596172451972961,
      0.6532180309295654,
      0.6596387028694153,
      0.655482292175293,
      0.6334884762763977,
      0.6317081451416016,
      0.6406633853912354,
      0.6294866800308228,
      0.6035972833633423,
      0.6105281710624695,
      0.5815259218215942,
      0.5596020221710205,
      0.5233663320541382,
      0.5554544925689697,
      0.5612422227859497,
      0.5689458847045898,
      0.5998727083206177,
      0.5890369415283203,
      0.6625381112098694,
      0.6699652671813965,
      0.6277059316635132,
      0.6664349436759949,
      0.7242578268051147,
      0.684940755367279,
      0.6681450009346008,
      0.7166013121604919,
      0.7334519624710083,
      0.6678826808929443,
      0.673703134059906,
      0.7393875122070312,
      0.6936076879501343,
      0.6401891708374023,
      0.6820746660232544,
      0.7192860841751099,
      0.6426023244857788,
      0.9993496537208557,
      0.9991021752357483,
      0.9978562593460083,
      0.9809385538101196,
      0.9629031419754028,
      0.9604111313819885,
      0.9346129298210144,
      0.9637543559074402,
      0.9488102793693542,
      0.9670999050140381,
      0.9961065649986267,
      0.9989650845527649,
      0.9991799592971802,
      0.9989078640937805,
      0.9994202852249146,
      0.9996809363365173,
      0.9996353983879089,
      0.9997757077217102,
      0.9998247623443604,
      0.9998800158500671,
      0.9998754858970642,
      0.9998738169670105,
      0.9995919466018677,
      0.9965277314186096,
      0.9857305288314819,
      0.9609544277191162,
      0.9573753476142883,
      0.9731245040893555,
      0.9510924220085144,
      0.9692163467407227,
      0.9358962774276733,
      0.9139556884765625,
      0.9718490242958069,
      0.9726433157920837,
      0.9958747029304504,
      0.9987779259681702,
      0.9996101260185242,
      0.9997658729553223,
      0.9997965693473816,
      0.9998832941055298,
      0.9999061226844788,
      0.9998608231544495,
      0.999834418296814,
      0.9999164938926697,
      0.9999306797981262,
      0.9999461770057678,
      0.9999250173568726,
      0.9999390244483948,
      0.9999390244483948,
      0.9999017715454102,
      0.9996539950370789,
      0.9974193572998047,
      0.9870901107788086,
      0.9612692594528198,
      0.9612661600112915,
      0.9812028408050537,
      0.956994891166687,
      0.9685871601104736,
      0.9292429685592651,
      0.9228274822235107,
      0.9756587743759155,
      0.9905915260314941,
      0.9985257983207703,
      0.9993011355400085,
      0.9994782209396362,
      0.9998080134391785,
      0.9999136328697205,
      0.9999022483825684,
      0.9998952150344849,
      0.9999606609344482,
      0.9999313354492188,
      0.9999068975448608,
      0.999883234500885,
      0.9998882412910461,
      0.9999113082885742,
      0.9997497797012329,
      0.9982298016548157,
      0.9941967725753784,
      0.972366988658905,
      0.9517321586608887,
      0.9111651182174683,
      0.8928310871124268,
      0.8559455871582031,
      0.8018519282341003,
      0.8544344305992126,
      0.9128852486610413,
      0.9646209478378296,
      0.9818664789199829,
      0.9486837387084961,
      0.9692293405532837,
      0.9091550707817078,
      0.8894833326339722,
      0.9631402492523193,
      0.9703704714775085,
      0.9957985877990723,
      0.9980106353759766,
      0.9989847540855408,
      0.9995499849319458,
      0.9996994733810425,
      0.9998872876167297,
      0.9999106526374817,
      0.9998669028282166,
      0.9999276995658875,
      0.999908983707428,
      0.9998851418495178,
      0.9997527003288269,
      0.9986838102340698,
      0.9973368644714355,
      0.9845175743103027,
      0.9468148946762085,
      0.9551090002059937,
      0.969667911529541,
      0.931330680847168,
      0.9542425870895386,
      0.8901784420013428,
      0.8596884608268738,
      0.9454811811447144,
      0.9432674646377563,
      0.9872177839279175,
      0.9944090843200684,
      0.9983664155006409,
      0.9993957281112671,
      0.9987908601760864,
      0.9992117881774902,
      0.9996975064277649,
      0.9997881650924683,
      0.999644935131073,
      0.9991675615310669,
      0.9991803169250488,
      0.9997085332870483,
      0.9997156262397766,
      0.9985955953598022,
      0.9973669648170471,
      0.9887339472770691,
      0.9818954467773438,
      0.9452195763587952,
      0.9129729866981506,
      0.9353571534156799,
      0.9053071737289429,
      0.9386778473854065,
      0.8977755904197693,
      0.8489335775375366,
      0.9299660921096802,
      0.9602400660514832,
      0.9805362224578857,
      0.9326056241989136,
      0.9291989803314209,
      0.9800079464912415,
      0.9877827167510986,
      0.9935165047645569
    ],
    [
      0.5872505903244019,
      0.652614176273346,
      0.6830440163612366,
      0.7344606518745422,
      0.7294408082962036,
      0.7159058451652527,
      0.7206646203994751,
      0.7629475593566895,
      0.7402017116546631,
      0.715387225151062,
      0.7375589609146118,
      0.7556943893432617,
      0.7106630206108093,
      0.7019166350364685,
      0.7641083598136902,
      0.7306942939758301,
      0.6907305121421814,
      0.7074064612388611,
      0.7553697228431702,
      0.6847702264785767,
      0.6564995050430298,
      0.7033470869064331,
      0.7098162174224854,
      0.6194658279418945,
      0.6107640862464905,
      0.6394434571266174,
      0.6302981972694397,
      0.5865991115570068,
      0.543677031993866,
      0.5205157995223999,
      0.5860589742660522,
      0.5934937000274658,
      0.6534613370895386,
      0.6681264638900757,
      0.6448458433151245,
      0.6476156711578369,
      0.691756546497345,
      0.6891095042228699,
      0.6772741079330444,
      0.7022956609725952,
      0.7154402732849121,
      0.7043125629425049,
      0.7113320827484131,
      0.7290235161781311,
      0.7126931548118591,
      0.7128021121025085,
      0.7459678649902344,
      0.727512776851654,
      0.6982425451278687,
      0.7213331460952759,
      0.7434343695640564,
      0.6868148446083069,
      0.6824871897697449,
      0.6909863948822021,
      0.719774603843689,
      0.737382173538208,
      0.7509487867355347,
      0.751511812210083,
      0.7540653944015503,
      0.7813048958778381,
      0.7774377465248108,
      0.7439534664154053,
      0.7620755434036255,
      0.8010066151618958,
      0.7502284646034241,
      0.7301040291786194,
      0.7674907445907593,
      0.7717739939689636,
      0.7101999521255493,
      0.7085804343223572,
      0.7707344889640808,
      0.7258809804916382,
      0.6799588203430176,
      0.7172415852546692,
      0.7506916522979736,
      0.6678404808044434,
      0.999427855014801,
      0.9992619752883911,
      0.9984517097473145,
      0.9842222929000854,
      0.9660298824310303,
      0.9665528535842896,
      0.9403923749923706,
      0.9690792560577393,
      0.9546319246292114,
      0.976035475730896,
      0.997136652469635,
      0.999188244342804,
      0.999376654624939,
      0.9992278218269348,
      0.9995723962783813,
      0.9997438192367554,
      0.9997158050537109,
      0.9998186826705933,
      0.9998467564582825,
      0.9998936653137207,
      0.9998932480812073,
      0.9998893737792969,
      0.9996667504310608,
      0.9971266984939575,
      0.987822949886322,
      0.964329183101654,
      0.9600155353546143,
      0.9750573635101318,
      0.9547296762466431,
      0.9725837111473083,
      0.9408857226371765,
      0.9209967851638794,
      0.9749316573143005,
      0.976912796497345,
      0.9968545436859131,
      0.999057948589325,
      0.9996813535690308,
      0.99979567527771,
      0.9998183846473694,
      0.9998980760574341,
      0.9999179244041443,
      0.9998706579208374,
      0.9998424649238586,
      0.9999234676361084,
      0.999936044216156,
      0.999951958656311,
      0.9999313354492188,
      0.9999447464942932,
      0.9999465942382812,
      0.9999151229858398,
      0.9997197389602661,
      0.9977986216545105,
      0.9884501099586487,
      0.9623982310295105,
      0.9614483118057251,
      0.98250412940979,
      0.9600807428359985,
      0.9717508554458618,
      0.9343655109405518,
      0.9292590618133545,
      0.979335367679596,
      0.9927356243133545,
      0.9987635016441345,
      0.9993916153907776,
      0.9995442628860474,
      0.9998283982276917,
      0.999924898147583,
      0.9999125599861145,
      0.9999048113822937,
      0.9999670386314392,
      0.9999387860298157,
      0.9999173879623413,
      0.9998939633369446,
      0.9999005794525146,
      0.9999237060546875,
      0.9997962117195129,
      0.9985323548316956,
      0.9951155185699463,
      0.9741705060005188,
      0.9554986357688904,
      0.9169281721115112,
      0.9007247686386108,
      0.868613600730896,
      0.819035530090332,
      0.8683009147644043,
      0.9206088781356812,
      0.9664086699485779,
      0.9828060269355774,
      0.9511815905570984,
      0.9699652791023254,
      0.914723813533783,
      0.8967126607894897,
      0.9671728014945984,
      0.9742267727851868,
      0.9963975548744202,
      0.9982480406761169,
      0.9990730285644531,
      0.9995918273925781,
      0.9997245073318481,
      0.9998967051506042,
      0.9999169111251831,
      0.9998816847801208,
      0.9999334216117859,
      0.999920666217804,
      0.9999037981033325,
      0.999803900718689,
      0.9989538788795471,
      0.9979792237281799,
      0.9865142703056335,
      0.9531669616699219,
      0.9606955051422119,
      0.973440408706665,
      0.9381938576698303,
      0.9592127203941345,
      0.8989519476890564,
      0.8672184944152832,
      0.9482729434967041,
      0.9483737349510193,
      0.9892610311508179,
      0.9952902793884277,
      0.998568058013916,
      0.9994792342185974,
      0.9989637136459351,
      0.9993716478347778,
      0.999751091003418,
      0.9998284578323364,
      0.9997220635414124,
      0.9994052648544312,
      0.999377429485321,
      0.9997701048851013,
      0.9997825026512146,
      0.9989191889762878,
      0.9980796575546265,
      0.9919869303703308,
      0.9867547154426575,
      0.9541240334510803,
      0.9166359901428223,
      0.9431979656219482,
      0.9144828915596008,
      0.9463752508163452,
      0.9029635787010193,
      0.8566232919692993,
      0.9340290427207947,
      0.9648774266242981,
      0.9830949306488037,
      0.9350169897079468,
      0.9360070824623108,
      0.9842095375061035,
      0.9905605316162109,
      0.9946837425231934
    ],
    [
      0.6105212569236755,
      0.6700329780578613,
      0.6951998472213745,
      0.7461115121841431,
      0.74211186170578,
      0.7297895550727844,
      0.7326496243476868,
      0.7730879783630371,
      0.7524127960205078,
      0.7299741506576538,
      0.746175229549408,
      0.7663880586624146,
      0.7228527665138245,
      0.7128517627716064,
      0.7716333866119385,
      0.7394346594810486,
      0.7018627524375916,
      0.7151844501495361,
      0.7631487846374512,
      0.6947271227836609,
      0.6673516631126404,
      0.7139806747436523,
      0.7204744815826416,
      0.6390501260757446,
      0.629185676574707,
      0.6607965230941772,
      0.647769570350647,
      0.6086244583129883,
      0.5676300525665283,
      0.541736900806427,
      0.6118654608726501,
      0.615602433681488,
      0.6775560975074768,
      0.6881726980209351,
      0.6664485931396484,
      0.6670435070991516,
      0.7090146541595459,
      0.7051916122436523,
      0.6980093717575073,
      0.7249634265899658,
      0.7339162826538086,
      0.7208634614944458,
      0.7313071489334106,
      0.7525874972343445,
      0.7309736609458923,
      0.7365841269493103,
      0.7760447263717651,
      0.7528868317604065,
      0.7197477221488953,
      0.7483723163604736,
      0.775614321231842,
      0.7162764668464661,
      0.7125495672225952,
      0.7390469908714294,
      0.7635458111763,
      0.7814630270004272,
      0.7944862842559814,
      0.778890073299408,
      0.7917999029159546,
      0.8181672692298889,
      0.8035751581192017,
      0.7710857391357422,
      0.789676308631897,
      0.8213281035423279,
      0.7700726389884949,
      0.7478258609771729,
      0.7855185866355896,
      0.7837602496147156,
      0.7261613607406616,
      0.7232831120491028,
      0.7827376127243042,
      0.7348916530609131,
      0.694790244102478,
      0.734297513961792,
      0.7618594765663147,
      0.6802054643630981,
      0.9994729161262512,
      0.9993525147438049,
      0.9987578988075256,
      0.9860095977783203,
      0.9677920937538147,
      0.9684728384017944,
      0.9432318210601807,
      0.9718502163887024,
      0.9581948518753052,
      0.9798640012741089,
      0.997678279876709,
      0.9993336796760559,
      0.9994772672653198,
      0.9993770718574524,
      0.9996447563171387,
      0.9997754693031311,
      0.9997557401657104,
      0.9998417496681213,
      0.9998586773872375,
      0.9999012351036072,
      0.9999042749404907,
      0.9998999238014221,
      0.9997144341468811,
      0.9975098967552185,
      0.9889421463012695,
      0.9664061665534973,
      0.9620144367218018,
      0.9764143228530884,
      0.9570795297622681,
      0.9745430946350098,
      0.9439754486083984,
      0.9262270927429199,
      0.9777771234512329,
      0.9797627925872803,
      0.9974060654640198,
      0.9992001056671143,
      0.9997158646583557,
      0.9998102784156799,
      0.9998283982276917,
      0.9999052882194519,
      0.9999243021011353,
      0.9998751282691956,
      0.9998459815979004,
      0.9999268651008606,
      0.9999383687973022,
      0.9999545812606812,
      0.9999336004257202,
      0.9999478459358215,
      0.9999513626098633,
      0.9999237060546875,
      0.9997637271881104,
      0.998084545135498,
      0.9893133044242859,
      0.9642152786254883,
      0.9633198976516724,
      0.9832737445831299,
      0.962050199508667,
      0.9734988212585449,
      0.9368996620178223,
      0.9324408769607544,
      0.981186032295227,
      0.9937310218811035,
      0.998889684677124,
      0.9994217157363892,
      0.9995864033699036,
      0.9998412132263184,
      0.9999314546585083,
      0.9999167323112488,
      0.9999098777770996,
      0.9999690055847168,
      0.9999427199363708,
      0.999922513961792,
      0.9999010562896729,
      0.999908447265625,
      0.9999315738677979,
      0.999828577041626,
      0.9987227916717529,
      0.9957311749458313,
      0.9756377935409546,
      0.9573739171028137,
      0.9201697111129761,
      0.9037255048751831,
      0.874550461769104,
      0.8271798491477966,
      0.8733372688293457,
      0.9238222241401672,
      0.9676710963249207,
      0.9835717082023621,
      0.9525888562202454,
      0.9710757732391357,
      0.9173442125320435,
      0.9016876220703125,
      0.9690718650817871,
      0.9759925603866577,
      0.9967525601387024,
      0.9984062910079956,
      0.999148964881897,
      0.9996210932731628,
      0.9997406601905823,
      0.9999017119407654,
      0.9999216198921204,
      0.9998864531517029,
      0.9999365210533142,
      0.9999268054962158,
      0.9999127388000488,
      0.9998334646224976,
      0.9990897178649902,
      0.9982960224151611,
      0.9875166416168213,
      0.9553357362747192,
      0.9629220962524414,
      0.9747310280799866,
      0.9383941888809204,
      0.9603933691978455,
      0.9016582369804382,
      0.8702200651168823,
      0.9502754211425781,
      0.9509134292602539,
      0.9909300804138184,
      0.9958899021148682,
      0.9987176060676575,
      0.9995326399803162,
      0.9990518689155579,
      0.9994449615478516,
      0.9997740983963013,
      0.9998443722724915,
      0.999750554561615,
      0.9994838833808899,
      0.9994227886199951,
      0.9997968673706055,
      0.999809205532074,
      0.9990540146827698,
      0.9983599185943604,
      0.9929062128067017,
      0.9883612990379333,
      0.9520982503890991,
      0.9186967611312866,
      0.9438723921775818,
      0.9163436889648438,
      0.9451807737350464,
      0.9043755531311035,
      0.8604076504707336,
      0.9365767240524292,
      0.9671733975410461,
      0.9845635890960693,
      0.9388585686683655,
      0.9406037330627441,
      0.9866412878036499,
      0.992129921913147,
      0.9953719973564148
    ],
    [
      0.6255584955215454,
      0.6820248961448669,
      0.7048620581626892,
      0.7540602684020996,
      0.7512091398239136,
      0.7405137419700623,
      0.740668773651123,
      0.7798356413841248,
      0.7610130906105042,
      0.7401731014251709,
      0.7521952390670776,
      0.7754009366035461,
      0.7339956164360046,
      0.7207388877868652,
      0.7771106958389282,
      0.7477291822433472,
      0.7119190096855164,
      0.7231086492538452,
      0.7723714113235474,
      0.7076419591903687,
      0.6797855496406555,
      0.7237483263015747,
      0.7356404066085815,
      0.6635419130325317,
      0.652359664440155,
      0.683029294013977,
      0.6628727912902832,
      0.6441596746444702,
      0.5963264107704163,
      0.5723123550415039,
      0.6372331976890564,
      0.6376707553863525,
      0.6963474154472351,
      0.7046857476234436,
      0.6851251721382141,
      0.6822147965431213,
      0.7214092016220093,
      0.7181254625320435,
      0.7115798592567444,
      0.7385886907577515,
      0.747217059135437,
      0.7307643294334412,
      0.7413656711578369,
      0.7642782926559448,
      0.7412830591201782,
      0.7456218004226685,
      0.7859659194946289,
      0.7634240388870239,
      0.7266839742660522,
      0.7551305890083313,
      0.7843588590621948,
      0.7256796360015869,
      0.7191330194473267,
      0.7437347769737244,
      0.7663784027099609,
      0.7887637615203857,
      0.8023946285247803,
      0.7845714688301086,
      0.802097499370575,
      0.8271963596343994,
      0.811086893081665,
      0.7777788639068604,
      0.7980470657348633,
      0.8290057182312012,
      0.7792931795120239,
      0.7563724517822266,
      0.7946621179580688,
      0.7920578718185425,
      0.7358863353729248,
      0.7333480715751648,
      0.7906845211982727,
      0.7418736219406128,
      0.7039054036140442,
      0.7437467575073242,
      0.7693272829055786,
      0.6899918913841248,
      0.9994986057281494,
      0.999396562576294,
      0.9989556074142456,
      0.9873921871185303,
      0.9692673683166504,
      0.9699851274490356,
      0.9454827308654785,
      0.9738744497299194,
      0.960905909538269,
      0.98227459192276,
      0.9980208873748779,
      0.9994286298751831,
      0.9995393753051758,
      0.9994635581970215,
      0.999691367149353,
      0.9997972249984741,
      0.9997801780700684,
      0.9998570680618286,
      0.9998672008514404,
      0.9999064207077026,
      0.9999116659164429,
      0.9999065399169922,
      0.9997429847717285,
      0.9977859854698181,
      0.9897060394287109,
      0.9678030610084534,
      0.9634641408920288,
      0.977475643157959,
      0.9588721394538879,
      0.9761282205581665,
      0.9464188814163208,
      0.9294810891151428,
      0.9817451238632202,
      0.9819664359092712,
      0.9978375434875488,
      0.9993250370025635,
      0.9997504949569702,
      0.9998257160186768,
      0.999837338924408,
      0.9999116659164429,
      0.9999293684959412,
      0.9998788833618164,
      0.9998496770858765,
      0.999929666519165,
      0.999940037727356,
      0.9999565482139587,
      0.9999350905418396,
      0.9999499917030334,
      0.9999545812606812,
      0.9999291300773621,
      0.9997814297676086,
      0.9982568025588989,
      0.9899041056632996,
      0.9654812216758728,
      0.9645447134971619,
      0.9839498996734619,
      0.9634011387825012,
      0.9749047160148621,
      0.9391552805900574,
      0.9356734752655029,
      0.982973039150238,
      0.994766116142273,
      0.9990807771682739,
      0.9994947910308838,
      0.9996387362480164,
      0.9998545050621033,
      0.9999369382858276,
      0.9999197125434875,
      0.9999123811721802,
      0.9999700784683228,
      0.9999451041221619,
      0.9999257922172546,
      0.9999052882194519,
      0.9999138116836548,
      0.9999358057975769,
      0.999842643737793,
      0.9988094568252563,
      0.9960132837295532,
      0.9763758182525635,
      0.9618699550628662,
      0.9219872951507568,
      0.9057269096374512,
      0.8777656555175781,
      0.8312212824821472,
      0.8753368258476257,
      0.9249191284179688,
      0.9671863913536072,
      0.9840659499168396,
      0.9535989761352539,
      0.9720591902732849,
      0.9204884767532349,
      0.90578293800354,
      0.9712914228439331,
      0.9765323400497437,
      0.9972051382064819,
      0.9986056685447693,
      0.9992711544036865,
      0.9996656775474548,
      0.9997581839561462,
      0.9999051094055176,
      0.9999246597290039,
      0.9998870491981506,
      0.999938428401947,
      0.9999293684959412,
      0.9999164938926697,
      0.9998427033424377,
      0.9991403818130493,
      0.9984033107757568,
      0.9874565005302429,
      0.9554867148399353,
      0.9633334875106812,
      0.9742100834846497,
      0.939477264881134,
      0.961534857749939,
      0.9042758941650391,
      0.8741849064826965,
      0.9529454112052917,
      0.9551794528961182,
      0.992648184299469,
      0.9965360760688782,
      0.99888676404953,
      0.9995875358581543,
      0.9991286993026733,
      0.9995062351226807,
      0.9997934103012085,
      0.9998554587364197,
      0.9997660517692566,
      0.999518096446991,
      0.9994595646858215,
      0.999809741973877,
      0.9998207688331604,
      0.9991111159324646,
      0.998418927192688,
      0.9926458597183228,
      0.9883183836936951,
      0.9526612758636475,
      0.9182994365692139,
      0.9441683292388916,
      0.9175082445144653,
      0.9460424780845642,
      0.9066740274429321,
      0.8654516935348511,
      0.9403765797615051,
      0.9709188938140869,
      0.9865373969078064,
      0.9442524909973145,
      0.9477708339691162,
      0.9892409443855286,
      0.9936120510101318,
      0.9960892200469971
    ],
    [
      0.6408061981201172,
      0.693098783493042,
      0.7143641114234924,
      0.7606680393218994,
      0.7584469318389893,
      0.7490333318710327,
      0.7477237582206726,
      0.7861145734786987,
      0.7695183753967285,
      0.7496151924133301,
      0.7584989666938782,
      0.7845667004585266,
      0.7458111643791199,
      0.7295828461647034,
      0.7852370738983154,
      0.7578025460243225,
      0.7241592407226562,
      0.7350485324859619,
      0.7849737405776978,
      0.7258316278457642,
      0.6993681192398071,
      0.7408781051635742,
      0.7541704177856445,
      0.6947382688522339,
      0.6791351437568665,
      0.713133692741394,
      0.6901968717575073,
      0.6924595236778259,
      0.6408754587173462,
      0.6399005651473999,
      0.6871365308761597,
      0.6793085336685181,
      0.7217865586280823,
      0.727460503578186,
      0.7125948071479797,
      0.7056816816329956,
      0.7406036853790283,
      0.7366280555725098,
      0.732215940952301,
      0.7597806453704834,
      0.762625515460968,
      0.7425658702850342,
      0.7569639086723328,
      0.7787995338439941,
      0.7537112832069397,
      0.7571117281913757,
      0.7986641526222229,
      0.7751350402832031,
      0.7337602972984314,
      0.7663457989692688,
      0.7940322160720825,
      0.7355444431304932,
      0.7259666919708252,
      0.7520154714584351,
      0.7767437100410461,
      0.8021038174629211,
      0.8145427703857422,
      0.7949193716049194,
      0.8155478239059448,
      0.8403028249740601,
      0.821691632270813,
      0.793214738368988,
      0.8127135038375854,
      0.8406555652618408,
      0.7936233282089233,
      0.7743279933929443,
      0.8102548122406006,
      0.8039596676826477,
      0.7513409852981567,
      0.7511919736862183,
      0.8023706078529358,
      0.7541941404342651,
      0.720772385597229,
      0.7600352764129639,
      0.7806117534637451,
      0.70234215259552,
      0.9995284676551819,
      0.9994503259658813,
      0.999113917350769,
      0.9884771704673767,
      0.9705501794815063,
      0.9713882803916931,
      0.9479309320449829,
      0.9761220216751099,
      0.9637435078620911,
      0.9846246242523193,
      0.998363196849823,
      0.9995244145393372,
      0.9995993375778198,
      0.9995415210723877,
      0.9997342228889465,
      0.9998173713684082,
      0.9998024106025696,
      0.9998706579208374,
      0.9998751878738403,
      0.9999113082885742,
      0.9999182224273682,
      0.9999127984046936,
      0.9997679591178894,
      0.9980069398880005,
      0.990329921245575,
      0.9691786766052246,
      0.9648706316947937,
      0.9785593152046204,
      0.9624600410461426,
      0.9777094721794128,
      0.9491021633148193,
      0.9337595701217651,
      0.9845301508903503,
      0.9846817851066589,
      0.9982684850692749,
      0.999441385269165,
      0.9997844099998474,
      0.9998429417610168,
      0.999847412109375,
      0.9999186992645264,
      0.9999354481697083,
      0.9998829960823059,
      0.9998534321784973,
      0.9999325275421143,
      0.9999418258666992,
      0.9999583959579468,
      0.9999363422393799,
      0.9999516606330872,
      0.9999572038650513,
      0.9999337196350098,
      0.9998025298118591,
      0.9983959197998047,
      0.9904114007949829,
      0.966510534286499,
      0.9656808376312256,
      0.9846126437187195,
      0.9648580551147461,
      0.9764289855957031,
      0.9420528411865234,
      0.939556896686554,
      0.9851471781730652,
      0.9957981109619141,
      0.9992741346359253,
      0.9995887279510498,
      0.9997014403343201,
      0.9998704791069031,
      0.9999433159828186,
      0.9999210238456726,
      0.9999148845672607,
      0.9999717473983765,
      0.9999472498893738,
      0.9999289512634277,
      0.9999093413352966,
      0.9999189376831055,
      0.9999401569366455,
      0.9998575448989868,
      0.998887836933136,
      0.996208131313324,
      0.9766133427619934,
      0.9630537033081055,
      0.9234374761581421,
      0.9079217910766602,
      0.8814363479614258,
      0.8347921371459961,
      0.8784652948379517,
      0.9264810085296631,
      0.9684534668922424,
      0.9846006631851196,
      0.9544180631637573,
      0.9733315110206604,
      0.9237202405929565,
      0.9110668897628784,
      0.9743965864181519,
      0.9792112708091736,
      0.9977030754089355,
      0.9988486766815186,
      0.9994301795959473,
      0.9997272491455078,
      0.999782145023346,
      0.9999098181724548,
      0.9999287724494934,
      0.9998881816864014,
      0.9999405741691589,
      0.9999333024024963,
      0.9999213218688965,
      0.9998512268066406,
      0.9991979598999023,
      0.9984786510467529,
      0.9874497652053833,
      0.9559345841407776,
      0.9642040729522705,
      0.974652886390686,
      0.9408737421035767,
      0.962816596031189,
      0.9076990485191345,
      0.8788503408432007,
      0.9566982388496399,
      0.9588605761528015,
      0.9943191409111023,
      0.9972406625747681,
      0.999093770980835,
      0.9996581077575684,
      0.9992424249649048,
      0.9995877742767334,
      0.9998181462287903,
      0.9998699426651001,
      0.9997856020927429,
      0.9995518326759338,
      0.9995133280754089,
      0.9998257160186768,
      0.9998369812965393,
      0.9992058277130127,
      0.9985604286193848,
      0.9927159547805786,
      0.9893506169319153,
      0.9510883092880249,
      0.9178396463394165,
      0.9450673460960388,
      0.9181023836135864,
      0.9475264549255371,
      0.9106485247612,
      0.8726657032966614,
      0.9459672570228577,
      0.9757631421089172,
      0.9892098307609558,
      0.9513561129570007,
      0.9555413126945496,
      0.991509735584259,
      0.9950499534606934,
      0.9968481659889221
    ],
    [
      0.6534281969070435,
      0.7037656307220459,
      0.7208623886108398,
      0.7673647999763489,
      0.7653204202651978,
      0.7559285163879395,
      0.7539403438568115,
      0.7920666337013245,
      0.775970458984375,
      0.7575713396072388,
      0.7651351690292358,
      0.7929007411003113,
      0.7553343772888184,
      0.7379510998725891,
      0.7917842864990234,
      0.7675584554672241,
      0.7378987073898315,
      0.7463878989219666,
      0.7963943481445312,
      0.7419244050979614,
      0.7181699872016907,
      0.7568858861923218,
      0.7727923393249512,
      0.7211917638778687,
      0.7034160494804382,
      0.7392919063568115,
      0.7220265865325928,
      0.730294406414032,
      0.6845372915267944,
      0.7047598958015442,
      0.7325245141983032,
      0.7177523374557495,
      0.7425276637077332,
      0.7464492917060852,
      0.7363883852958679,
      0.7281794548034668,
      0.7581928372383118,
      0.7541358470916748,
      0.7510423064231873,
      0.7777891755104065,
      0.776629626750946,
      0.7550368905067444,
      0.7719887495040894,
      0.7924567461013794,
      0.7669905424118042,
      0.768731951713562,
      0.810602605342865,
      0.7877967357635498,
      0.7442069053649902,
      0.7776675820350647,
      0.8045957684516907,
      0.7465999126434326,
      0.7363908290863037,
      0.759482204914093,
      0.7886003255844116,
      0.8158779740333557,
      0.8274834752082825,
      0.8043596148490906,
      0.8275993466377258,
      0.8526728749275208,
      0.8311372399330139,
      0.8067355155944824,
      0.8267476558685303,
      0.851433515548706,
      0.8058086633682251,
      0.7912368178367615,
      0.8241949677467346,
      0.8144615888595581,
      0.7660498023033142,
      0.768305242061615,
      0.8132114410400391,
      0.7668450474739075,
      0.7352653741836548,
      0.7734163999557495,
      0.7894237041473389,
      0.7133903503417969,
      0.9995555877685547,
      0.9995095133781433,
      0.9992882013320923,
      0.9895715117454529,
      0.971691370010376,
      0.9724066853523254,
      0.9496417045593262,
      0.9775571823120117,
      0.9654913544654846,
      0.9862988591194153,
      0.9985794425010681,
      0.9995856285095215,
      0.999639630317688,
      0.9995923042297363,
      0.9997512102127075,
      0.9998326897621155,
      0.9998194575309753,
      0.9998815059661865,
      0.9998814463615417,
      0.999915361404419,
      0.9999244213104248,
      0.9999184608459473,
      0.999792754650116,
      0.9982149004936218,
      0.990974485874176,
      0.9704132080078125,
      0.9661209583282471,
      0.9792522192001343,
      0.9634469747543335,
      0.9787483215332031,
      0.9507954716682434,
      0.9370851516723633,
      0.9868292212486267,
      0.9872799515724182,
      0.9985530972480774,
      0.999523937702179,
      0.9998080730438232,
      0.9998552799224854,
      0.9998541474342346,
      0.9999234676361084,
      0.9999393820762634,
      0.9998859167098999,
      0.9998559951782227,
      0.9999347925186157,
      0.9999432563781738,
      0.9999594688415527,
      0.9999369382858276,
      0.9999531507492065,
      0.9999596476554871,
      0.9999381303787231,
      0.9998224377632141,
      0.9985312223434448,
      0.9909058213233948,
      0.9675557017326355,
      0.9666521549224854,
      0.9850956201553345,
      0.9661585092544556,
      0.9774451851844788,
      0.9444317817687988,
      0.9428224563598633,
      0.9870003461837769,
      0.9965596199035645,
      0.9994062185287476,
      0.999654233455658,
      0.9997450113296509,
      0.9998822808265686,
      0.9999479055404663,
      0.9999241828918457,
      0.9999169707298279,
      0.9999715089797974,
      0.9999489188194275,
      0.9999315142631531,
      0.9999125599861145,
      0.9999232292175293,
      0.999943733215332,
      0.9998714327812195,
      0.9989640116691589,
      0.9964227080345154,
      0.9754232168197632,
      0.9636590480804443,
      0.9250079393386841,
      0.9103124141693115,
      0.8852956295013428,
      0.8396080732345581,
      0.8809409141540527,
      0.9281944632530212,
      0.9688102602958679,
      0.9849165678024292,
      0.9557235836982727,
      0.9746525287628174,
      0.9264111518859863,
      0.9157286882400513,
      0.9768650531768799,
      0.98161381483078,
      0.9980836510658264,
      0.9990276098251343,
      0.9995407462120056,
      0.999771237373352,
      0.9998130798339844,
      0.9999111294746399,
      0.9999321699142456,
      0.9998915195465088,
      0.999942421913147,
      0.9999386072158813,
      0.9999259114265442,
      0.9998636245727539,
      0.9992678165435791,
      0.9986342191696167,
      0.9876879453659058,
      0.9567747116088867,
      0.9635821580886841,
      0.9749816060066223,
      0.9425843954086304,
      0.9637438058853149,
      0.9119823575019836,
      0.8870612382888794,
      0.9606916308403015,
      0.9636515378952026,
      0.995484471321106,
      0.9977606534957886,
      0.9992493391036987,
      0.9997104406356812,
      0.9993348717689514,
      0.9996508359909058,
      0.9998356103897095,
      0.999871015548706,
      0.9998050928115845,
      0.9996090531349182,
      0.9995710253715515,
      0.9998416304588318,
      0.9998547434806824,
      0.9993211030960083,
      0.9987515211105347,
      0.9932953715324402,
      0.9907757639884949,
      0.95348060131073,
      0.9200431704521179,
      0.9465434551239014,
      0.9229593276977539,
      0.9500442147254944,
      0.9153660535812378,
      0.8792699575424194,
      0.9509848356246948,
      0.9796983003616333,
      0.9911158084869385,
      0.9576387405395508,
      0.9621511697769165,
      0.9932453632354736,
      0.9960798025131226,
      0.9974117279052734
    ],
    [
      0.6679145693778992,
      0.7126651406288147,
      0.7289629578590393,
      0.7733479738235474,
      0.772632360458374,
      0.7609365582466125,
      0.7600592374801636,
      0.7983596324920654,
      0.7828001379966736,
      0.7664620876312256,
      0.7718721628189087,
      0.8008514046669006,
      0.7652566432952881,
      0.7485764622688293,
      0.8000645637512207,
      0.7808014154434204,
      0.7506462335586548,
      0.7606185674667358,
      0.810924768447876,
      0.7602811455726624,
      0.7421715259552002,
      0.7780228853225708,
      0.799170970916748,
      0.7553542852401733,
      0.7307193279266357,
      0.7740140557289124,
      0.7630558013916016,
      0.7710973620414734,
      0.7190943956375122,
      0.740768313407898,
      0.7634592056274414,
      0.7476946115493774,
      0.7623538374900818,
      0.7645203471183777,
      0.7604731321334839,
      0.7524598240852356,
      0.7755302786827087,
      0.7681493163108826,
      0.7681418657302856,
      0.7954204678535461,
      0.7885544300079346,
      0.7676054239273071,
      0.7870674133300781,
      0.8036930561065674,
      0.7757484912872314,
      0.7782626152038574,
      0.8205873370170593,
      0.795884370803833,
      0.7510966062545776,
      0.7874488234519958,
      0.8130642175674438,
      0.7575937509536743,
      0.7458565831184387,
      0.7693039178848267,
      0.8002626895904541,
      0.8303748369216919,
      0.84107905626297,
      0.8168989419937134,
      0.8390318155288696,
      0.8660255074501038,
      0.8437604904174805,
      0.8200209140777588,
      0.8404839038848877,
      0.8641105890274048,
      0.8212357759475708,
      0.809204638004303,
      0.8401207327842712,
      0.8287938237190247,
      0.781984806060791,
      0.7845649719238281,
      0.8255731463432312,
      0.7803366780281067,
      0.7506669759750366,
      0.7866103649139404,
      0.799177885055542,
      0.726277232170105,
      0.9995847940444946,
      0.999569296836853,
      0.9993987679481506,
      0.9905463457107544,
      0.9729452729225159,
      0.9735057353973389,
      0.9514303207397461,
      0.9790153503417969,
      0.9675278663635254,
      0.9879692196846008,
      0.9987978339195251,
      0.9996471405029297,
      0.9996790885925293,
      0.9996412992477417,
      0.999781608581543,
      0.9998472332954407,
      0.9998359680175781,
      0.9998920559883118,
      0.9998878836631775,
      0.9999196529388428,
      0.9999300837516785,
      0.9999243021011353,
      0.9998152256011963,
      0.9984080791473389,
      0.9916402697563171,
      0.9718961119651794,
      0.9674919843673706,
      0.9800639152526855,
      0.964749813079834,
      0.9797430038452148,
      0.9526464939117432,
      0.939751386642456,
      0.9883967638015747,
      0.9895529747009277,
      0.9988124370574951,
      0.9996017217636108,
      0.9998304843902588,
      0.9998664259910583,
      0.9998595118522644,
      0.9999281167984009,
      0.9999434947967529,
      0.9998884201049805,
      0.9998579621315002,
      0.9999368786811829,
      0.999944806098938,
      0.9999608993530273,
      0.9999378323554993,
      0.9999547600746155,
      0.9999620914459229,
      0.9999422430992126,
      0.9998423457145691,
      0.9986695647239685,
      0.9915207624435425,
      0.9688243269920349,
      0.9678386449813843,
      0.9857176542282104,
      0.9673610925674438,
      0.9784674644470215,
      0.9465203285217285,
      0.9459311962127686,
      0.9887201189994812,
      0.9971889853477478,
      0.9995191097259521,
      0.9997140765190125,
      0.9997828602790833,
      0.9998950362205505,
      0.999953031539917,
      0.9999296069145203,
      0.9999203085899353,
      0.9999731183052063,
      0.9999521970748901,
      0.9999346137046814,
      0.9999153017997742,
      0.9999271035194397,
      0.9999472498893738,
      0.9998859167098999,
      0.9990590810775757,
      0.996739387512207,
      0.9766004085540771,
      0.9655554890632629,
      0.9271280169487,
      0.9134535193443298,
      0.8894999027252197,
      0.8439353108406067,
      0.8864189386367798,
      0.930610716342926,
      0.9698197841644287,
      0.9854214191436768,
      0.957196056842804,
      0.9758341312408447,
      0.929325520992279,
      0.9199875593185425,
      0.97930908203125,
      0.9836829304695129,
      0.9983785152435303,
      0.9991741180419922,
      0.9996252655982971,
      0.9998089671134949,
      0.9998347759246826,
      0.9999164938926697,
      0.9999358654022217,
      0.9998946785926819,
      0.9999435544013977,
      0.9999395608901978,
      0.999930739402771,
      0.9998799562454224,
      0.9993584752082825,
      0.9988431930541992,
      0.9889037013053894,
      0.9590374231338501,
      0.9657093286514282,
      0.9763139486312866,
      0.9444318413734436,
      0.9655489921569824,
      0.9156337976455688,
      0.8925352096557617,
      0.9645175337791443,
      0.9668081998825073,
      0.9962902665138245,
      0.9981508851051331,
      0.9993712902069092,
      0.9997557401657104,
      0.9994487166404724,
      0.9997089505195618,
      0.9998547434806824,
      0.9998851418495178,
      0.9998248815536499,
      0.9996653199195862,
      0.9996302127838135,
      0.9998590350151062,
      0.9998753070831299,
      0.9994565844535828,
      0.9990115761756897,
      0.9948562383651733,
      0.9926067590713501,
      0.95769202709198,
      0.9243662357330322,
      0.9500551819801331,
      0.9261234998703003,
      0.9529894590377808,
      0.917838454246521,
      0.885655403137207,
      0.9543692469596863,
      0.9826594591140747,
      0.9925215840339661,
      0.9623731970787048,
      0.9672400951385498,
      0.9945518374443054,
      0.9967578053474426,
      0.9978516101837158
    ],
    [
      0.6849286556243896,
      0.7248355150222778,
      0.7367327213287354,
      0.7810099124908447,
      0.7798134088516235,
      0.7689476013183594,
      0.7671434879302979,
      0.8052534461021423,
      0.7903834581375122,
      0.7753633260726929,
      0.7800396084785461,
      0.8071711659431458,
      0.7744571566581726,
      0.7579207420349121,
      0.808313250541687,
      0.7904523611068726,
      0.7611629962921143,
      0.7721301317214966,
      0.8229371309280396,
      0.7749241590499878,
      0.7620083093643188,
      0.7932784557342529,
      0.8157549500465393,
      0.7749277353286743,
      0.7484544515609741,
      0.7949723601341248,
      0.7924053072929382,
      0.7985235452651978,
      0.7432622909545898,
      0.7640595436096191,
      0.7865396738052368,
      0.769190788269043,
      0.7795917987823486,
      0.779443621635437,
      0.7785743474960327,
      0.7718247175216675,
      0.789408802986145,
      0.7804560661315918,
      0.7844371795654297,
      0.8111469745635986,
      0.7997874617576599,
      0.7802258729934692,
      0.8019921183586121,
      0.8152108192443848,
      0.7851685881614685,
      0.787898063659668,
      0.830547034740448,
      0.8045364618301392,
      0.7599633932113647,
      0.7964392900466919,
      0.8205645084381104,
      0.7672319412231445,
      0.7543457746505737,
      0.7794653177261353,
      0.8113604784011841,
      0.8408195376396179,
      0.8523100018501282,
      0.8264200091362,
      0.848565936088562,
      0.8783674240112305,
      0.8546741008758545,
      0.8325470089912415,
      0.8538031578063965,
      0.8758052587509155,
      0.8344931602478027,
      0.8252478837966919,
      0.8552947044372559,
      0.8409518003463745,
      0.7978920340538025,
      0.8011254072189331,
      0.836967945098877,
      0.7919704914093018,
      0.7638188600540161,
      0.799949049949646,
      0.8078097701072693,
      0.7365896701812744,
      0.999607503414154,
      0.9996067881584167,
      0.999468207359314,
      0.991165280342102,
      0.9742015600204468,
      0.9745612144470215,
      0.9533615708351135,
      0.9802656769752502,
      0.9692510366439819,
      0.9890669584274292,
      0.9989732503890991,
      0.9997032880783081,
      0.9997186064720154,
      0.999687671661377,
      0.9998095631599426,
      0.9998611807823181,
      0.9998507499694824,
      0.9999017119407654,
      0.9998940229415894,
      0.9999234080314636,
      0.9999352693557739,
      0.9999289512634277,
      0.9998340010643005,
      0.9985695481300354,
      0.9921820759773254,
      0.9730873107910156,
      0.9690828323364258,
      0.9809070825576782,
      0.9662781953811646,
      0.9809401035308838,
      0.9552210569381714,
      0.9431225061416626,
      0.9885622262954712,
      0.9914450645446777,
      0.9990299940109253,
      0.9996732473373413,
      0.9998527765274048,
      0.9998782277107239,
      0.999864935874939,
      0.9999334216117859,
      0.999947726726532,
      0.9998906850814819,
      0.9998598098754883,
      0.9999393820762634,
      0.9999463558197021,
      0.9999625086784363,
      0.99993896484375,
      0.9999561905860901,
      0.9999646544456482,
      0.9999463558197021,
      0.9998597502708435,
      0.9987848401069641,
      0.9920216798782349,
      0.9702885746955872,
      0.9692370295524597,
      0.9863886833190918,
      0.9689576625823975,
      0.9797734022140503,
      0.949608325958252,
      0.9493273496627808,
      0.9904260635375977,
      0.9977473020553589,
      0.9996223449707031,
      0.9997708797454834,
      0.9998195767402649,
      0.9999066591262817,
      0.9999575614929199,
      0.9999337196350098,
      0.9999227523803711,
      0.9999744892120361,
      0.9999544620513916,
      0.9999369978904724,
      0.9999182224273682,
      0.999931812286377,
      0.999950647354126,
      0.9998992085456848,
      0.9991366863250732,
      0.9970504641532898,
      0.9778183698654175,
      0.9670923948287964,
      0.9299426078796387,
      0.917055606842041,
      0.8946354389190674,
      0.8494398593902588,
      0.8909155130386353,
      0.9329656362533569,
      0.9709191918373108,
      0.9859308004379272,
      0.9592883586883545,
      0.9772228598594666,
      0.9326659440994263,
      0.9245060086250305,
      0.9817178249359131,
      0.9859604239463806,
      0.9986568689346313,
      0.999311089515686,
      0.9997004270553589,
      0.9998410940170288,
      0.9998564124107361,
      0.9999207258224487,
      0.999939501285553,
      0.9998987913131714,
      0.9999457001686096,
      0.9999432563781738,
      0.9999354481697083,
      0.9998916983604431,
      0.9994292259216309,
      0.9990049600601196,
      0.9898250699043274,
      0.9590908288955688,
      0.9670239686965942,
      0.9771719574928284,
      0.946297287940979,
      0.9673927426338196,
      0.9198778867721558,
      0.8984681963920593,
      0.969368577003479,
      0.9707179069519043,
      0.9970887899398804,
      0.9985234141349792,
      0.9995026588439941,
      0.9997932314872742,
      0.9995412230491638,
      0.9997524619102478,
      0.9998685717582703,
      0.9998950958251953,
      0.9998388290405273,
      0.9997003674507141,
      0.9996659159660339,
      0.9998704791069031,
      0.9998888969421387,
      0.9995326995849609,
      0.9991357922554016,
      0.995192289352417,
      0.9932841658592224,
      0.9626609086990356,
      0.927496075630188,
      0.9523657560348511,
      0.9291121959686279,
      0.9556421041488647,
      0.9228812456130981,
      0.8922513127326965,
      0.9593532085418701,
      0.9858582019805908,
      0.9939624667167664,
      0.9673280119895935,
      0.9731224179267883,
      0.9957555532455444,
      0.997445821762085,
      0.9982615113258362
    ],
    [
      0.6990616321563721,
      0.7371891736984253,
      0.7440919280052185,
      0.7879763841629028,
      0.787763774394989,
      0.7769874930381775,
      0.7745498418807983,
      0.8123206496238708,
      0.7989728450775146,
      0.7835284471511841,
      0.7878147959709167,
      0.8147573471069336,
      0.7840937972068787,
      0.7673787474632263,
      0.8165532946586609,
      0.8001245260238647,
      0.7715683579444885,
      0.7829553484916687,
      0.8344610929489136,
      0.7881147861480713,
      0.77850741147995,
      0.8063646554946899,
      0.8302550315856934,
      0.7920026183128357,
      0.7652647495269775,
      0.8121022582054138,
      0.8154585361480713,
      0.8206021785736084,
      0.7588577270507812,
      0.7744873762130737,
      0.8030851483345032,
      0.7876123785972595,
      0.7920816540718079,
      0.790984570980072,
      0.7920024991035461,
      0.7886698246002197,
      0.8018926978111267,
      0.7904384136199951,
      0.7989104390144348,
      0.825411319732666,
      0.8090705275535583,
      0.7902185320854187,
      0.8150680065155029,
      0.8242853879928589,
      0.7932392358779907,
      0.7957369089126587,
      0.838384747505188,
      0.8108375072479248,
      0.7665203809738159,
      0.8031399250030518,
      0.8261396884918213,
      0.7754042148590088,
      0.760338306427002,
      0.7884625196456909,
      0.8197467923164368,
      0.8484845757484436,
      0.861014187335968,
      0.834507405757904,
      0.855951189994812,
      0.8879439234733582,
      0.8636821508407593,
      0.8429796099662781,
      0.8649805784225464,
      0.8864133954048157,
      0.8456761240959167,
      0.8392379283905029,
      0.8698298931121826,
      0.8530682921409607,
      0.812646210193634,
      0.8184237480163574,
      0.8485175967216492,
      0.8043185472488403,
      0.7777957320213318,
      0.8141093254089355,
      0.8166305422782898,
      0.7464004755020142,
      0.999625563621521,
      0.9996342062950134,
      0.999518871307373,
      0.9915845990180969,
      0.9754073619842529,
      0.9757311344146729,
      0.9556328058242798,
      0.9816046357154846,
      0.9713808298110962,
      0.9889079928398132,
      0.999140739440918,
      0.9997513294219971,
      0.9997507333755493,
      0.9997235536575317,
      0.9998307824134827,
      0.9998710751533508,
      0.9998623728752136,
      0.9999098181724548,
      0.9998992085456848,
      0.9999264478683472,
      0.9999394416809082,
      0.9999330043792725,
      0.9998478889465332,
      0.9986925721168518,
      0.9926168322563171,
      0.9743077158927917,
      0.9706186056137085,
      0.9818060994148254,
      0.9677618145942688,
      0.982142984867096,
      0.9583889842033386,
      0.9469910860061646,
      0.9904928803443909,
      0.993216872215271,
      0.9992192983627319,
      0.999732494354248,
      0.9998714923858643,
      0.9998876452445984,
      0.999868631362915,
      0.999937891960144,
      0.999951183795929,
      0.9998916983604431,
      0.9998608231544495,
      0.9999412894248962,
      0.9999476671218872,
      0.9999639391899109,
      0.9999400973320007,
      0.9999575614929199,
      0.9999667406082153,
      0.9999494552612305,
      0.9998725652694702,
      0.9988718628883362,
      0.9924299716949463,
      0.9714903831481934,
      0.9704285264015198,
      0.9871719479560852,
      0.9721674919128418,
      0.9811621904373169,
      0.9531174898147583,
      0.9528510570526123,
      0.9919032454490662,
      0.9981973767280579,
      0.999700665473938,
      0.9998155236244202,
      0.9998476505279541,
      0.9999158978462219,
      0.9999616742134094,
      0.9999362826347351,
      0.9999250769615173,
      0.999975860118866,
      0.9999567270278931,
      0.9999391436576843,
      0.9999204277992249,
      0.9999353885650635,
      0.9999532699584961,
      0.9999081492424011,
      0.9992021322250366,
      0.9972442388534546,
      0.9786391258239746,
      0.9682326316833496,
      0.9323190450668335,
      0.9203363656997681,
      0.8990232944488525,
      0.8537834286689758,
      0.894231915473938,
      0.9349478483200073,
      0.9717189073562622,
      0.9865432381629944,
      0.9609559774398804,
      0.9785048961639404,
      0.9359570741653442,
      0.928670346736908,
      0.9837018847465515,
      0.9874535799026489,
      0.9988698363304138,
      0.9994295835494995,
      0.999752402305603,
      0.9998642802238464,
      0.9998739957809448,
      0.9999243021011353,
      0.9999425411224365,
      0.9999014735221863,
      0.9999470114707947,
      0.9999459385871887,
      0.9999390244483948,
      0.9999009370803833,
      0.9994796514511108,
      0.9990967512130737,
      0.9889055490493774,
      0.9603965282440186,
      0.96788489818573,
      0.9779993295669556,
      0.9482328295707703,
      0.968824028968811,
      0.9234433174133301,
      0.9035693407058716,
      0.9726905226707458,
      0.9735118746757507,
      0.9976692199707031,
      0.9987751841545105,
      0.9995957612991333,
      0.9998199343681335,
      0.9996083974838257,
      0.9997833371162415,
      0.9998784065246582,
      0.9999030232429504,
      0.9998496770858765,
      0.9997270107269287,
      0.999688982963562,
      0.9998793601989746,
      0.9998989105224609,
      0.9995756149291992,
      0.9991865754127502,
      0.9946958422660828,
      0.9933558106422424,
      0.9634864330291748,
      0.9297226667404175,
      0.9541382193565369,
      0.931857168674469,
      0.9578895568847656,
      0.9268578290939331,
      0.8975800275802612,
      0.9631317853927612,
      0.9879989624023438,
      0.9949485659599304,
      0.971043586730957,
      0.9771674275398254,
      0.9963987469673157,
      0.9978444576263428,
      0.9984970092773438
    ],
    [
      0.7104038000106812,
      0.7511867880821228,
      0.7540500164031982,
      0.7959787249565125,
      0.7956807613372803,
      0.7861063480377197,
      0.7826628088951111,
      0.8196269273757935,
      0.806636393070221,
      0.7908775806427002,
      0.7954036593437195,
      0.8211202025413513,
      0.7918983697891235,
      0.7750922441482544,
      0.823229193687439,
      0.8085674047470093,
      0.7805946469306946,
      0.7903960943222046,
      0.8438013195991516,
      0.7993789911270142,
      0.7903323173522949,
      0.8171412944793701,
      0.8407206535339355,
      0.806089460849762,
      0.7771286368370056,
      0.8248236179351807,
      0.8314188718795776,
      0.8347513675689697,
      0.7710976004600525,
      0.7840464115142822,
      0.8157484531402588,
      0.8035503029823303,
      0.8033652901649475,
      0.8008112907409668,
      0.8031198978424072,
      0.8027093410491943,
      0.8119566440582275,
      0.7987463474273682,
      0.8092666864395142,
      0.8359161615371704,
      0.8162641525268555,
      0.7981927990913391,
      0.8245216608047485,
      0.8317855000495911,
      0.8004856705665588,
      0.8029138445854187,
      0.8453553318977356,
      0.8173336982727051,
      0.7734786868095398,
      0.8100860714912415,
      0.8315344452857971,
      0.7832610607147217,
      0.7669758796691895,
      0.7967091202735901,
      0.8263280391693115,
      0.8544012308120728,
      0.8667376637458801,
      0.8397627472877502,
      0.8621365427970886,
      0.8948537111282349,
      0.8692877888679504,
      0.8507677316665649,
      0.8740944862365723,
      0.8931329250335693,
      0.8528600931167603,
      0.8493214249610901,
      0.8803830146789551,
      0.8611868619918823,
      0.8237072825431824,
      0.8320811986923218,
      0.857994794845581,
      0.8132789134979248,
      0.7898374199867249,
      0.8246059417724609,
      0.8238924741744995,
      0.7557035088539124,
      0.9996400475502014,
      0.9996547102928162,
      0.999549388885498,
      0.9918062090873718,
      0.9765270948410034,
      0.9769214391708374,
      0.9578108787536621,
      0.9825775623321533,
      0.9720061421394348,
      0.9893530607223511,
      0.9992305636405945,
      0.9997855424880981,
      0.9997758269309998,
      0.9997531771659851,
      0.9998445510864258,
      0.9998812079429626,
      0.9998730421066284,
      0.9999164342880249,
      0.9999037384986877,
      0.999928891658783,
      0.9999427795410156,
      0.9999361038208008,
      0.9998578429222107,
      0.9987186789512634,
      0.9929060935974121,
      0.9754910469055176,
      0.9720463752746582,
      0.9826114177703857,
      0.9692925810813904,
      0.9830067753791809,
      0.9609622955322266,
      0.9490313529968262,
      0.9917281866073608,
      0.9944480657577515,
      0.9993449449539185,
      0.9997731447219849,
      0.9998854994773865,
      0.9998956322669983,
      0.9998719096183777,
      0.9999414682388306,
      0.9999538660049438,
      0.999893069267273,
      0.9998623132705688,
      0.99994295835495,
      0.9999492168426514,
      0.9999653697013855,
      0.9999411702156067,
      0.9999586343765259,
      0.9999685287475586,
      0.9999521970748901,
      0.9998833537101746,
      0.9989389777183533,
      0.9928119778633118,
      0.9725645780563354,
      0.9716612696647644,
      0.9879063367843628,
      0.9737465977668762,
      0.9825295209884644,
      0.9558849334716797,
      0.9566177129745483,
      0.9930893778800964,
      0.9986048340797424,
      0.9997550845146179,
      0.999845564365387,
      0.9998677372932434,
      0.999923050403595,
      0.999964714050293,
      0.9999380707740784,
      0.9999271035194397,
      0.9999769926071167,
      0.9999588131904602,
      0.9999407529830933,
      0.9999222755432129,
      0.9999385476112366,
      0.9999555349349976,
      0.999916672706604,
      0.9992639422416687,
      0.9974707961082458,
      0.9795703291893005,
      0.9692948460578918,
      0.9343740940093994,
      0.9226917624473572,
      0.9037554264068604,
      0.8590564727783203,
      0.8986918330192566,
      0.9377007484436035,
      0.9730339050292969,
      0.9870798587799072,
      0.962410032749176,
      0.9798140525817871,
      0.9388675689697266,
      0.932214617729187,
      0.9852707982063293,
      0.9891476631164551,
      0.9990409016609192,
      0.9995383024215698,
      0.9997926950454712,
      0.9998824000358582,
      0.9998877048492432,
      0.9999271035194397,
      0.999944806098938,
      0.9999030232429504,
      0.9999480843544006,
      0.9999485015869141,
      0.9999406337738037,
      0.9999091029167175,
      0.9995303750038147,
      0.9992004036903381,
      0.9894837141036987,
      0.9618750214576721,
      0.9688844680786133,
      0.978733479976654,
      0.9510184526443481,
      0.970358669757843,
      0.9270457029342651,
      0.9082825183868408,
      0.9756633639335632,
      0.9767340421676636,
      0.9981313943862915,
      0.9989846348762512,
      0.99966961145401,
      0.9998418092727661,
      0.9996631741523743,
      0.9998084902763367,
      0.9998870491981506,
      0.9999096393585205,
      0.9998595118522644,
      0.9997513294219971,
      0.9997140765190125,
      0.9998881220817566,
      0.999908447265625,
      0.9996261596679688,
      0.9992700815200806,
      0.9949496984481812,
      0.9936857223510742,
      0.9644216299057007,
      0.9318205714225769,
      0.9556861519813538,
      0.9343444108963013,
      0.959828794002533,
      0.9321022033691406,
      0.9026572704315186,
      0.9665178060531616,
      0.9899592399597168,
      0.9957936406135559,
      0.9747059345245361,
      0.9809179306030273,
      0.9969651103019714,
      0.9981786012649536,
      0.998765766620636
    ],
    [
      0.7221068143844604,
      0.7674903273582458,
      0.7644078135490417,
      0.8043111562728882,
      0.8047434091567993,
      0.7951295375823975,
      0.7921658754348755,
      0.8279432058334351,
      0.8146562576293945,
      0.7981530427932739,
      0.8034909963607788,
      0.8268052935600281,
      0.7996602654457092,
      0.7833865284919739,
      0.8284870982170105,
      0.8161357045173645,
      0.7880042791366577,
      0.7962068319320679,
      0.8496055006980896,
      0.8109551072120667,
      0.8004540205001831,
      0.8241154551506042,
      0.8481612205505371,
      0.817686915397644,
      0.7863274812698364,
      0.8312425017356873,
      0.846835196018219,
      0.8471322059631348,
      0.7839080095291138,
      0.795402467250824,
      0.826515793800354,
      0.8162218928337097,
      0.8133618831634521,
      0.8104115128517151,
      0.8118303418159485,
      0.8142674565315247,
      0.8213924169540405,
      0.8068232536315918,
      0.8176913261413574,
      0.844312310218811,
      0.8231923580169678,
      0.8056527972221375,
      0.8328832983970642,
      0.8404657244682312,
      0.8116322159767151,
      0.8119449615478516,
      0.8535126447677612,
      0.827064037322998,
      0.784819483757019,
      0.8193841576576233,
      0.8393285870552063,
      0.7931216359138489,
      0.7771549820899963,
      0.8055557012557983,
      0.8327125310897827,
      0.8608047366142273,
      0.8703703880310059,
      0.8440967202186584,
      0.8677193522453308,
      0.899648904800415,
      0.8728092908859253,
      0.8565654754638672,
      0.880895733833313,
      0.8974116444587708,
      0.8581302165985107,
      0.8566345572471619,
      0.887540340423584,
      0.8665221929550171,
      0.831602931022644,
      0.8420307636260986,
      0.8648279905319214,
      0.8200470805168152,
      0.7988039255142212,
      0.8323644399642944,
      0.8294764757156372,
      0.7619335651397705,
      0.9996541142463684,
      0.9996727705001831,
      0.9995678067207336,
      0.9921697378158569,
      0.9779446721076965,
      0.9782902598381042,
      0.9602859616279602,
      0.9835507869720459,
      0.9730615019798279,
      0.990375280380249,
      0.9993513226509094,
      0.9998182654380798,
      0.9997998476028442,
      0.9997802972793579,
      0.9998617768287659,
      0.9998900294303894,
      0.9998828768730164,
      0.9999227523803711,
      0.9999078512191772,
      0.999931275844574,
      0.9999458193778992,
      0.9999396204948425,
      0.9998685717582703,
      0.9987402558326721,
      0.9932799339294434,
      0.9770393371582031,
      0.9739288091659546,
      0.983526885509491,
      0.9709057807922363,
      0.9837034940719604,
      0.9635663032531738,
      0.9521169662475586,
      0.9930376410484314,
      0.9954432249069214,
      0.9994603991508484,
      0.9998119473457336,
      0.9998989105224609,
      0.9999032616615295,
      0.9998741745948792,
      0.9999446272850037,
      0.9999562501907349,
      0.9998936653137207,
      0.9998628497123718,
      0.999944269657135,
      0.9999507069587708,
      0.9999655485153198,
      0.9999425411224365,
      0.9999596476554871,
      0.9999701380729675,
      0.999954879283905,
      0.9998959302902222,
      0.9990240335464478,
      0.9932906627655029,
      0.9741597175598145,
      0.9732185006141663,
      0.9887489676475525,
      0.9748837351799011,
      0.9836573004722595,
      0.958798885345459,
      0.9607816338539124,
      0.9942821264266968,
      0.9989565014839172,
      0.999804675579071,
      0.9998739957809448,
      0.9998878836631775,
      0.9999306797981262,
      0.9999681115150452,
      0.9999401569366455,
      0.9999293088912964,
      0.9999781847000122,
      0.9999609589576721,
      0.9999423623085022,
      0.9999243021011353,
      0.9999423027038574,
      0.999958336353302,
      0.9999273419380188,
      0.9993547201156616,
      0.9978352189064026,
      0.9810878038406372,
      0.9712998867034912,
      0.9377732276916504,
      0.9273744821548462,
      0.9101058840751648,
      0.8670458197593689,
      0.9047635197639465,
      0.9414547085762024,
      0.9746061563491821,
      0.9877634644508362,
      0.9641673564910889,
      0.9811323285102844,
      0.9421015381813049,
      0.9363997578620911,
      0.9869202375411987,
      0.9907696843147278,
      0.9992538094520569,
      0.9996383190155029,
      0.9998300671577454,
      0.9998999238014221,
      0.9999039769172668,
      0.9999305605888367,
      0.9999474287033081,
      0.9999050498008728,
      0.9999491572380066,
      0.9999515414237976,
      0.9999446272850037,
      0.9999199509620667,
      0.9995973110198975,
      0.9993592500686646,
      0.9904024600982666,
      0.9642438888549805,
      0.9705156087875366,
      0.9798741340637207,
      0.9538706541061401,
      0.9723401665687561,
      0.9313527941703796,
      0.9132403135299683,
      0.9781023263931274,
      0.9791966080665588,
      0.9985306859016418,
      0.9991571307182312,
      0.9997312426567078,
      0.9998618364334106,
      0.9997111558914185,
      0.9998307824134827,
      0.999894917011261,
      0.9999157190322876,
      0.9998703002929688,
      0.9997805953025818,
      0.9997453689575195,
      0.999898374080658,
      0.9999199509620667,
      0.9996899366378784,
      0.9993878602981567,
      0.9955697059631348,
      0.9943158030509949,
      0.9645256996154785,
      0.9352250099182129,
      0.9579497575759888,
      0.938037633895874,
      0.9622135162353516,
      0.933832049369812,
      0.9076724648475647,
      0.969895601272583,
      0.9916233420372009,
      0.9964931607246399,
      0.9776352047920227,
      0.9835216999053955,
      0.9974175691604614,
      0.9983817338943481,
      0.9989165663719177
    ],
    [
      0.7342594265937805,
      0.7810210585594177,
      0.773158609867096,
      0.8106786012649536,
      0.8131583333015442,
      0.8040516376495361,
      0.8005346059799194,
      0.8343590497970581,
      0.8223594427108765,
      0.8051185011863708,
      0.8105046153068542,
      0.8320661783218384,
      0.8062049150466919,
      0.7897608876228333,
      0.8338057398796082,
      0.8230409622192383,
      0.7948373556137085,
      0.8024249076843262,
      0.8562055826187134,
      0.8218625783920288,
      0.8089805841445923,
      0.8312196731567383,
      0.8571605086326599,
      0.8285366296768188,
      0.7952240705490112,
      0.8411481380462646,
      0.862499475479126,
      0.8594310879707336,
      0.7938240170478821,
      0.8014472126960754,
      0.8350356817245483,
      0.8246198892593384,
      0.8204460144042969,
      0.8172019720077515,
      0.8176335096359253,
      0.8217252492904663,
      0.8274397850036621,
      0.8122812509536743,
      0.8230261206626892,
      0.849285364151001,
      0.8277060389518738,
      0.8110782504081726,
      0.8384609222412109,
      0.8461169004440308,
      0.8199760913848877,
      0.8183060884475708,
      0.858486533164978,
      0.8339935541152954,
      0.7930328249931335,
      0.8260897994041443,
      0.8446078896522522,
      0.800449013710022,
      0.7849785089492798,
      0.8112342357635498,
      0.8375170826911926,
      0.8658496737480164,
      0.8733158111572266,
      0.8479468822479248,
      0.8717138767242432,
      0.902756929397583,
      0.8752522468566895,
      0.8605439066886902,
      0.8848035335540771,
      0.8999567031860352,
      0.861391007900238,
      0.8607704043388367,
      0.8912188410758972,
      0.8697914481163025,
      0.835929274559021,
      0.846649706363678,
      0.8682631850242615,
      0.8239806890487671,
      0.8029947876930237,
      0.8361979722976685,
      0.8332202434539795,
      0.7655441761016846,
      0.999663770198822,
      0.9996864199638367,
      0.9995832443237305,
      0.9926354885101318,
      0.9793518781661987,
      0.9796815514564514,
      0.9628733396530151,
      0.9845489263534546,
      0.9747226238250732,
      0.9912749528884888,
      0.9994397759437561,
      0.9998416304588318,
      0.9998178482055664,
      0.9998000860214233,
      0.9998676180839539,
      0.9998965859413147,
      0.9998894929885864,
      0.999927282333374,
      0.999910831451416,
      0.9999329447746277,
      0.9999480843544006,
      0.9999420046806335,
      0.9998767375946045,
      0.9988229274749756,
      0.9936807751655579,
      0.9785179495811462,
      0.9756366014480591,
      0.9844688177108765,
      0.9726195335388184,
      0.9845576882362366,
      0.9661213159561157,
      0.9551863670349121,
      0.9939008951187134,
      0.996239185333252,
      0.9995463490486145,
      0.9998384118080139,
      0.9999082088470459,
      0.9999082088470459,
      0.9998748898506165,
      0.9999467730522156,
      0.9999580383300781,
      0.999893844127655,
      0.9998634457588196,
      0.9999456405639648,
      0.9999518394470215,
      0.999966561794281,
      0.9999434947967529,
      0.9999605417251587,
      0.9999713897705078,
      0.9999570846557617,
      0.9999050498008728,
      0.9991055130958557,
      0.9938032031059265,
      0.9756417274475098,
      0.9746311902999878,
      0.9895493984222412,
      0.976263165473938,
      0.9848707914352417,
      0.961598813533783,
      0.9626216292381287,
      0.9952367544174194,
      0.9991886019706726,
      0.9998405575752258,
      0.999893307685852,
      0.999902069568634,
      0.9999364018440247,
      0.9999706149101257,
      0.9999415278434753,
      0.9999306201934814,
      0.9999792575836182,
      0.9999626278877258,
      0.9999434947967529,
      0.9999255537986755,
      0.9999448657035828,
      0.9999588131904602,
      0.9999343752861023,
      0.9994198083877563,
      0.9980906248092651,
      0.9834343194961548,
      0.9728591442108154,
      0.9405262470245361,
      0.9318581819534302,
      0.9152229428291321,
      0.8738906383514404,
      0.9096119999885559,
      0.9444023370742798,
      0.9758738279342651,
      0.9883034229278564,
      0.9657511115074158,
      0.9823733568191528,
      0.9459176063537598,
      0.9399476647377014,
      0.9882925748825073,
      0.9921868443489075,
      0.9994164705276489,
      0.9997069239616394,
      0.9998553991317749,
      0.9999122023582458,
      0.9999116063117981,
      0.999933123588562,
      0.9999487996101379,
      0.9999058842658997,
      0.9999498724937439,
      0.9999536871910095,
      0.9999469518661499,
      0.9999268054962158,
      0.9996554851531982,
      0.9994351863861084,
      0.991068422794342,
      0.9660539627075195,
      0.9718865752220154,
      0.9807329177856445,
      0.9559001326560974,
      0.9737836122512817,
      0.9340371489524841,
      0.915424644947052,
      0.9806420207023621,
      0.9812970757484436,
      0.9988185167312622,
      0.9993023872375488,
      0.9997758269309998,
      0.9998767971992493,
      0.9997462630271912,
      0.9998470544815063,
      0.999900758266449,
      0.9999205470085144,
      0.9998774528503418,
      0.9998002648353577,
      0.9997655153274536,
      0.9999049305915833,
      0.9999275207519531,
      0.9997307658195496,
      0.999460756778717,
      0.9959949254989624,
      0.9947314262390137,
      0.966031551361084,
      0.9379349946975708,
      0.9597024917602539,
      0.9409744739532471,
      0.9640108346939087,
      0.9362301826477051,
      0.9112151861190796,
      0.9727659225463867,
      0.993079662322998,
      0.9970956444740295,
      0.9801848530769348,
      0.9856923818588257,
      0.9978128671646118,
      0.9986234307289124,
      0.9990621209144592
    ],
    [
      0.7415159344673157,
      0.7891514301300049,
      0.7795405387878418,
      0.8164421319961548,
      0.819888710975647,
      0.8107333183288574,
      0.8075037002563477,
      0.8396028280258179,
      0.8293348550796509,
      0.811809778213501,
      0.8177657127380371,
      0.8375324010848999,
      0.8124775290489197,
      0.7959160804748535,
      0.8397489190101624,
      0.8294121026992798,
      0.8009765148162842,
      0.809175968170166,
      0.8624716997146606,
      0.8313812017440796,
      0.8160154819488525,
      0.8377218246459961,
      0.864885687828064,
      0.8376032114028931,
      0.8035538792610168,
      0.8500597476959229,
      0.8729686737060547,
      0.8679927587509155,
      0.8016093969345093,
      0.8083962798118591,
      0.8422965407371521,
      0.8320993781089783,
      0.8286600112915039,
      0.8235959410667419,
      0.8237282037734985,
      0.8307644128799438,
      0.8342465162277222,
      0.8184313178062439,
      0.8294435739517212,
      0.8559960126876831,
      0.8331377506256104,
      0.817237377166748,
      0.8448575735092163,
      0.8529559969902039,
      0.8280579447746277,
      0.8248810768127441,
      0.8638178110122681,
      0.8408454656600952,
      0.8012581467628479,
      0.8330464363098145,
      0.8502968549728394,
      0.806455135345459,
      0.7920822501182556,
      0.817232608795166,
      0.8431304693222046,
      0.8709155321121216,
      0.8771101236343384,
      0.8531351685523987,
      0.876441478729248,
      0.9075555205345154,
      0.8798614144325256,
      0.8664870262145996,
      0.8899613618850708,
      0.9047401547431946,
      0.8666684627532959,
      0.8678699731826782,
      0.8978060483932495,
      0.8759244680404663,
      0.8435230255126953,
      0.8546832203865051,
      0.8743181824684143,
      0.8308618068695068,
      0.8107967972755432,
      0.8426489233970642,
      0.8392217755317688,
      0.7722514867782593,
      0.9996702075004578,
      0.9996978044509888,
      0.9996020197868347,
      0.9930328130722046,
      0.9804839491844177,
      0.9807968139648438,
      0.9655084609985352,
      0.9853020310401917,
      0.9761011004447937,
      0.9918298721313477,
      0.9995024800300598,
      0.9998579025268555,
      0.9998301267623901,
      0.9998087286949158,
      0.9998753666877747,
      0.9999014139175415,
      0.9998940229415894,
      0.9999303817749023,
      0.9999127984046936,
      0.9999338984489441,
      0.9999498724937439,
      0.9999433755874634,
      0.9998828172683716,
      0.9988967180252075,
      0.9940081238746643,
      0.9796159863471985,
      0.9769403338432312,
      0.9852516055107117,
      0.974112331867218,
      0.9852514863014221,
      0.9679901003837585,
      0.9581536054611206,
      0.9945068955421448,
      0.9967952966690063,
      0.9996129274368286,
      0.9998584985733032,
      0.9999156594276428,
      0.9999122619628906,
      0.999875009059906,
      0.9999486207962036,
      0.9999592900276184,
      0.9998935461044312,
      0.9998629689216614,
      0.9999459981918335,
      0.9999523758888245,
      0.9999671578407288,
      0.9999437928199768,
      0.9999608397483826,
      0.9999722838401794,
      0.999958336353302,
      0.9999113082885742,
      0.9991717338562012,
      0.9942492246627808,
      0.9767826199531555,
      0.9757246375083923,
      0.990161120891571,
      0.9763620495796204,
      0.9858823418617249,
      0.9640704989433289,
      0.9655078053474426,
      0.995768129825592,
      0.9993478059768677,
      0.9998639822006226,
      0.9999071955680847,
      0.9999122023582458,
      0.9999405741691589,
      0.9999725222587585,
      0.9999421238899231,
      0.9999308586120605,
      0.999979555606842,
      0.9999635815620422,
      0.9999440908432007,
      0.9999258518218994,
      0.9999464154243469,
      0.9999600648880005,
      0.999939501285553,
      0.9994685053825378,
      0.9982852339744568,
      0.984294056892395,
      0.9741494059562683,
      0.9426714181900024,
      0.9339078664779663,
      0.919450044631958,
      0.8797259330749512,
      0.9135298728942871,
      0.9468634128570557,
      0.9769092202186584,
      0.9886646270751953,
      0.9671103954315186,
      0.9833459854125977,
      0.9490153789520264,
      0.943166971206665,
      0.9892805814743042,
      0.993284285068512,
      0.9995222687721252,
      0.9997531771659851,
      0.9998728036880493,
      0.999920666217804,
      0.9999192357063293,
      0.999935507774353,
      0.999951183795929,
      0.9999067187309265,
      0.9999502897262573,
      0.999955415725708,
      0.9999492168426514,
      0.9999325275421143,
      0.9996992349624634,
      0.9994927644729614,
      0.9915632605552673,
      0.96755051612854,
      0.9731224775314331,
      0.9814472794532776,
      0.9575657844543457,
      0.9750367403030396,
      0.9364069104194641,
      0.9185972213745117,
      0.9823707342147827,
      0.9831206798553467,
      0.9990079402923584,
      0.9994121789932251,
      0.9998043775558472,
      0.9998871088027954,
      0.9997707605361938,
      0.9998591542243958,
      0.9999054670333862,
      0.9999246597290039,
      0.9998838901519775,
      0.9998171925544739,
      0.9997827410697937,
      0.9999104738235474,
      0.999933660030365,
      0.9997624754905701,
      0.9995192289352417,
      0.9963452816009521,
      0.995083212852478,
      0.9675807952880859,
      0.9405421018600464,
      0.9612724184989929,
      0.9436562061309814,
      0.9656768441200256,
      0.9385676383972168,
      0.9142305850982666,
      0.9751260280609131,
      0.994043231010437,
      0.997485876083374,
      0.981840193271637,
      0.9868707060813904,
      0.9980385899543762,
      0.9987553954124451,
      0.9991506934165955
    ],
    [
      0.7496936321258545,
      0.7978817224502563,
      0.787541389465332,
      0.8237158060073853,
      0.8276382088661194,
      0.8184261322021484,
      0.8154398202896118,
      0.8455407619476318,
      0.8364800810813904,
      0.8195285797119141,
      0.8262302875518799,
      0.8444970846176147,
      0.8204594850540161,
      0.8040634989738464,
      0.8468074202537537,
      0.8370773792266846,
      0.8088936805725098,
      0.8182843923568726,
      0.870682954788208,
      0.8424690365791321,
      0.8276140093803406,
      0.8481346368789673,
      0.8778731822967529,
      0.851351261138916,
      0.8175420165061951,
      0.8640706539154053,
      0.8903169631958008,
      0.8831000328063965,
      0.8178167343139648,
      0.8183114528656006,
      0.8534908890724182,
      0.8422926664352417,
      0.8383158445358276,
      0.8306151032447815,
      0.8330882787704468,
      0.8429243564605713,
      0.8425800800323486,
      0.8264325857162476,
      0.8377237319946289,
      0.8644806146621704,
      0.8403178453445435,
      0.824645459651947,
      0.8524759411811829,
      0.8599610328674316,
      0.8369934558868408,
      0.8326388597488403,
      0.8697758316993713,
      0.8483101725578308,
      0.8100452423095703,
      0.8404232263565063,
      0.856952965259552,
      0.8152055740356445,
      0.8004007339477539,
      0.824908971786499,
      0.8495494723320007,
      0.8767511248588562,
      0.8824114799499512,
      0.859129786491394,
      0.8821778297424316,
      0.9132398366928101,
      0.8855476379394531,
      0.8738048076629639,
      0.8961690068244934,
      0.9107636213302612,
      0.8740095496177673,
      0.8773390650749207,
      0.9054465293884277,
      0.8839728832244873,
      0.8539383411407471,
      0.8649755716323853,
      0.8822199702262878,
      0.839810848236084,
      0.8212511539459229,
      0.851523220539093,
      0.846798837184906,
      0.7808747291564941,
      0.9996797442436218,
      0.9997134804725647,
      0.9996269941329956,
      0.9933801889419556,
      0.982448160648346,
      0.9818199872970581,
      0.9674122333526611,
      0.9861961007118225,
      0.977647602558136,
      0.9924825429916382,
      0.9995575547218323,
      0.9998728036880493,
      0.9998425841331482,
      0.999823272228241,
      0.9998842477798462,
      0.9999059438705444,
      0.9998987913131714,
      0.9999337792396545,
      0.9999151825904846,
      0.9999352097511292,
      0.9999518394470215,
      0.9999452829360962,
      0.9998902082443237,
      0.998996376991272,
      0.9943767786026001,
      0.9807235598564148,
      0.9781544208526611,
      0.9860745072364807,
      0.9756534099578857,
      0.9860794544219971,
      0.969720721244812,
      0.9610635638237,
      0.9950629472732544,
      0.9971997141838074,
      0.9996660947799683,
      0.9998747110366821,
      0.9999219179153442,
      0.9999157190322876,
      0.9998749494552612,
      0.9999503493309021,
      0.9999604225158691,
      0.9998934268951416,
      0.9998626708984375,
      0.9999467730522156,
      0.999953031539917,
      0.9999679327011108,
      0.999944269657135,
      0.9999611973762512,
      0.9999731183052063,
      0.9999594688415527,
      0.9999180436134338,
      0.9992474317550659,
      0.9947508573532104,
      0.9780051112174988,
      0.9769602417945862,
      0.9908095002174377,
      0.9775489568710327,
      0.9868232607841492,
      0.9662714004516602,
      0.9680935740470886,
      0.9961445331573486,
      0.9994639158248901,
      0.9998829364776611,
      0.999919056892395,
      0.9999216198921204,
      0.9999449253082275,
      0.9999744892120361,
      0.9999432563781738,
      0.9999315142631531,
      0.9999801516532898,
      0.9999647736549377,
      0.9999449849128723,
      0.9999266266822815,
      0.9999483823776245,
      0.9999614357948303,
      0.9999445080757141,
      0.9995375871658325,
      0.9985084533691406,
      0.9853762984275818,
      0.9756845831871033,
      0.9452885389328003,
      0.9370732307434082,
      0.9239449501037598,
      0.8859827518463135,
      0.9176605939865112,
      0.9493494033813477,
      0.9781402349472046,
      0.9892422556877136,
      0.9685617685317993,
      0.9842509627342224,
      0.9520281553268433,
      0.9462329149246216,
      0.9900489449501038,
      0.9937947988510132,
      0.9996078014373779,
      0.9997962713241577,
      0.9998915791511536,
      0.9999299645423889,
      0.9999274015426636,
      0.9999382495880127,
      0.9999529123306274,
      0.9999086260795593,
      0.999951183795929,
      0.999957263469696,
      0.999951183795929,
      0.9999374151229858,
      0.9997377395629883,
      0.9995480179786682,
      0.9922237396240234,
      0.9694101810455322,
      0.974852979183197,
      0.9820540547370911,
      0.9593244791030884,
      0.9762808680534363,
      0.9389175176620483,
      0.9225658774375916,
      0.9848254919052124,
      0.985472559928894,
      0.9992217421531677,
      0.999530017375946,
      0.9998378753662109,
      0.9998990893363953,
      0.999798059463501,
      0.9998729825019836,
      0.9999107718467712,
      0.9999293088912964,
      0.9998905658721924,
      0.9998335838317871,
      0.9998005628585815,
      0.9999157786369324,
      0.9999394416809082,
      0.9997913837432861,
      0.9995791912078857,
      0.9969871044158936,
      0.9956682324409485,
      0.9699109792709351,
      0.9438640475273132,
      0.9633752107620239,
      0.9464859962463379,
      0.9672333002090454,
      0.9414497017860413,
      0.9181803464889526,
      0.9784404039382935,
      0.9954562187194824,
      0.9980014562606812,
      0.9841727614402771,
      0.9885751008987427,
      0.9983508586883545,
      0.9989506006240845,
      0.9992701411247253
    ],
    [
      0.7585240602493286,
      0.809441328048706,
      0.7966338396072388,
      0.8310697674751282,
      0.836470365524292,
      0.8289222717285156,
      0.8253366351127625,
      0.8525981903076172,
      0.8446792960166931,
      0.8286571502685547,
      0.8352586627006531,
      0.851824939250946,
      0.8276466131210327,
      0.8125696778297424,
      0.8536955118179321,
      0.8444082736968994,
      0.8161406517028809,
      0.8262004852294922,
      0.877688467502594,
      0.8510791063308716,
      0.8379452228546143,
      0.857110321521759,
      0.8879814147949219,
      0.8623793721199036,
      0.8297871351242065,
      0.8744879961013794,
      0.9019990563392639,
      0.894445538520813,
      0.829980194568634,
      0.8304940462112427,
      0.8631728887557983,
      0.8528778553009033,
      0.8482823371887207,
      0.8386353254318237,
      0.8421924114227295,
      0.8530048727989197,
      0.8500438928604126,
      0.8342704772949219,
      0.8456326127052307,
      0.8723499774932861,
      0.8487985134124756,
      0.8334966897964478,
      0.8609049320220947,
      0.8686768412590027,
      0.8484741449356079,
      0.8422299027442932,
      0.8777101635932922,
      0.8598120808601379,
      0.8254201412200928,
      0.8504641056060791,
      0.8668970465660095,
      0.8278447389602661,
      0.8123965263366699,
      0.8364846706390381,
      0.8573417067527771,
      0.8838198781013489,
      0.8880114555358887,
      0.8654621243476868,
      0.8882697820663452,
      0.9188393354415894,
      0.8907335996627808,
      0.881149172782898,
      0.9022191166877747,
      0.9160074591636658,
      0.8809990882873535,
      0.8853524923324585,
      0.9117076396942139,
      0.8904151320457458,
      0.8622257709503174,
      0.8731812834739685,
      0.8887869119644165,
      0.8471187353134155,
      0.830022931098938,
      0.8589959144592285,
      0.85310959815979,
      0.7878612279891968,
      0.9996870756149292,
      0.9997270703315735,
      0.9996547102928162,
      0.9939947128295898,
      0.9838812351226807,
      0.9832212924957275,
      0.9692527055740356,
      0.9872632026672363,
      0.9793174266815186,
      0.9931625127792358,
      0.9996061325073242,
      0.9998857975006104,
      0.9998542666435242,
      0.9998365044593811,
      0.9998919367790222,
      0.999910295009613,
      0.9999039173126221,
      0.9999368786811829,
      0.9999173283576965,
      0.9999364018440247,
      0.9999537467956543,
      0.9999471306800842,
      0.9998977184295654,
      0.9990997910499573,
      0.9947789907455444,
      0.9821974039077759,
      0.979828417301178,
      0.9871382713317871,
      0.9774985909461975,
      0.9870157837867737,
      0.9717223644256592,
      0.964003324508667,
      0.9954586625099182,
      0.997499942779541,
      0.9997088313102722,
      0.9998884797096252,
      0.9999273419380188,
      0.9999186396598816,
      0.9998753070831299,
      0.999951958656311,
      0.9999616146087646,
      0.9998935461044312,
      0.9998632669448853,
      0.9999475479125977,
      0.9999539852142334,
      0.9999687075614929,
      0.9999448657035828,
      0.9999616742134094,
      0.9999739527702332,
      0.9999608397483826,
      0.9999248385429382,
      0.9993308782577515,
      0.995288074016571,
      0.9797697067260742,
      0.9787406921386719,
      0.9916248321533203,
      0.9791052937507629,
      0.9878984689712524,
      0.9686408042907715,
      0.9705324172973633,
      0.9965230822563171,
      0.9995529651641846,
      0.9998987317085266,
      0.9999263286590576,
      0.9999295473098755,
      0.9999486804008484,
      0.9999762773513794,
      0.9999444484710693,
      0.9999324679374695,
      0.9999807476997375,
      0.9999664425849915,
      0.9999461770057678,
      0.9999278783798218,
      0.9999504089355469,
      0.9999627470970154,
      0.9999497532844543,
      0.9996059536933899,
      0.9987190961837769,
      0.9866376519203186,
      0.977414071559906,
      0.94904625415802,
      0.9430532455444336,
      0.9306564331054688,
      0.8947579860687256,
      0.923335611820221,
      0.9527525901794434,
      0.9791335463523865,
      0.9899876713752747,
      0.9704266786575317,
      0.9853843450546265,
      0.9553892612457275,
      0.9492608308792114,
      0.9909023642539978,
      0.9943773746490479,
      0.9996780753135681,
      0.9998324513435364,
      0.9999080300331116,
      0.9999381899833679,
      0.9999351501464844,
      0.999940812587738,
      0.9999548196792603,
      0.9999098777770996,
      0.999951958656311,
      0.9999592900276184,
      0.999953031539917,
      0.9999421834945679,
      0.9997715353965759,
      0.9996110200881958,
      0.9929036498069763,
      0.9719713926315308,
      0.9764872789382935,
      0.9828997254371643,
      0.9619253873825073,
      0.9778597950935364,
      0.9421716928482056,
      0.9266661405563354,
      0.9865122437477112,
      0.9876704812049866,
      0.9993958473205566,
      0.9996359348297119,
      0.9998691082000732,
      0.9999114871025085,
      0.9998270273208618,
      0.9998881816864014,
      0.9999168515205383,
      0.9999338388442993,
      0.9998956918716431,
      0.9998432397842407,
      0.9998092651367188,
      0.9999199509620667,
      0.9999442100524902,
      0.9998098015785217,
      0.9996100068092346,
      0.9969760179519653,
      0.9942352771759033,
      0.9707829356193542,
      0.9473168849945068,
      0.9654226303100586,
      0.9501737356185913,
      0.9695396423339844,
      0.9448524117469788,
      0.9227827787399292,
      0.9816902875900269,
      0.9968024492263794,
      0.998454749584198,
      0.9860576391220093,
      0.9898467063903809,
      0.9986250996589661,
      0.9991335272789001,
      0.9993854761123657
    ],
    [
      0.769890308380127,
      0.8194825649261475,
      0.8054128289222717,
      0.8389085531234741,
      0.8447898626327515,
      0.8389058709144592,
      0.8345339298248291,
      0.8599644303321838,
      0.8527149558067322,
      0.8374745845794678,
      0.8439294695854187,
      0.8598414063453674,
      0.8344135284423828,
      0.8212586641311646,
      0.8610678911209106,
      0.8525208234786987,
      0.8235851526260376,
      0.8343285322189331,
      0.8852243423461914,
      0.8619646430015564,
      0.8475543856620789,
      0.8656140565872192,
      0.8976309299468994,
      0.8739416003227234,
      0.840720534324646,
      0.8843783140182495,
      0.9126414060592651,
      0.9055124521255493,
      0.8417245745658875,
      0.8433884382247925,
      0.873349666595459,
      0.8638304471969604,
      0.8590599894523621,
      0.8479779958724976,
      0.8508542776107788,
      0.8630779385566711,
      0.85860675573349,
      0.8427819013595581,
      0.8535580039024353,
      0.8803136348724365,
      0.857818067073822,
      0.8427802920341492,
      0.8695278167724609,
      0.8772798180580139,
      0.8593453764915466,
      0.8519856929779053,
      0.8856973648071289,
      0.8712043762207031,
      0.842545747756958,
      0.860291600227356,
      0.8760300874710083,
      0.8402093648910522,
      0.8249584436416626,
      0.8460364937782288,
      0.8644837737083435,
      0.8898407816886902,
      0.8922358751296997,
      0.8715507984161377,
      0.8943661451339722,
      0.9234399199485779,
      0.8957023620605469,
      0.888379693031311,
      0.9078673720359802,
      0.920825719833374,
      0.8878549933433533,
      0.893028736114502,
      0.9178224205970764,
      0.8963422775268555,
      0.8707664012908936,
      0.8817992210388184,
      0.8950182199478149,
      0.854442834854126,
      0.8396143317222595,
      0.8664841651916504,
      0.859591007232666,
      0.7951155304908752,
      0.9996962547302246,
      0.9997434020042419,
      0.9996882677078247,
      0.9946498870849609,
      0.9850045442581177,
      0.984319806098938,
      0.9710342884063721,
      0.9880373477935791,
      0.9806156158447266,
      0.9936814904212952,
      0.999640703201294,
      0.9998945593833923,
      0.9998603463172913,
      0.999839186668396,
      0.9999025464057922,
      0.9999129772186279,
      0.9999015927314758,
      0.9999396800994873,
      0.9999197125434875,
      0.9999378323554993,
      0.9999555349349976,
      0.999949038028717,
      0.9999051690101624,
      0.9992075562477112,
      0.995206356048584,
      0.9834488034248352,
      0.9812716245651245,
      0.987990140914917,
      0.9789716005325317,
      0.987787127494812,
      0.9733327031135559,
      0.9664730429649353,
      0.9957970976829529,
      0.9977523684501648,
      0.9997214078903198,
      0.9998985528945923,
      0.9999315738677979,
      0.999921441078186,
      0.999875009059906,
      0.999953031539917,
      0.9999624490737915,
      0.9998934864997864,
      0.9998633861541748,
      0.9999483227729797,
      0.9999547600746155,
      0.9999696016311646,
      0.9999452233314514,
      0.9999620914459229,
      0.9999746680259705,
      0.9999618530273438,
      0.9999309182167053,
      0.9994081854820251,
      0.9958020448684692,
      0.9813989996910095,
      0.9803081750869751,
      0.992293119430542,
      0.9804176688194275,
      0.9887886047363281,
      0.970781147480011,
      0.9727638959884644,
      0.996829628944397,
      0.9996203780174255,
      0.9999104738235474,
      0.9999347925186157,
      0.999936580657959,
      0.9999521374702454,
      0.9999779462814331,
      0.9999455213546753,
      0.9999334812164307,
      0.9999812841415405,
      0.9999668002128601,
      0.999946653842926,
      0.9999265670776367,
      0.9999518990516663,
      0.9999640583992004,
      0.9999542236328125,
      0.999660849571228,
      0.9988789558410645,
      0.9877442121505737,
      0.978971004486084,
      0.95228111743927,
      0.9474273920059204,
      0.936924934387207,
      0.9031747579574585,
      0.9289904832839966,
      0.9562375545501709,
      0.9805800914764404,
      0.9906700253486633,
      0.972121000289917,
      0.986364483833313,
      0.9583641886711121,
      0.9530491828918457,
      0.9916533827781677,
      0.9949241280555725,
      0.9997350573539734,
      0.9998615980148315,
      0.9999216198921204,
      0.9999449849128723,
      0.9999412894248962,
      0.99994295835495,
      0.9999566674232483,
      0.9999111890792847,
      0.999952495098114,
      0.9999608993530273,
      0.9999552965164185,
      0.9999468326568604,
      0.9998050332069397,
      0.9996595978736877,
      0.9935514330863953,
      0.9745516777038574,
      0.978283166885376,
      0.9841909408569336,
      0.9645640850067139,
      0.9794859886169434,
      0.9456096291542053,
      0.9307037591934204,
      0.9877493381500244,
      0.9898777604103088,
      0.9995320439338684,
      0.9997202754020691,
      0.9998947381973267,
      0.9999218583106995,
      0.9998520016670227,
      0.9999011158943176,
      0.9999221563339233,
      0.9999377131462097,
      0.9999013543128967,
      0.9998560547828674,
      0.9998219013214111,
      0.9999246001243591,
      0.9999489784240723,
      0.9998295903205872,
      0.9996479153633118,
      0.9972520470619202,
      0.9938617944717407,
      0.9725815057754517,
      0.9514186382293701,
      0.9679893851280212,
      0.9538282752037048,
      0.9721283316612244,
      0.9485138654708862,
      0.9276944398880005,
      0.9846149682998657,
      0.9978448748588562,
      0.9988322257995605,
      0.9878795146942139,
      0.9910998940467834,
      0.9988625049591064,
      0.9992828369140625,
      0.9994816184043884
    ],
    [
      0.779153048992157,
      0.82718425989151,
      0.8134860396385193,
      0.8455018401145935,
      0.8530232906341553,
      0.8478957414627075,
      0.8427469730377197,
      0.8663557767868042,
      0.8595738410949707,
      0.8449022769927979,
      0.8518307209014893,
      0.8659277558326721,
      0.8413020372390747,
      0.8295642137527466,
      0.867286205291748,
      0.8593113422393799,
      0.8306125402450562,
      0.8415378332138062,
      0.890973687171936,
      0.8697898983955383,
      0.8558064699172974,
      0.8729400634765625,
      0.9049196839332581,
      0.8833900690078735,
      0.8509258031845093,
      0.892696738243103,
      0.9196197986602783,
      0.9145444631576538,
      0.8505581617355347,
      0.8537129163742065,
      0.8817050457000732,
      0.874126672744751,
      0.8696036338806152,
      0.8562535047531128,
      0.8595365881919861,
      0.8727465867996216,
      0.8674531579017639,
      0.8513233661651611,
      0.8607738018035889,
      0.8875412344932556,
      0.8652442693710327,
      0.8503447771072388,
      0.8760862350463867,
      0.8847427368164062,
      0.8676126003265381,
      0.8593738079071045,
      0.8918994069099426,
      0.8801987171173096,
      0.8545903563499451,
      0.8679507374763489,
      0.8833117485046387,
      0.8491448760032654,
      0.834575891494751,
      0.8535926342010498,
      0.870653510093689,
      0.894828200340271,
      0.8967670202255249,
      0.8777573108673096,
      0.8995704054832458,
      0.9270956516265869,
      0.8996407985687256,
      0.8940790891647339,
      0.9132202863693237,
      0.9250330328941345,
      0.8941853642463684,
      0.8998966813087463,
      0.9232378005981445,
      0.9016115665435791,
      0.8790940046310425,
      0.8900258541107178,
      0.9013148546218872,
      0.8617820143699646,
      0.8498995304107666,
      0.8739341497421265,
      0.8658182621002197,
      0.8038228750228882,
      0.999703586101532,
      0.9997543096542358,
      0.9997100830078125,
      0.9949950575828552,
      0.986043393611908,
      0.9853470921516418,
      0.9729107618331909,
      0.9887925982475281,
      0.9818902611732483,
      0.9941478967666626,
      0.9996722936630249,
      0.9999030828475952,
      0.9998679161071777,
      0.9998464584350586,
      0.9999067783355713,
      0.999915599822998,
      0.999904990196228,
      0.9999415278434753,
      0.9999212026596069,
      0.9999388456344604,
      0.9999569058418274,
      0.9999504685401917,
      0.9999101758003235,
      0.9992736577987671,
      0.9955233931541443,
      0.9845861196517944,
      0.9825645089149475,
      0.9888454079627991,
      0.9804275035858154,
      0.9885899424552917,
      0.9749187231063843,
      0.9687073230743408,
      0.9961283802986145,
      0.9979838132858276,
      0.9997541308403015,
      0.9999088644981384,
      0.9999358654022217,
      0.9999237060546875,
      0.9998753666877747,
      0.999954342842102,
      0.9999633431434631,
      0.9998935461044312,
      0.9998635053634644,
      0.9999492168426514,
      0.9999556541442871,
      0.9999704360961914,
      0.9999462366104126,
      0.9999626278877258,
      0.999975323677063,
      0.9999629259109497,
      0.9999353885650635,
      0.9994702935218811,
      0.9961845278739929,
      0.9827630519866943,
      0.9817382097244263,
      0.9930092096328735,
      0.9816358685493469,
      0.9896061420440674,
      0.9728008508682251,
      0.9747828841209412,
      0.9971058964729309,
      0.9996747374534607,
      0.9999204874038696,
      0.9999414086341858,
      0.999942421913147,
      0.9999547600746155,
      0.9999790191650391,
      0.9999464154243469,
      0.9999344348907471,
      0.9999821186065674,
      0.9999681115150452,
      0.9999481439590454,
      0.999929666519165,
      0.9999539256095886,
      0.9999655485153198,
      0.9999575614929199,
      0.9996991157531738,
      0.9989908337593079,
      0.9887423515319824,
      0.980330765247345,
      0.9553595781326294,
      0.9511475563049316,
      0.9421106576919556,
      0.9092370867729187,
      0.9328500628471375,
      0.9591299295425415,
      0.9824680685997009,
      0.9912615418434143,
      0.9737199544906616,
      0.9873157739639282,
      0.9611749649047852,
      0.9561715126037598,
      0.992297351360321,
      0.9953654408454895,
      0.9997699856758118,
      0.9998837113380432,
      0.9999322891235352,
      0.9999504089355469,
      0.999945878982544,
      0.9999434351921082,
      0.9999580383300781,
      0.9999120831489563,
      0.9999532699584961,
      0.9999624490737915,
      0.9999542236328125,
      0.9999504089355469,
      0.9998255372047424,
      0.9996975660324097,
      0.9941176772117615,
      0.9766528606414795,
      0.9798933267593384,
      0.9854327440261841,
      0.9668352603912354,
      0.98090660572052,
      0.9495896100997925,
      0.9343589544296265,
      0.9884734153747559,
      0.9910935163497925,
      0.9996220469474792,
      0.9997802376747131,
      0.9999144077301025,
      0.9999311566352844,
      0.9998734593391418,
      0.9999123811721802,
      0.9999268054962158,
      0.9999414086341858,
      0.9999066591262817,
      0.9998681545257568,
      0.9998347759246826,
      0.9999256134033203,
      0.9999528527259827,
      0.9998458027839661,
      0.999676525592804,
      0.997488796710968,
      0.9943284392356873,
      0.974480390548706,
      0.9551529884338379,
      0.9704039096832275,
      0.9574894905090332,
      0.9745509624481201,
      0.9526949524879456,
      0.9327409863471985,
      0.9867362976074219,
      0.9984537363052368,
      0.9991075396537781,
      0.9893538355827332,
      0.9920524954795837,
      0.9990326762199402,
      0.9994140863418579,
      0.999553918838501
    ],
    [
      0.7867348194122314,
      0.8337432146072388,
      0.821164608001709,
      0.8517491221427917,
      0.8605700135231018,
      0.8557590842247009,
      0.8509396314620972,
      0.8731780052185059,
      0.8671958446502686,
      0.8536812663078308,
      0.8600022196769714,
      0.8727555871009827,
      0.8484464883804321,
      0.8398299813270569,
      0.8742175698280334,
      0.8670139312744141,
      0.8395549058914185,
      0.8501865267753601,
      0.8975387811660767,
      0.8777160048484802,
      0.8658357262611389,
      0.881659984588623,
      0.9129554033279419,
      0.8933085203170776,
      0.8640720844268799,
      0.9024672508239746,
      0.92584228515625,
      0.9231690764427185,
      0.8615814447402954,
      0.8655307292938232,
      0.8904865980148315,
      0.8852097988128662,
      0.8810645341873169,
      0.8655349016189575,
      0.8689913153648376,
      0.8822348713874817,
      0.8769162893295288,
      0.8606052994728088,
      0.8685125112533569,
      0.8940805792808533,
      0.8728667497634888,
      0.8588081002235413,
      0.8826478719711304,
      0.8914764523506165,
      0.8775253891944885,
      0.868730366230011,
      0.8982905149459839,
      0.8889905214309692,
      0.8684840202331543,
      0.875993549823761,
      0.8902928233146667,
      0.8579318523406982,
      0.8430414795875549,
      0.8604844212532043,
      0.875856339931488,
      0.8989130258560181,
      0.9007041454315186,
      0.8834108114242554,
      0.9042515754699707,
      0.9297608137130737,
      0.903834342956543,
      0.8989239931106567,
      0.9173873662948608,
      0.9281511306762695,
      0.8995181918144226,
      0.9050517082214355,
      0.9268983006477356,
      0.9058917164802551,
      0.8862032294273376,
      0.8965835571289062,
      0.9063035845756531,
      0.8685251474380493,
      0.8598775863647461,
      0.8806712627410889,
      0.8718931674957275,
      0.8120522499084473,
      0.999708354473114,
      0.9997608065605164,
      0.9997219443321228,
      0.9951677918434143,
      0.9867601990699768,
      0.9861528873443604,
      0.9745625853538513,
      0.9894515872001648,
      0.9830355048179626,
      0.9945184588432312,
      0.9996997714042664,
      0.9999114871025085,
      0.9998784065246582,
      0.999862790107727,
      0.9999136328697205,
      0.9999194741249084,
      0.9999102354049683,
      0.9999439716339111,
      0.9999231100082397,
      0.9999399781227112,
      0.9999580383300781,
      0.9999515414237976,
      0.9999138116836548,
      0.9993206262588501,
      0.9957082867622375,
      0.9852606654167175,
      0.9835042357444763,
      0.9895238280296326,
      0.9816529750823975,
      0.9892828464508057,
      0.9765378832817078,
      0.9708449840545654,
      0.9964115023612976,
      0.9981773495674133,
      0.9997771382331848,
      0.9999163150787354,
      0.9999393224716187,
      0.9999255537986755,
      0.9998756647109985,
      0.9999552965164185,
      0.9999638795852661,
      0.9998934268951416,
      0.9998632669448853,
      0.99994957447052,
      0.9999561905860901,
      0.9999712705612183,
      0.9999468922615051,
      0.9999629855155945,
      0.9999760985374451,
      0.9999638199806213,
      0.9999392032623291,
      0.9995326995849609,
      0.9964797496795654,
      0.9838420152664185,
      0.9829760193824768,
      0.9936298131942749,
      0.9828484654426575,
      0.9904035925865173,
      0.9749006628990173,
      0.9768509864807129,
      0.9973616003990173,
      0.9997193217277527,
      0.9999278783798218,
      0.999947190284729,
      0.9999467730522156,
      0.9999564290046692,
      0.9999797344207764,
      0.999947190284729,
      0.9999352097511292,
      0.9999823570251465,
      0.999968945980072,
      0.999949038028717,
      0.9999309182167053,
      0.9999555349349976,
      0.9999666810035706,
      0.9999606013298035,
      0.9997342824935913,
      0.9990900754928589,
      0.9895948767662048,
      0.9813414812088013,
      0.9583572149276733,
      0.9544928669929504,
      0.9469882845878601,
      0.9154008030891418,
      0.9366229772567749,
      0.9620673656463623,
      0.9836962819099426,
      0.9919347167015076,
      0.9754773378372192,
      0.9882996082305908,
      0.964070200920105,
      0.9599242210388184,
      0.9928709864616394,
      0.9957086443901062,
      0.9998026490211487,
      0.9998977780342102,
      0.9999387264251709,
      0.9999537467956543,
      0.9999476075172424,
      0.9999443888664246,
      0.9999593496322632,
      0.9999133944511414,
      0.9999539256095886,
      0.9999638199806213,
      0.999955952167511,
      0.9999535083770752,
      0.9998461604118347,
      0.9997242093086243,
      0.9945247769355774,
      0.9786667823791504,
      0.9814743399620056,
      0.9867150187492371,
      0.9693940877914429,
      0.9824727177619934,
      0.9540348649024963,
      0.9388008713722229,
      0.9891251921653748,
      0.9916256070137024,
      0.9996763467788696,
      0.9998161792755127,
      0.9999261498451233,
      0.9999377131462097,
      0.9998888373374939,
      0.9999202489852905,
      0.9999298453330994,
      0.9999440312385559,
      0.9999109506607056,
      0.9998791217803955,
      0.9998447895050049,
      0.9999287724494934,
      0.9999564290046692,
      0.9998592138290405,
      0.9997000694274902,
      0.9976009130477905,
      0.9948186278343201,
      0.976118803024292,
      0.9589099287986755,
      0.9728224873542786,
      0.9619978666305542,
      0.9766929745674133,
      0.9571988582611084,
      0.9380741715431213,
      0.9880051016807556,
      0.9986971616744995,
      0.9992688298225403,
      0.9903225302696228,
      0.9925554990768433,
      0.9991394877433777,
      0.9994779825210571,
      0.9996046423912048
    ],
    [
      0.794514000415802,
      0.8403782844543457,
      0.8287895917892456,
      0.8583001494407654,
      0.8678600788116455,
      0.8633400201797485,
      0.8579357862472534,
      0.8795293569564819,
      0.8749456405639648,
      0.8608794808387756,
      0.8666540384292603,
      0.8799569606781006,
      0.855040431022644,
      0.8480560183525085,
      0.8799613118171692,
      0.8742319345474243,
      0.8472581505775452,
      0.8587774634361267,
      0.9039313793182373,
      0.8853996992111206,
      0.8747575283050537,
      0.8896046876907349,
      0.9196120500564575,
      0.9007309675216675,
      0.8741316795349121,
      0.9112502336502075,
      0.9322056770324707,
      0.9302288293838501,
      0.8722243309020996,
      0.8749426603317261,
      0.8973630666732788,
      0.8940134048461914,
      0.8905770778656006,
      0.8741407990455627,
      0.8774499893188477,
      0.891006350517273,
      0.8857995271682739,
      0.868553102016449,
      0.8756537437438965,
      0.9003344774246216,
      0.879625141620636,
      0.8657029271125793,
      0.8891806602478027,
      0.8976430296897888,
      0.8850336074829102,
      0.875986635684967,
      0.903634786605835,
      0.8958488702774048,
      0.8782298564910889,
      0.8824772834777832,
      0.8958246111869812,
      0.8650442361831665,
      0.8493435382843018,
      0.8664820790290833,
      0.8806540966033936,
      0.9028469324111938,
      0.9047397971153259,
      0.8888566493988037,
      0.9084185361862183,
      0.9328033924102783,
      0.9083168506622314,
      0.9038851261138916,
      0.9213392734527588,
      0.9316396713256836,
      0.9051750898361206,
      0.9104655981063843,
      0.9310725927352905,
      0.9109060764312744,
      0.8937263488769531,
      0.9036667943000793,
      0.9113394618034363,
      0.8759114146232605,
      0.8693100810050964,
      0.8872936964035034,
      0.8774839043617249,
      0.8199828863143921,
      0.999713122844696,
      0.9997673630714417,
      0.9997299313545227,
      0.9950859546661377,
      0.9874172210693359,
      0.9869216680526733,
      0.9761624336242676,
      0.9901164174079895,
      0.9841245412826538,
      0.994868278503418,
      0.9997208118438721,
      0.9999171495437622,
      0.9998836517333984,
      0.9998692870140076,
      0.999917209148407,
      0.9999216198921204,
      0.9999127388000488,
      0.9999457597732544,
      0.9999244213104248,
      0.9999409914016724,
      0.9999592900276184,
      0.9999527335166931,
      0.9999179244041443,
      0.9993833899497986,
      0.9959274530410767,
      0.9861611127853394,
      0.984472930431366,
      0.9901846051216125,
      0.9827585220336914,
      0.9899903535842896,
      0.9780031442642212,
      0.9727503657341003,
      0.9966491460800171,
      0.9982773661613464,
      0.9997923970222473,
      0.9999215602874756,
      0.999941885471344,
      0.9999270439147949,
      0.9998757839202881,
      0.9999560117721558,
      0.9999644160270691,
      0.9998945593833923,
      0.9998663067817688,
      0.9999503493309021,
      0.9999567866325378,
      0.9999718070030212,
      0.9999476671218872,
      0.9999634623527527,
      0.9999768733978271,
      0.9999648332595825,
      0.9999428987503052,
      0.9995930790901184,
      0.9967764019966125,
      0.9848283529281616,
      0.9840973019599915,
      0.9942336678504944,
      0.9840078353881836,
      0.9910431504249573,
      0.9767245054244995,
      0.9785460233688354,
      0.9975079894065857,
      0.9997491240501404,
      0.9999327659606934,
      0.9999508857727051,
      0.9999494552612305,
      0.9999573230743408,
      0.9999803900718689,
      0.9999477863311768,
      0.9999358057975769,
      0.9999827146530151,
      0.999970018863678,
      0.9999498724937439,
      0.999932050704956,
      0.999957263469696,
      0.9999686479568481,
      0.9999629855155945,
      0.9997616410255432,
      0.9991803169250488,
      0.9902897477149963,
      0.9822927713394165,
      0.960893988609314,
      0.9571832418441772,
      0.9509267807006836,
      0.9203445315361023,
      0.9403761029243469,
      0.96454918384552,
      0.9847396612167358,
      0.9920462369918823,
      0.9769470691680908,
      0.9890168309211731,
      0.9664444327354431,
      0.9623357057571411,
      0.9932548999786377,
      0.9958482384681702,
      0.9998242855072021,
      0.999907910823822,
      0.9999436736106873,
      0.9999554753303528,
      0.9999513030052185,
      0.9999457597732544,
      0.999960720539093,
      0.9999130964279175,
      0.9999547004699707,
      0.9999650120735168,
      0.999957263469696,
      0.9999555349349976,
      0.9998584389686584,
      0.9997407793998718,
      0.9948703646659851,
      0.9801626205444336,
      0.9827781915664673,
      0.9877657294273376,
      0.9712802171707153,
      0.9836500883102417,
      0.9576237201690674,
      0.9424794912338257,
      0.9894847869873047,
      0.9918644428253174,
      0.9997135400772095,
      0.9998405575752258,
      0.9999346733093262,
      0.999942421913147,
      0.999900221824646,
      0.999926745891571,
      0.9999322891235352,
      0.9999459981918335,
      0.9999144077301025,
      0.999888002872467,
      0.9998528361320496,
      0.9999316930770874,
      0.9999590516090393,
      0.9998700618743896,
      0.9997172951698303,
      0.9977461695671082,
      0.9952517151832581,
      0.9775753617286682,
      0.9619529247283936,
      0.9747536182403564,
      0.9651882648468018,
      0.9783117771148682,
      0.9607700705528259,
      0.9422155618667603,
      0.9889028668403625,
      0.9988594055175781,
      0.9993878602981567,
      0.9913036823272705,
      0.993148684501648,
      0.9992611408233643,
      0.9995244145393372,
      0.9996057748794556
    ],
    [
      0.803691565990448,
      0.847761332988739,
      0.8373685479164124,
      0.8650079965591431,
      0.8747334480285645,
      0.8718860149383545,
      0.8655607104301453,
      0.886457085609436,
      0.8828471302986145,
      0.8688703179359436,
      0.8738799691200256,
      0.8877968788146973,
      0.862846851348877,
      0.8568463921546936,
      0.8864126801490784,
      0.88120436668396,
      0.8557094931602478,
      0.8677207231521606,
      0.9099975824356079,
      0.8933206796646118,
      0.8840597867965698,
      0.898688554763794,
      0.9265751838684082,
      0.9084212183952332,
      0.8860008716583252,
      0.9208736419677734,
      0.9387193918228149,
      0.9367742538452148,
      0.8850971460342407,
      0.8839779496192932,
      0.9046282768249512,
      0.9031991958618164,
      0.9008079767227173,
      0.8830559253692627,
      0.8867063522338867,
      0.8997244834899902,
      0.8946216106414795,
      0.8769111633300781,
      0.8837395906448364,
      0.906649649143219,
      0.8873012065887451,
      0.8741961121559143,
      0.8965058326721191,
      0.9042332172393799,
      0.8939123749732971,
      0.8846306800842285,
      0.9094815254211426,
      0.9040766358375549,
      0.8901434540748596,
      0.8895519971847534,
      0.9016134738922119,
      0.8732799291610718,
      0.8562770485877991,
      0.8725167512893677,
      0.885482668876648,
      0.9068596363067627,
      0.9080589413642883,
      0.8941957354545593,
      0.9128549098968506,
      0.9358003735542297,
      0.9126102924346924,
      0.9088014364242554,
      0.925350546836853,
      0.9349410533905029,
      0.9103634357452393,
      0.9154518842697144,
      0.9350303411483765,
      0.9156522750854492,
      0.9006305932998657,
      0.9100524187088013,
      0.9161213040351868,
      0.8836914300918579,
      0.8784235715866089,
      0.8935705423355103,
      0.8837480545043945,
      0.8292091488838196,
      0.9997193217277527,
      0.9997760057449341,
      0.9997438192367554,
      0.9952758550643921,
      0.9875450730323792,
      0.9876415133476257,
      0.9776814579963684,
      0.9908025860786438,
      0.9851508140563965,
      0.9951565265655518,
      0.9997398853302002,
      0.9999228119850159,
      0.999889075756073,
      0.9998759627342224,
      0.9999210834503174,
      0.9999244809150696,
      0.9999159574508667,
      0.9999479651451111,
      0.9999265074729919,
      0.9999423623085022,
      0.9999606013298035,
      0.9999541640281677,
      0.9999222159385681,
      0.9994493722915649,
      0.9961800575256348,
      0.9870769381523132,
      0.9855118989944458,
      0.9908842444419861,
      0.9838489294052124,
      0.9906978607177734,
      0.9794646501541138,
      0.974218487739563,
      0.9968031644821167,
      0.9983148574829102,
      0.9998061656951904,
      0.9999271631240845,
      0.9999444484710693,
      0.9999287724494934,
      0.9998769760131836,
      0.9999569654464722,
      0.9999651312828064,
      0.9998944401741028,
      0.9998646378517151,
      0.9999505877494812,
      0.9999576807022095,
      0.9999727010726929,
      0.9999486804008484,
      0.99996417760849,
      0.9999776482582092,
      0.9999659061431885,
      0.9999465346336365,
      0.9996495842933655,
      0.9970688223838806,
      0.9858067631721497,
      0.9852935075759888,
      0.9948957562446594,
      0.9852992296218872,
      0.9916964769363403,
      0.9784788489341736,
      0.9801520705223083,
      0.9977436661720276,
      0.9997627139091492,
      0.9999377131462097,
      0.999954104423523,
      0.999951958656311,
      0.9999585747718811,
      0.9999808669090271,
      0.9999471306800842,
      0.9999364614486694,
      0.9999825358390808,
      0.9999704360961914,
      0.9999510645866394,
      0.9999331831932068,
      0.9999586343765259,
      0.9999681115150452,
      0.9999650120735168,
      0.9997847080230713,
      0.9992741346359253,
      0.9907750487327576,
      0.9831930994987488,
      0.9633396863937378,
      0.9599341750144958,
      0.9549808502197266,
      0.925835132598877,
      0.9448684453964233,
      0.9672300815582275,
      0.9855493307113647,
      0.9928621649742126,
      0.9785805940628052,
      0.9890888929367065,
      0.9686902165412903,
      0.9644395112991333,
      0.993598997592926,
      0.9959191679954529,
      0.9998424053192139,
      0.9999152421951294,
      0.9999474883079529,
      0.999956488609314,
      0.9999539852142334,
      0.9999465942382812,
      0.9999619126319885,
      0.9999145865440369,
      0.9999552965164185,
      0.9999660849571228,
      0.9999586343765259,
      0.9999576210975647,
      0.9998719692230225,
      0.9997556805610657,
      0.9952072501182556,
      0.9824403524398804,
      0.9841537475585938,
      0.9883513450622559,
      0.9734231233596802,
      0.984686017036438,
      0.9607928991317749,
      0.9459827542304993,
      0.9896487593650818,
      0.9919425845146179,
      0.9997497200965881,
      0.9998599290847778,
      0.9999417662620544,
      0.9999471306800842,
      0.9999105930328369,
      0.9999329447746277,
      0.9999348521232605,
      0.999948263168335,
      0.9999181628227234,
      0.9998961091041565,
      0.9998610615730286,
      0.999934732913971,
      0.9999619126319885,
      0.9998804330825806,
      0.9997334480285645,
      0.9978388547897339,
      0.9956285357475281,
      0.9791750311851501,
      0.9650620222091675,
      0.9769383072853088,
      0.9685484170913696,
      0.9802008867263794,
      0.9644788503646851,
      0.946455717086792,
      0.9897056221961975,
      0.998948335647583,
      0.9994957447052002,
      0.9922138452529907,
      0.9936177134513855,
      0.9993272423744202,
      0.9995607137680054,
      0.9996382594108582
    ],
    [
      0.8128876090049744,
      0.8544840216636658,
      0.845751166343689,
      0.8711826801300049,
      0.8818539381027222,
      0.8799885511398315,
      0.873894214630127,
      0.8932285308837891,
      0.89013671875,
      0.8770595788955688,
      0.8816714286804199,
      0.8954310417175293,
      0.8707953691482544,
      0.8654670119285583,
      0.8928996324539185,
      0.8870296478271484,
      0.8635517954826355,
      0.8751201033592224,
      0.915795087814331,
      0.9002574682235718,
      0.8915395736694336,
      0.9052497148513794,
      0.9319673776626587,
      0.9147553443908691,
      0.8942111134529114,
      0.9273662567138672,
      0.9440765380859375,
      0.9415421485900879,
      0.894747793674469,
      0.8930308818817139,
      0.9102793335914612,
      0.9097011685371399,
      0.909123420715332,
      0.8905686736106873,
      0.8942633867263794,
      0.9063437581062317,
      0.901068925857544,
      0.8839765787124634,
      0.8905819654464722,
      0.9117991328239441,
      0.8939845561981201,
      0.8823131322860718,
      0.9028729796409607,
      0.909986138343811,
      0.9023513197898865,
      0.8936511278152466,
      0.9149825572967529,
      0.9118309020996094,
      0.9007845520973206,
      0.8961271047592163,
      0.9071335792541504,
      0.8812596201896667,
      0.86285400390625,
      0.8782029151916504,
      0.8902330994606018,
      0.9104876518249512,
      0.9116257429122925,
      0.899466335773468,
      0.9169842600822449,
      0.9384601712226868,
      0.9169654846191406,
      0.9133343696594238,
      0.9285884499549866,
      0.937661349773407,
      0.9147645235061646,
      0.9195004105567932,
      0.9381042718887329,
      0.9195319414138794,
      0.9061505794525146,
      0.9146749973297119,
      0.9199354648590088,
      0.889832615852356,
      0.8849756717681885,
      0.8984710574150085,
      0.8893458843231201,
      0.8363893628120422,
      0.9997236728668213,
      0.999782919883728,
      0.9997552633285522,
      0.9954618811607361,
      0.9883270859718323,
      0.9883483648300171,
      0.9790588617324829,
      0.9915030002593994,
      0.9862076640129089,
      0.9954984188079834,
      0.9997568726539612,
      0.9999275207519531,
      0.999893844127655,
      0.9998816251754761,
      0.9999245405197144,
      0.9999265074729919,
      0.9999184608459473,
      0.9999494552612305,
      0.999927818775177,
      0.9999430179595947,
      0.9999614953994751,
      0.9999549984931946,
      0.9999253153800964,
      0.9994945526123047,
      0.9963787198066711,
      0.9879120588302612,
      0.9864458441734314,
      0.9915842413902283,
      0.984849750995636,
      0.991337776184082,
      0.980573296546936,
      0.9759376049041748,
      0.9970000386238098,
      0.9984803795814514,
      0.9998195767402649,
      0.9999315738677979,
      0.9999465942382812,
      0.9999303221702576,
      0.9998778104782104,
      0.9999576807022095,
      0.999965488910675,
      0.9998947381973267,
      0.999864935874939,
      0.9999509453773499,
      0.9999582767486572,
      0.999973475933075,
      0.9999492764472961,
      0.9999644160270691,
      0.9999780058860779,
      0.9999663829803467,
      0.9999487996101379,
      0.9996898174285889,
      0.9972832798957825,
      0.9866716265678406,
      0.986346423625946,
      0.9954634308815002,
      0.9863525032997131,
      0.9922730326652527,
      0.9798458814620972,
      0.9817618131637573,
      0.9978805184364319,
      0.9997785687446594,
      0.9999416470527649,
      0.9999569654464722,
      0.9999539852142334,
      0.9999597072601318,
      0.9999815821647644,
      0.999949038028717,
      0.9999377727508545,
      0.9999829530715942,
      0.9999710917472839,
      0.9999517798423767,
      0.9999340176582336,
      0.9999597072601318,
      0.9999684691429138,
      0.9999667406082153,
      0.9998016357421875,
      0.9993211030960083,
      0.9913625717163086,
      0.9838947057723999,
      0.9655703902244568,
      0.9625040292739868,
      0.9585433006286621,
      0.9315963387489319,
      0.9492200613021851,
      0.9689505100250244,
      0.9868102669715881,
      0.9937922954559326,
      0.9802159070968628,
      0.9898782968521118,
      0.9707280993461609,
      0.966235876083374,
      0.993920624256134,
      0.9960883259773254,
      0.9998546838760376,
      0.9999210834503174,
      0.9999504089355469,
      0.9999584555625916,
      0.9999563097953796,
      0.999947726726532,
      0.9999631643295288,
      0.9999160766601562,
      0.9999558925628662,
      0.9999670386314392,
      0.9999597668647766,
      0.999959409236908,
      0.9998816847801208,
      0.9997658133506775,
      0.99541836977005,
      0.9833146333694458,
      0.9854105710983276,
      0.9894058704376221,
      0.975459635257721,
      0.9857659339904785,
      0.9629254937171936,
      0.9488716721534729,
      0.9900802969932556,
      0.9923237562179565,
      0.999771237373352,
      0.9998738765716553,
      0.9999467730522156,
      0.999950647354126,
      0.9999186992645264,
      0.9999378323554993,
      0.9999372959136963,
      0.9999500513076782,
      0.9999213814735413,
      0.999901533126831,
      0.9998668432235718,
      0.9999370574951172,
      0.9999635219573975,
      0.999888002872467,
      0.9997286200523376,
      0.9978582262992859,
      0.9958891868591309,
      0.9803502559661865,
      0.9674174785614014,
      0.9788389801979065,
      0.9713497161865234,
      0.9820692539215088,
      0.9674453139305115,
      0.9500008821487427,
      0.9904814958572388,
      0.9990479946136475,
      0.9995609521865845,
      0.9929571747779846,
      0.9940851330757141,
      0.9993836283683777,
      0.999596357345581,
      0.9996641278266907
    ],
    [
      0.8213714957237244,
      0.8610004186630249,
      0.8546481132507324,
      0.877433717250824,
      0.8891586065292358,
      0.8878744840621948,
      0.8822665214538574,
      0.8996697664260864,
      0.8969442844390869,
      0.885393500328064,
      0.8898715972900391,
      0.9029369950294495,
      0.8785222768783569,
      0.8743247985839844,
      0.8997975587844849,
      0.8938480615615845,
      0.8714413642883301,
      0.8821081519126892,
      0.921180248260498,
      0.906532883644104,
      0.8984869122505188,
      0.9110443592071533,
      0.9366229772567749,
      0.9200084209442139,
      0.9013993740081787,
      0.9326092600822449,
      0.9481453895568848,
      0.9449042081832886,
      0.9011300802230835,
      0.9000217318534851,
      0.9151828289031982,
      0.9150999784469604,
      0.9150345325469971,
      0.8969614505767822,
      0.9010198712348938,
      0.9123574495315552,
      0.9070388078689575,
      0.8910379409790039,
      0.8967359066009521,
      0.9164575338363647,
      0.9005265235900879,
      0.8898165822029114,
      0.9087238311767578,
      0.9158931374549866,
      0.9110488295555115,
      0.902417778968811,
      0.9201608896255493,
      0.9196791052818298,
      0.9120864868164062,
      0.9023699164390564,
      0.9126335382461548,
      0.8919755816459656,
      0.8709678649902344,
      0.8846807479858398,
      0.895118236541748,
      0.9140497446060181,
      0.9151180386543274,
      0.9047164916992188,
      0.9211981296539307,
      0.9410871267318726,
      0.9204170107841492,
      0.9176390767097473,
      0.9320992231369019,
      0.9401932954788208,
      0.9189949631690979,
      0.9233071804046631,
      0.9410056471824646,
      0.9230573177337646,
      0.9109334349632263,
      0.9190182685852051,
      0.9233909249305725,
      0.8957961797714233,
      0.8910894393920898,
      0.9029035568237305,
      0.8941415548324585,
      0.8434241414070129,
      0.9997270703315735,
      0.9997886419296265,
      0.9997645616531372,
      0.9956304430961609,
      0.989058256149292,
      0.9889979958534241,
      0.9803224802017212,
      0.9921212792396545,
      0.9872317314147949,
      0.9958139657974243,
      0.9997715950012207,
      0.9999316334724426,
      0.9998980164527893,
      0.9998870491981506,
      0.9999276399612427,
      0.9999285340309143,
      0.9999209046363831,
      0.9999509453773499,
      0.9999291300773621,
      0.9999439716339111,
      0.9999624490737915,
      0.9999557733535767,
      0.9999281167984009,
      0.99953693151474,
      0.9965977668762207,
      0.9886646270751953,
      0.9872322082519531,
      0.9922578930854797,
      0.9857977628707886,
      0.9919572472572327,
      0.9819557070732117,
      0.9777751564979553,
      0.9972209334373474,
      0.998595654964447,
      0.999829113483429,
      0.9999351501464844,
      0.9999483227729797,
      0.9999316930770874,
      0.999878466129303,
      0.9999586343765259,
      0.999966025352478,
      0.9998953938484192,
      0.9998654127120972,
      0.9999512434005737,
      0.9999588131904602,
      0.9999740123748779,
      0.999950110912323,
      0.9999648928642273,
      0.9999785423278809,
      0.9999669790267944,
      0.9999505877494812,
      0.999720573425293,
      0.9974609613418579,
      0.9874719977378845,
      0.9873717427253723,
      0.9959503412246704,
      0.9874523282051086,
      0.9928553104400635,
      0.9812971353530884,
      0.9829787015914917,
      0.9980559945106506,
      0.9997851848602295,
      0.9999449253082275,
      0.9999591708183289,
      0.9999558925628662,
      0.9999608993530273,
      0.9999821782112122,
      0.999950110912323,
      0.9999385476112366,
      0.9999833106994629,
      0.9999719858169556,
      0.9999528527259827,
      0.9999352097511292,
      0.9999596476554871,
      0.9999693632125854,
      0.9999680519104004,
      0.9998149275779724,
      0.9993554353713989,
      0.9918842315673828,
      0.9847173690795898,
      0.9676539897918701,
      0.9653356075286865,
      0.9619934558868408,
      0.9373195171356201,
      0.9538576006889343,
      0.9718894362449646,
      0.988189697265625,
      0.9947526454925537,
      0.9818029999732971,
      0.9905946254730225,
      0.972554087638855,
      0.9682050347328186,
      0.994267463684082,
      0.9963226318359375,
      0.9998672604560852,
      0.9999269247055054,
      0.9999536871910095,
      0.9999604225158691,
      0.999958872795105,
      0.9999492168426514,
      0.9999645948410034,
      0.9999179840087891,
      0.9999568462371826,
      0.9999681711196899,
      0.9999610185623169,
      0.9999610781669617,
      0.9998916387557983,
      0.9997652769088745,
      0.9956009387969971,
      0.9847928285598755,
      0.9868031144142151,
      0.9904041290283203,
      0.9776029586791992,
      0.9870201349258423,
      0.9658052921295166,
      0.9530430436134338,
      0.9906609654426575,
      0.9928592443466187,
      0.9997934103012085,
      0.9998881220817566,
      0.999951958656311,
      0.9999545812606812,
      0.9999271631240845,
      0.9999426603317261,
      0.9999402165412903,
      0.9999522566795349,
      0.9999247789382935,
      0.9999074935913086,
      0.9998735189437866,
      0.9999393820762634,
      0.9999657869338989,
      0.9998957514762878,
      0.999744713306427,
      0.9978989958763123,
      0.9961339235305786,
      0.9809498190879822,
      0.9700078964233398,
      0.9809358716011047,
      0.974137008190155,
      0.9838293790817261,
      0.9704052209854126,
      0.9547536373138428,
      0.9913778305053711,
      0.9991766214370728,
      0.9996153712272644,
      0.9936017990112305,
      0.9944971799850464,
      0.9994258880615234,
      0.9996384382247925,
      0.9996854662895203
    ],
    [
      0.8313378095626831,
      0.8687698841094971,
      0.8638162612915039,
      0.8846136331558228,
      0.8970313668251038,
      0.895931601524353,
      0.890092134475708,
      0.9062368869781494,
      0.9033443927764893,
      0.8931662440299988,
      0.8977718353271484,
      0.9104922413825989,
      0.8864643573760986,
      0.8831392526626587,
      0.9066202640533447,
      0.9003108143806458,
      0.8798828125,
      0.8902643322944641,
      0.9271063804626465,
      0.9139041900634766,
      0.9060487151145935,
      0.9183288216590881,
      0.9425326585769653,
      0.926577091217041,
      0.9103482961654663,
      0.9389563798904419,
      0.9533541798591614,
      0.9488479495048523,
      0.9092722535133362,
      0.9077565670013428,
      0.9209510684013367,
      0.920892596244812,
      0.9216223955154419,
      0.9038087129592896,
      0.9081697463989258,
      0.9186662435531616,
      0.913322925567627,
      0.8985783457756042,
      0.903185248374939,
      0.9214937686920166,
      0.9075658321380615,
      0.8977401256561279,
      0.9147053956985474,
      0.9219167828559875,
      0.9187580347061157,
      0.9104633331298828,
      0.9262019991874695,
      0.9266567230224609,
      0.921593427658081,
      0.9090312719345093,
      0.9190619587898254,
      0.9017642736434937,
      0.8792753219604492,
      0.8914228677749634,
      0.9004989266395569,
      0.9182298183441162,
      0.9194628000259399,
      0.9101762771606445,
      0.9257017374038696,
      0.9440088868141174,
      0.9250272512435913,
      0.9222904443740845,
      0.9357958436012268,
      0.9430642127990723,
      0.9235997200012207,
      0.9275363683700562,
      0.944171130657196,
      0.9269436001777649,
      0.9160683751106262,
      0.9233587980270386,
      0.9269130825996399,
      0.9020213484764099,
      0.8977044820785522,
      0.9071472883224487,
      0.8995056748390198,
      0.8499210476875305,
      0.999732255935669,
      0.9997972249984741,
      0.9997691512107849,
      0.9958088994026184,
      0.9897856712341309,
      0.9896360635757446,
      0.9815690517425537,
      0.9926430583000183,
      0.9881759881973267,
      0.9961130023002625,
      0.9997752904891968,
      0.9999346137046814,
      0.9999012351036072,
      0.9998911619186401,
      0.9999303221702576,
      0.9999300837516785,
      0.999923050403595,
      0.9999523758888245,
      0.9999302625656128,
      0.9999449253082275,
      0.9999633431434631,
      0.9999568462371826,
      0.999931275844574,
      0.9995837211608887,
      0.9968711137771606,
      0.9894208908081055,
      0.987994909286499,
      0.9927469491958618,
      0.9866915345191956,
      0.9924723505973816,
      0.9828447103500366,
      0.9795352220535278,
      0.997387170791626,
      0.9987261295318604,
      0.9998369812965393,
      0.9999380707740784,
      0.9999498128890991,
      0.9999332427978516,
      0.9998793601989746,
      0.9999593496322632,
      0.9999668002128601,
      0.9998963475227356,
      0.9998660683631897,
      0.9999517798423767,
      0.9999593496322632,
      0.9999746084213257,
      0.9999508857727051,
      0.9999653100967407,
      0.9999790787696838,
      0.9999677538871765,
      0.999952495098114,
      0.9997454881668091,
      0.9976216554641724,
      0.9881731867790222,
      0.9882640242576599,
      0.996324360370636,
      0.9883660674095154,
      0.993298351764679,
      0.9826269745826721,
      0.984021782875061,
      0.9981750845909119,
      0.9997976422309875,
      0.9999479055404663,
      0.9999611973762512,
      0.999957799911499,
      0.9999620318412781,
      0.9999827742576599,
      0.9999513626098633,
      0.9999396204948425,
      0.9999837875366211,
      0.9999728798866272,
      0.9999537467956543,
      0.999936580657959,
      0.9999608397483826,
      0.9999701380729675,
      0.9999690055847168,
      0.9998241662979126,
      0.9993684887886047,
      0.9922657012939453,
      0.9854671955108643,
      0.9699380993843079,
      0.9676908254623413,
      0.9651013016700745,
      0.9434623122215271,
      0.9578919410705566,
      0.9745122194290161,
      0.9893271327018738,
      0.9955147504806519,
      0.9832878708839417,
      0.9911501407623291,
      0.9741876721382141,
      0.9700969457626343,
      0.9945417642593384,
      0.9965127110481262,
      0.9998776316642761,
      0.999931812286377,
      0.9999566078186035,
      0.999962329864502,
      0.9999615550041199,
      0.9999493360519409,
      0.9999658465385437,
      0.9999201893806458,
      0.9999575018882751,
      0.9999691843986511,
      0.9999619126319885,
      0.9999622106552124,
      0.999896764755249,
      0.9997674226760864,
      0.9958056211471558,
      0.9859638810157776,
      0.9880536794662476,
      0.9913185834884644,
      0.9797130227088928,
      0.9882197380065918,
      0.9683558940887451,
      0.9568396806716919,
      0.9911370873451233,
      0.9934029579162598,
      0.9998124837875366,
      0.9999011158943176,
      0.9999558329582214,
      0.9999573230743408,
      0.9999339580535889,
      0.9999469518661499,
      0.9999423027038574,
      0.9999542236328125,
      0.9999278783798218,
      0.9999134540557861,
      0.9998798370361328,
      0.9999412298202515,
      0.999967634677887,
      0.9999028444290161,
      0.9997607469558716,
      0.9982196092605591,
      0.9966500401496887,
      0.9828567504882812,
      0.9729098081588745,
      0.9831826686859131,
      0.9770843386650085,
      0.9855790138244629,
      0.9732860922813416,
      0.9597269892692566,
      0.992165207862854,
      0.9992847442626953,
      0.9996622800827026,
      0.9942679405212402,
      0.9951543211936951,
      0.9994654059410095,
      0.999635636806488,
      0.9997074604034424
    ],
    [
      0.8442449569702148,
      0.8781844973564148,
      0.8751493692398071,
      0.893211305141449,
      0.905563235282898,
      0.9052680730819702,
      0.8985378742218018,
      0.9130083322525024,
      0.90973299741745,
      0.9011549949645996,
      0.9056053161621094,
      0.9171680808067322,
      0.8955570459365845,
      0.892551600933075,
      0.9130474328994751,
      0.908645510673523,
      0.8907898664474487,
      0.8995156288146973,
      0.9330103993415833,
      0.9218310117721558,
      0.9145981073379517,
      0.9252064824104309,
      0.9483737945556641,
      0.9332553744316101,
      0.9192457795143127,
      0.945946991443634,
      0.9588779211044312,
      0.9537758827209473,
      0.920028805732727,
      0.9184926748275757,
      0.9285070896148682,
      0.9287375211715698,
      0.9297639727592468,
      0.913203239440918,
      0.916852593421936,
      0.9268722534179688,
      0.9215229749679565,
      0.9084380865097046,
      0.9115071296691895,
      0.927260160446167,
      0.9164817333221436,
      0.9076818227767944,
      0.9215918779373169,
      0.9289628267288208,
      0.9270832538604736,
      0.9188225269317627,
      0.9327361583709717,
      0.9347659945487976,
      0.9302881956100464,
      0.9181498289108276,
      0.9259018898010254,
      0.9120721817016602,
      0.8893954157829285,
      0.9005101919174194,
      0.9066129326820374,
      0.923623263835907,
      0.9252655506134033,
      0.9164093732833862,
      0.9308277368545532,
      0.9476767182350159,
      0.9303910732269287,
      0.927479088306427,
      0.9401706457138062,
      0.9462739825248718,
      0.9285886883735657,
      0.93220454454422,
      0.9481141567230225,
      0.9315105676651001,
      0.9227187633514404,
      0.9288381338119507,
      0.9317888021469116,
      0.9103683233261108,
      0.9071686863899231,
      0.9137458801269531,
      0.906970739364624,
      0.8600031137466431,
      0.9997307658195496,
      0.9997785091400146,
      0.9997462034225464,
      0.9958032965660095,
      0.9902987480163574,
      0.9903345108032227,
      0.9828714728355408,
      0.9930664896965027,
      0.9891268610954285,
      0.996452271938324,
      0.9997848868370056,
      0.9999368786811829,
      0.9999033212661743,
      0.9998949766159058,
      0.999927818775177,
      0.9999321699142456,
      0.9999259114265442,
      0.9999539852142334,
      0.9999318718910217,
      0.9999457001686096,
      0.9999641180038452,
      0.9999565482139587,
      0.9999323487281799,
      0.9996126890182495,
      0.9971209764480591,
      0.9901267886161804,
      0.9888440370559692,
      0.9931927919387817,
      0.9870585203170776,
      0.9930240511894226,
      0.9842492938041687,
      0.9810158610343933,
      0.9975549578666687,
      0.9988792538642883,
      0.9998454451560974,
      0.9999408721923828,
      0.9999513030052185,
      0.9999346733093262,
      0.9998806118965149,
      0.9999600648880005,
      0.9999676942825317,
      0.9998975396156311,
      0.9998671412467957,
      0.9999524354934692,
      0.99996018409729,
      0.9999752640724182,
      0.9999518394470215,
      0.9999658465385437,
      0.999979555606842,
      0.9999682903289795,
      0.9999537467956543,
      0.9997535347938538,
      0.9977816343307495,
      0.9889793992042542,
      0.989202618598938,
      0.9967010617256165,
      0.9894963502883911,
      0.9936509728431702,
      0.9838668704032898,
      0.9849313497543335,
      0.9982548952102661,
      0.9998069405555725,
      0.9999505877494812,
      0.9999630451202393,
      0.9999598264694214,
      0.9999634027481079,
      0.9999833703041077,
      0.9999529719352722,
      0.9999414086341858,
      0.9999839663505554,
      0.9999737739562988,
      0.9999546408653259,
      0.9999377131462097,
      0.9999622106552124,
      0.9999706149101257,
      0.9999702572822571,
      0.9998331665992737,
      0.9993798732757568,
      0.9927034378051758,
      0.9864857196807861,
      0.972454309463501,
      0.9705005884170532,
      0.9680898189544678,
      0.9503003358840942,
      0.9618910551071167,
      0.9771357178688049,
      0.9901666045188904,
      0.9962639808654785,
      0.984809935092926,
      0.9917192459106445,
      0.9757553935050964,
      0.972093939781189,
      0.9947832822799683,
      0.9966766238212585,
      0.9998870491981506,
      0.9999363422393799,
      0.999959409236908,
      0.9999644756317139,
      0.9999640583992004,
      0.9999509453773499,
      0.9999673962593079,
      0.999922513961792,
      0.9999585747718811,
      0.9999701380729675,
      0.9999632835388184,
      0.9999637007713318,
      0.9999013543128967,
      0.9997684955596924,
      0.9959391951560974,
      0.9872535467147827,
      0.9893642067909241,
      0.991929829120636,
      0.9816553592681885,
      0.9893806576728821,
      0.9709965586662292,
      0.9606662392616272,
      0.9915775656700134,
      0.9938981533050537,
      0.9998396635055542,
      0.9999088644981384,
      0.9999592900276184,
      0.9999604225158691,
      0.9999403357505798,
      0.9999511241912842,
      0.9999449253082275,
      0.9999567270278931,
      0.9999318718910217,
      0.999919056892395,
      0.9998841285705566,
      0.9999430775642395,
      0.9999693632125854,
      0.9999049305915833,
      0.9997465014457703,
      0.9976312518119812,
      0.9968264102935791,
      0.9841218590736389,
      0.9758055210113525,
      0.985220730304718,
      0.980172336101532,
      0.9876670837402344,
      0.9764593243598938,
      0.965027391910553,
      0.9929200410842896,
      0.9993596076965332,
      0.9996997714042664,
      0.9949708580970764,
      0.9957715272903442,
      0.9995245933532715,
      0.9996668696403503,
      0.9997283816337585
    ],
    [
      0.8559623956680298,
      0.8904993534088135,
      0.8878108263015747,
      0.9008229374885559,
      0.914237380027771,
      0.9151431322097778,
      0.9085965156555176,
      0.9200428128242493,
      0.9175747036933899,
      0.909956693649292,
      0.9141415357589722,
      0.9247545003890991,
      0.9058050513267517,
      0.9032760262489319,
      0.9196856617927551,
      0.9179483652114868,
      0.9018677473068237,
      0.9098515510559082,
      0.9393875598907471,
      0.9294856190681458,
      0.9235652089118958,
      0.9322831630706787,
      0.9542474150657654,
      0.9403395652770996,
      0.9283154606819153,
      0.9531023502349854,
      0.963922381401062,
      0.9588245153427124,
      0.9316694736480713,
      0.9305791258811951,
      0.9370384216308594,
      0.937080979347229,
      0.9380910992622375,
      0.9236854314804077,
      0.925473153591156,
      0.9350100159645081,
      0.9302223920822144,
      0.9190447926521301,
      0.9204522371292114,
      0.9336485266685486,
      0.9265269041061401,
      0.9187765121459961,
      0.9292643070220947,
      0.936873197555542,
      0.9358475804328918,
      0.9283578395843506,
      0.9396480917930603,
      0.9427958726882935,
      0.939651608467102,
      0.9287574291229248,
      0.933814287185669,
      0.9234558343887329,
      0.9013494253158569,
      0.9087353944778442,
      0.9142664670944214,
      0.9292457103729248,
      0.9306403994560242,
      0.9230578541755676,
      0.9363053441047668,
      0.9515522718429565,
      0.935609757900238,
      0.9330312609672546,
      0.945557713508606,
      0.9507884979248047,
      0.9343436360359192,
      0.9375252723693848,
      0.9529691338539124,
      0.9367736577987671,
      0.9302384853363037,
      0.9357645511627197,
      0.9377357363700867,
      0.9195383787155151,
      0.918122410774231,
      0.9220611453056335,
      0.9153087735176086,
      0.8730666637420654,
      0.9997344613075256,
      0.9997826814651489,
      0.9997421503067017,
      0.9959218502044678,
      0.990816593170166,
      0.9906707406044006,
      0.9841942191123962,
      0.9935271739959717,
      0.9902324676513672,
      0.9968884587287903,
      0.9997977614402771,
      0.9999397993087769,
      0.9999063014984131,
      0.9998990297317505,
      0.9999303221702576,
      0.9999342560768127,
      0.9999281167984009,
      0.9999552965164185,
      0.9999338388442993,
      0.9999467730522156,
      0.9999648332595825,
      0.9999575018882751,
      0.9999339580535889,
      0.999626874923706,
      0.9972368478775024,
      0.9907461404800415,
      0.9896107912063599,
      0.9933897852897644,
      0.9878796935081482,
      0.9931763410568237,
      0.9855387210845947,
      0.9829236268997192,
      0.9978331327438354,
      0.9991676211357117,
      0.9998582601547241,
      0.9999440312385559,
      0.9999527931213379,
      0.9999359846115112,
      0.9998820424079895,
      0.9999609589576721,
      0.9999673366546631,
      0.9998992085456848,
      0.9998663663864136,
      0.9999537467956543,
      0.9999610185623169,
      0.9999760985374451,
      0.9999527931213379,
      0.9999666213989258,
      0.9999802708625793,
      0.9999692440032959,
      0.9999555349349976,
      0.9997684955596924,
      0.9980112910270691,
      0.989879846572876,
      0.9900241494178772,
      0.9969862103462219,
      0.9899404644966125,
      0.9940013289451599,
      0.9851123094558716,
      0.9861191511154175,
      0.9983625411987305,
      0.9998124837875366,
      0.9999531507492065,
      0.9999643564224243,
      0.999961793422699,
      0.9999647736549377,
      0.9999841451644897,
      0.9999550580978394,
      0.9999427795410156,
      0.9999845623970032,
      0.9999750256538391,
      0.9999557733535767,
      0.9999392032623291,
      0.9999634623527527,
      0.9999716281890869,
      0.9999712109565735,
      0.9998404383659363,
      0.9994199275970459,
      0.993269681930542,
      0.9875372648239136,
      0.9752914309501648,
      0.9736499786376953,
      0.9710310697555542,
      0.9566916227340698,
      0.9659991264343262,
      0.9797832369804382,
      0.9909669160842896,
      0.9965189695358276,
      0.9863208532333374,
      0.9922834634780884,
      0.9773347973823547,
      0.9741904139518738,
      0.9950042963027954,
      0.9968611001968384,
      0.999895453453064,
      0.9999402761459351,
      0.9999620318412781,
      0.9999663829803467,
      0.9999657273292542,
      0.9999532103538513,
      0.999968945980072,
      0.9999252557754517,
      0.9999597668647766,
      0.9999710917472839,
      0.9999643564224243,
      0.9999651908874512,
      0.9999047517776489,
      0.9997602701187134,
      0.9961219429969788,
      0.9887461066246033,
      0.9908759593963623,
      0.9926738739013672,
      0.9839087724685669,
      0.9906312227249146,
      0.9739294648170471,
      0.9637296199798584,
      0.991998553276062,
      0.9943170547485352,
      0.9998558759689331,
      0.9999139308929443,
      0.9999611377716064,
      0.999962329864502,
      0.9999437928199768,
      0.9999532699584961,
      0.999946653842926,
      0.9999586343765259,
      0.9999350309371948,
      0.9999247789382935,
      0.9998911619186401,
      0.9999451637268066,
      0.9999693036079407,
      0.9999134540557861,
      0.9997768402099609,
      0.9981902241706848,
      0.9974570870399475,
      0.9861631393432617,
      0.9791748523712158,
      0.98740154504776,
      0.9830309152603149,
      0.9894230961799622,
      0.9796074628829956,
      0.9705365896224976,
      0.9935952425003052,
      0.9993857145309448,
      0.9996752142906189,
      0.9954673051834106,
      0.9962207674980164,
      0.9995678067207336,
      0.9996787905693054,
      0.9997363686561584
    ],
    [
      0.8697636723518372,
      0.9038567543029785,
      0.9012569189071655,
      0.910896897315979,
      0.9240235090255737,
      0.9255425930023193,
      0.9180806875228882,
      0.927384614944458,
      0.9264417886734009,
      0.9189488887786865,
      0.9220767021179199,
      0.9326751828193665,
      0.9167132377624512,
      0.9138604402542114,
      0.9259128570556641,
      0.9263292551040649,
      0.9125970602035522,
      0.9202479720115662,
      0.944836437702179,
      0.9379748702049255,
      0.9328694343566895,
      0.9396873712539673,
      0.959814727306366,
      0.9479703903198242,
      0.9380173087120056,
      0.959682047367096,
      0.9679776430130005,
      0.9638231992721558,
      0.9431600570678711,
      0.9428229928016663,
      0.9449480175971985,
      0.945624828338623,
      0.9468271732330322,
      0.9348143339157104,
      0.9337871074676514,
      0.94293212890625,
      0.939172625541687,
      0.9291692972183228,
      0.9298276901245117,
      0.9407538175582886,
      0.9369561672210693,
      0.9298993945121765,
      0.9366885423660278,
      0.944320797920227,
      0.94366055727005,
      0.9372676014900208,
      0.946156919002533,
      0.9497987031936646,
      0.9469859600067139,
      0.937994122505188,
      0.9416793584823608,
      0.9331455230712891,
      0.9139747619628906,
      0.9185792207717896,
      0.923018753528595,
      0.9360430240631104,
      0.9367557168006897,
      0.9302800893783569,
      0.9422820210456848,
      0.9564498662948608,
      0.9413395524024963,
      0.9395691156387329,
      0.9519043564796448,
      0.9562667608261108,
      0.9407166838645935,
      0.9432879090309143,
      0.9584058523178101,
      0.9431446194648743,
      0.9380168318748474,
      0.9429430961608887,
      0.9451318979263306,
      0.929358959197998,
      0.9294435977935791,
      0.9316930770874023,
      0.9256698489189148,
      0.8877853155136108,
      0.9997370839118958,
      0.9997924566268921,
      0.9997437596321106,
      0.9961928129196167,
      0.9914735555648804,
      0.9910576939582825,
      0.9858243465423584,
      0.9940561056137085,
      0.9914537668228149,
      0.9973329305648804,
      0.9998127818107605,
      0.99994295835495,
      0.9999096989631653,
      0.9999034404754639,
      0.9999332427978516,
      0.9999364614486694,
      0.999930739402771,
      0.9999573230743408,
      0.999936044216156,
      0.9999483227729797,
      0.9999659657478333,
      0.9999585747718811,
      0.999936044216156,
      0.9996441006660461,
      0.9973400831222534,
      0.9913421273231506,
      0.9903741478919983,
      0.9938368797302246,
      0.9889287352561951,
      0.993729293346405,
      0.9866184592247009,
      0.9851464629173279,
      0.9980389475822449,
      0.99932461977005,
      0.999868631362915,
      0.9999467134475708,
      0.999953031539917,
      0.9999381303787231,
      0.9998846054077148,
      0.9999620914459229,
      0.9999683499336243,
      0.9999013543128967,
      0.9998685121536255,
      0.9999546408653259,
      0.9999620318412781,
      0.9999766945838928,
      0.9999536275863647,
      0.9999672174453735,
      0.9999803304672241,
      0.9999704360961914,
      0.9999569654464722,
      0.9997816681861877,
      0.998204231262207,
      0.9907354116439819,
      0.9908396005630493,
      0.9972772002220154,
      0.9908367395401001,
      0.994665265083313,
      0.9862746000289917,
      0.9874109625816345,
      0.9984144568443298,
      0.9998084306716919,
      0.9999549388885498,
      0.9999651908874512,
      0.9999637603759766,
      0.9999669194221497,
      0.9999849796295166,
      0.999955415725708,
      0.9999445080757141,
      0.9999850988388062,
      0.999975860118866,
      0.9999567866325378,
      0.9999403953552246,
      0.9999645948410034,
      0.999972403049469,
      0.9999721646308899,
      0.9998484253883362,
      0.9994755387306213,
      0.9939182996749878,
      0.9883679151535034,
      0.9778061509132385,
      0.9762901067733765,
      0.973523736000061,
      0.9615259170532227,
      0.9699287414550781,
      0.9820159077644348,
      0.9921518564224243,
      0.9969646334648132,
      0.9878056645393372,
      0.9928120374679565,
      0.9791937470436096,
      0.9766000509262085,
      0.9950965046882629,
      0.9969771504402161,
      0.9998993873596191,
      0.9999409317970276,
      0.9999643564224243,
      0.9999683499336243,
      0.9999678730964661,
      0.9999551773071289,
      0.9999701380729675,
      0.9999275803565979,
      0.9999606013298035,
      0.9999721050262451,
      0.9999656081199646,
      0.9999665021896362,
      0.9999082684516907,
      0.9997666478157043,
      0.996364414691925,
      0.9897396564483643,
      0.9919660687446594,
      0.9933264851570129,
      0.985845685005188,
      0.9914041757583618,
      0.9766114950180054,
      0.9669681191444397,
      0.9923529624938965,
      0.9946706295013428,
      0.9998665452003479,
      0.9999204874038696,
      0.9999631643295288,
      0.9999644160270691,
      0.9999475479125977,
      0.9999562501907349,
      0.9999487996101379,
      0.99996018409729,
      0.9999377727508545,
      0.9999293684959412,
      0.9998974204063416,
      0.9999468326568604,
      0.9999707341194153,
      0.9999196529388428,
      0.9997967481613159,
      0.9985432624816895,
      0.9979033470153809,
      0.9880282878875732,
      0.9820513725280762,
      0.989281177520752,
      0.9851157069206238,
      0.990829586982727,
      0.9821606874465942,
      0.9751291871070862,
      0.9941875338554382,
      0.9994214177131653,
      0.9997034668922424,
      0.9962183237075806,
      0.9966747760772705,
      0.9996016025543213,
      0.9996989369392395,
      0.9997515082359314
    ],
    [
      0.8866387605667114,
      0.9190182089805603,
      0.9178285598754883,
      0.9221287965774536,
      0.9347113966941833,
      0.93709796667099,
      0.9295859932899475,
      0.9369516968727112,
      0.9365743398666382,
      0.9304037094116211,
      0.931481659412384,
      0.9414732456207275,
      0.9296829700469971,
      0.9271556735038757,
      0.9339544177055359,
      0.937175452709198,
      0.9266229867935181,
      0.9335031509399414,
      0.9519427418708801,
      0.9468028545379639,
      0.9440336227416992,
      0.9484298229217529,
      0.9662286043167114,
      0.9563583135604858,
      0.9491247534751892,
      0.966137170791626,
      0.9717224836349487,
      0.969176173210144,
      0.9552332162857056,
      0.9536046981811523,
      0.9534832239151001,
      0.955360472202301,
      0.9566332697868347,
      0.9462074041366577,
      0.9436037540435791,
      0.952083945274353,
      0.9493691921234131,
      0.9410009384155273,
      0.9411672949790955,
      0.9489465355873108,
      0.9478248357772827,
      0.941707193851471,
      0.9463582634925842,
      0.9535335302352905,
      0.9521256685256958,
      0.9471161365509033,
      0.9535902142524719,
      0.9576805233955383,
      0.9545224905014038,
      0.9475448131561279,
      0.9504977464675903,
      0.9431243538856506,
      0.927951455116272,
      0.9297575950622559,
      0.9332070350646973,
      0.9451122283935547,
      0.9452813863754272,
      0.9390972256660461,
      0.9495428204536438,
      0.9633263349533081,
      0.9491822719573975,
      0.9483970999717712,
      0.9607791900634766,
      0.9640682339668274,
      0.9495341777801514,
      0.9512712359428406,
      0.9657089114189148,
      0.9524484872817993,
      0.9479942917823792,
      0.952124834060669,
      0.9562677145004272,
      0.9420069456100464,
      0.9419205784797668,
      0.9428221583366394,
      0.9384738206863403,
      0.9065903425216675,
      0.9997434020042419,
      0.9998028874397278,
      0.9997590780258179,
      0.9966472387313843,
      0.9924279451370239,
      0.9923988580703735,
      0.9878848791122437,
      0.9947779774665833,
      0.9928184151649475,
      0.9977612495422363,
      0.9998303055763245,
      0.9999464750289917,
      0.9999133348464966,
      0.9999078512191772,
      0.9999365210533142,
      0.9999384880065918,
      0.9999333024024963,
      0.9999589323997498,
      0.9999376535415649,
      0.9999493956565857,
      0.9999672174453735,
      0.9999598860740662,
      0.9999393820762634,
      0.9996851086616516,
      0.9976441860198975,
      0.9922633171081543,
      0.9915195107460022,
      0.9946315884590149,
      0.9902529120445251,
      0.994434118270874,
      0.9882516264915466,
      0.9874206781387329,
      0.9981608390808105,
      0.9994157552719116,
      0.9998752474784851,
      0.99994957447052,
      0.999954342842102,
      0.9999394416809082,
      0.9998868107795715,
      0.999963104724884,
      0.9999692440032959,
      0.99990314245224,
      0.999871015548706,
      0.9999558329582214,
      0.9999630451202393,
      0.9999774694442749,
      0.9999545812606812,
      0.999967634677887,
      0.9999809861183167,
      0.9999701976776123,
      0.9999589920043945,
      0.9998008608818054,
      0.998523473739624,
      0.9918503761291504,
      0.9917700290679932,
      0.9975576996803284,
      0.9918591976165771,
      0.995510458946228,
      0.9877443909645081,
      0.9891386032104492,
      0.998481035232544,
      0.9998133778572083,
      0.9999561905860901,
      0.9999663233757019,
      0.9999618530273438,
      0.9999662637710571,
      0.99998539686203,
      0.9999565482139587,
      0.999946117401123,
      0.9999855756759644,
      0.999976634979248,
      0.999957799911499,
      0.9999414086341858,
      0.9999656081199646,
      0.9999732375144958,
      0.9999732971191406,
      0.9998589754104614,
      0.9995492100715637,
      0.9948090314865112,
      0.9893922209739685,
      0.9806180000305176,
      0.9792953729629517,
      0.9761741757392883,
      0.9663938879966736,
      0.9743553996086121,
      0.9843525290489197,
      0.9932303428649902,
      0.9972995519638062,
      0.9893264174461365,
      0.9934835433959961,
      0.9816259741783142,
      0.979668378829956,
      0.9953216910362244,
      0.9971399307250977,
      0.9999068975448608,
      0.9999423623085022,
      0.999963641166687,
      0.9999692440032959,
      0.9999680519104004,
      0.9999561309814453,
      0.9999710917472839,
      0.9999299049377441,
      0.9999614953994751,
      0.9999730587005615,
      0.9999667406082153,
      0.9999680519104004,
      0.9999130368232727,
      0.9997775554656982,
      0.9967727661132812,
      0.9910675883293152,
      0.993202805519104,
      0.9940177798271179,
      0.9876130819320679,
      0.9921026825904846,
      0.9793362617492676,
      0.9708181023597717,
      0.9928208589553833,
      0.9951699376106262,
      0.9998762011528015,
      0.9999228119850159,
      0.9999643564224243,
      0.9999657869338989,
      0.9999501705169678,
      0.9999580383300781,
      0.9999498128890991,
      0.9999613761901855,
      0.999939501285553,
      0.9999337792396545,
      0.9999033808708191,
      0.9999489784240723,
      0.9999718070030212,
      0.9999263286590576,
      0.9998182058334351,
      0.9988608360290527,
      0.9983055591583252,
      0.9899914860725403,
      0.9848839044570923,
      0.9909966588020325,
      0.9869931936264038,
      0.9920090436935425,
      0.9849421381950378,
      0.979304850101471,
      0.9947229623794556,
      0.9994503259658813,
      0.9997318387031555,
      0.9970531463623047,
      0.9971139430999756,
      0.9996407628059387,
      0.9997067451477051,
      0.9997595548629761
    ],
    [
      0.9069578647613525,
      0.9368444681167603,
      0.9381235837936401,
      0.9365304708480835,
      0.9480690956115723,
      0.9511231780052185,
      0.9454137086868286,
      0.9487425684928894,
      0.9501972794532776,
      0.9455704092979431,
      0.9448765516281128,
      0.952995777130127,
      0.9455884099006653,
      0.9434699416160583,
      0.9457602500915527,
      0.949993908405304,
      0.9433637857437134,
      0.949650764465332,
      0.9607148170471191,
      0.9573848843574524,
      0.9554756879806519,
      0.958534836769104,
      0.9728192687034607,
      0.9648844599723816,
      0.9600538015365601,
      0.9720031023025513,
      0.9759402275085449,
      0.9749228954315186,
      0.9654078483581543,
      0.9639524817466736,
      0.9629101157188416,
      0.9657855033874512,
      0.966866672039032,
      0.9587320685386658,
      0.9558041095733643,
      0.9632132053375244,
      0.962559163570404,
      0.9553763270378113,
      0.9549792408943176,
      0.9608623385429382,
      0.9605705738067627,
      0.9557374119758606,
      0.9586766958236694,
      0.965295135974884,
      0.9632493853569031,
      0.9597723484039307,
      0.9642526507377625,
      0.9670964479446411,
      0.9649612903594971,
      0.9590935707092285,
      0.9612301588058472,
      0.9541029334068298,
      0.9435356855392456,
      0.9431666135787964,
      0.9462854266166687,
      0.9563621282577515,
      0.9569916725158691,
      0.951252818107605,
      0.9595264196395874,
      0.9713212251663208,
      0.9602012634277344,
      0.9604218602180481,
      0.9706424474716187,
      0.9727354049682617,
      0.9610711336135864,
      0.9627959132194519,
      0.974390983581543,
      0.9648894667625427,
      0.9611603021621704,
      0.9646891355514526,
      0.9679538011550903,
      0.9560123682022095,
      0.955142617225647,
      0.9551800489425659,
      0.9509603381156921,
      0.9239037036895752,
      0.9997508525848389,
      0.9998190402984619,
      0.9997937679290771,
      0.9973555207252502,
      0.9939136505126953,
      0.9940248727798462,
      0.9901843070983887,
      0.9957203269004822,
      0.9943919777870178,
      0.9983168840408325,
      0.9998478293418884,
      0.9999501705169678,
      0.999916672706604,
      0.9999117255210876,
      0.9999395608901978,
      0.9999400973320007,
      0.9999350905418396,
      0.9999609589576721,
      0.9999393820762634,
      0.9999490976333618,
      0.9999688863754272,
      0.9999615550041199,
      0.9999452829360962,
      0.9997623562812805,
      0.998235285282135,
      0.9939551949501038,
      0.9938017725944519,
      0.9960682988166809,
      0.9921892285346985,
      0.9954970479011536,
      0.9905555844306946,
      0.990314781665802,
      0.9984194040298462,
      0.9995012879371643,
      0.9998838901519775,
      0.9999488592147827,
      0.9999561905860901,
      0.9999415874481201,
      0.9998877644538879,
      0.9999647736549377,
      0.9999710917472839,
      0.9999067187309265,
      0.9998756647109985,
      0.999957799911499,
      0.9999644160270691,
      0.9999783635139465,
      0.9999557137489319,
      0.9999684691429138,
      0.9999817609786987,
      0.9999710321426392,
      0.9999616742134094,
      0.9998351335525513,
      0.9989722967147827,
      0.9934533834457397,
      0.9932340383529663,
      0.9981105327606201,
      0.9936507940292358,
      0.996742844581604,
      0.9898552894592285,
      0.9912779927253723,
      0.9987218379974365,
      0.9998346567153931,
      0.9999589323997498,
      0.9999675750732422,
      0.9999638199806213,
      0.9999671578407288,
      0.9999850988388062,
      0.999957263469696,
      0.9999481439590454,
      0.9999861121177673,
      0.999977171421051,
      0.9999587535858154,
      0.9999427199363708,
      0.9999667406082153,
      0.9999738931655884,
      0.9999746680259705,
      0.9998742341995239,
      0.9996479749679565,
      0.9960612654685974,
      0.990962564945221,
      0.9842221140861511,
      0.9833239316940308,
      0.980232298374176,
      0.9732402563095093,
      0.9798927307128906,
      0.9874240159988403,
      0.9946240782737732,
      0.9978604316711426,
      0.9913809299468994,
      0.9944432377815247,
      0.9850984215736389,
      0.983670711517334,
      0.9959131479263306,
      0.9975112676620483,
      0.9999144077301025,
      0.9999449253082275,
      0.9999653697013855,
      0.9999702572822571,
      0.9999680519104004,
      0.999955415725708,
      0.9999723434448242,
      0.9999316930770874,
      0.9999624490737915,
      0.9999740719795227,
      0.9999679327011108,
      0.9999695420265198,
      0.9999192953109741,
      0.9997957944869995,
      0.9973956942558289,
      0.9926710724830627,
      0.9945361614227295,
      0.9949058294296265,
      0.9898546934127808,
      0.993375837802887,
      0.9830935001373291,
      0.9761044979095459,
      0.993722140789032,
      0.995576024055481,
      0.999885082244873,
      0.9999271631240845,
      0.999966025352478,
      0.9999675154685974,
      0.9999538660049438,
      0.9999605417251587,
      0.999951183795929,
      0.999962568283081,
      0.9999415278434753,
      0.9999381899833679,
      0.9999099373817444,
      0.9999510049819946,
      0.9999737739562988,
      0.9999346137046814,
      0.9998432993888855,
      0.9991388320922852,
      0.9987578392028809,
      0.9921221733093262,
      0.9879229664802551,
      0.9927839040756226,
      0.9892226457595825,
      0.9933773279190063,
      0.9877647757530212,
      0.9836745858192444,
      0.9954515695571899,
      0.9994943737983704,
      0.9997826218605042,
      0.9978846907615662,
      0.9976500868797302,
      0.9996693134307861,
      0.9997114539146423,
      0.9997665882110596
    ],
    [
      0.9278455972671509,
      0.9539544582366943,
      0.9563503861427307,
      0.9519668221473694,
      0.9620312452316284,
      0.9644762277603149,
      0.9605154991149902,
      0.9616928100585938,
      0.9646040201187134,
      0.961199164390564,
      0.9604126214981079,
      0.9665477871894836,
      0.9621342420578003,
      0.9604813456535339,
      0.9615209102630615,
      0.964163601398468,
      0.9602528810501099,
      0.9653005599975586,
      0.9717990756034851,
      0.96821528673172,
      0.967003345489502,
      0.970281720161438,
      0.9795400500297546,
      0.9731981754302979,
      0.9701333045959473,
      0.9778090715408325,
      0.9805938005447388,
      0.9801399111747742,
      0.9737156629562378,
      0.9729394912719727,
      0.9721674919128418,
      0.97576504945755,
      0.9769320487976074,
      0.9725366234779358,
      0.9696139097213745,
      0.9751957058906555,
      0.9753520488739014,
      0.9700546264648438,
      0.9688817262649536,
      0.9742044806480408,
      0.9743239879608154,
      0.9703996181488037,
      0.9732744097709656,
      0.9777792692184448,
      0.9766372442245483,
      0.9726993441581726,
      0.976466178894043,
      0.9781691431999207,
      0.9767556190490723,
      0.9724698066711426,
      0.9739331603050232,
      0.9664823412895203,
      0.9603357911109924,
      0.9565438032150269,
      0.9607886075973511,
      0.9680164456367493,
      0.9710547924041748,
      0.9658581018447876,
      0.9727087020874023,
      0.9800763726234436,
      0.9738122224807739,
      0.9737936854362488,
      0.9800582528114319,
      0.9813556671142578,
      0.9741583466529846,
      0.9748532772064209,
      0.982112467288971,
      0.9766654968261719,
      0.9737668037414551,
      0.9759277701377869,
      0.9778038263320923,
      0.970122218132019,
      0.9692089557647705,
      0.9666217565536499,
      0.9621011018753052,
      0.9373477697372437,
      0.9997570514678955,
      0.9998354315757751,
      0.9998324513435364,
      0.998140811920166,
      0.9958072900772095,
      0.9960105419158936,
      0.9930649399757385,
      0.9970352649688721,
      0.9960841536521912,
      0.9988449811935425,
      0.9998671412467957,
      0.999954104423523,
      0.9999197125434875,
      0.9999160170555115,
      0.9999432563781738,
      0.9999412894248962,
      0.9999372959136963,
      0.999963104724884,
      0.9999403953552246,
      0.9999502301216125,
      0.9999704360961914,
      0.9999628067016602,
      0.9999510645866394,
      0.9998307228088379,
      0.9988195896148682,
      0.9959719181060791,
      0.9962858557701111,
      0.9977007508277893,
      0.9953234195709229,
      0.9971184730529785,
      0.9933062195777893,
      0.9932339787483215,
      0.9988752603530884,
      0.999633252620697,
      0.9998946785926819,
      0.9999527931213379,
      0.9999579191207886,
      0.9999409914016724,
      0.9998891353607178,
      0.9999657869338989,
      0.999971866607666,
      0.9999082088470459,
      0.9998785257339478,
      0.9999591708183289,
      0.999965488910675,
      0.9999791979789734,
      0.9999567270278931,
      0.9999690651893616,
      0.9999822378158569,
      0.9999714493751526,
      0.9999640583992004,
      0.999871015548706,
      0.9993603229522705,
      0.9952964782714844,
      0.99534010887146,
      0.9988005757331848,
      0.9963414669036865,
      0.9980382323265076,
      0.9925310611724854,
      0.9937750697135925,
      0.9990729689598083,
      0.9998725652694702,
      0.9999624490737915,
      0.9999696016311646,
      0.9999658465385437,
      0.999968409538269,
      0.9999862313270569,
      0.9999586939811707,
      0.9999502301216125,
      0.9999867081642151,
      0.9999781250953674,
      0.9999599456787109,
      0.9999440312385559,
      0.9999675750732422,
      0.9999744296073914,
      0.9999759793281555,
      0.9998960494995117,
      0.9997568130493164,
      0.9973039627075195,
      0.9928920269012451,
      0.9880924224853516,
      0.9878726005554199,
      0.9850758910179138,
      0.9811352491378784,
      0.9860230088233948,
      0.9909507036209106,
      0.9962436556816101,
      0.9986191391944885,
      0.9940631985664368,
      0.9964286088943481,
      0.9895771145820618,
      0.9882608652114868,
      0.9971207976341248,
      0.9981075525283813,
      0.9999246001243591,
      0.9999488592147827,
      0.9999678134918213,
      0.9999716877937317,
      0.9999700784683228,
      0.9999580383300781,
      0.9999737739562988,
      0.9999329447746277,
      0.9999634027481079,
      0.99997478723526,
      0.9999688863754272,
      0.9999711513519287,
      0.9999263286590576,
      0.9998370409011841,
      0.9982654452323914,
      0.9946898221969604,
      0.9962770342826843,
      0.9964444041252136,
      0.9927429556846619,
      0.9950278401374817,
      0.9877307415008545,
      0.982825756072998,
      0.9951018691062927,
      0.9965828657150269,
      0.999895453453064,
      0.9999328851699829,
      0.9999685883522034,
      0.9999697208404541,
      0.9999585151672363,
      0.9999638199806213,
      0.9999531507492065,
      0.99996417760849,
      0.9999438524246216,
      0.9999434351921082,
      0.9999171495437622,
      0.9999530911445618,
      0.9999758005142212,
      0.999943196773529,
      0.9998667240142822,
      0.9994003176689148,
      0.9991611242294312,
      0.9939996600151062,
      0.9911231994628906,
      0.9946101307868958,
      0.9918987154960632,
      0.9948399066925049,
      0.9910702109336853,
      0.9880946278572083,
      0.9965108633041382,
      0.9996283054351807,
      0.9998266696929932,
      0.9986544847488403,
      0.998499870300293,
      0.9997122287750244,
      0.99974524974823,
      0.9997868537902832
    ],
    [
      0.9447662830352783,
      0.9669652581214905,
      0.9698559045791626,
      0.9667181372642517,
      0.9742597341537476,
      0.9779371619224548,
      0.9758637547492981,
      0.9767194986343384,
      0.9783323407173157,
      0.9764309525489807,
      0.9775118231773376,
      0.9805248975753784,
      0.977505087852478,
      0.9768792986869812,
      0.9780023694038391,
      0.9792228937149048,
      0.9753230810165405,
      0.9786081314086914,
      0.9826463460922241,
      0.9807945489883423,
      0.9791783690452576,
      0.9804779887199402,
      0.9851264357566833,
      0.9808453917503357,
      0.9791078567504883,
      0.9824784994125366,
      0.984744131565094,
      0.9850664734840393,
      0.9799343347549438,
      0.9788870811462402,
      0.9798561334609985,
      0.9828449487686157,
      0.9834945797920227,
      0.9824190735816956,
      0.9814445376396179,
      0.9837462306022644,
      0.9845112562179565,
      0.9829939603805542,
      0.9817202687263489,
      0.9839154481887817,
      0.9849926233291626,
      0.9835755825042725,
      0.9843937754631042,
      0.9862187504768372,
      0.9864727258682251,
      0.9840040802955627,
      0.9853683114051819,
      0.9859737753868103,
      0.9855016469955444,
      0.9827646613121033,
      0.9829469919204712,
      0.9766726493835449,
      0.9726247191429138,
      0.9678539633750916,
      0.9721870422363281,
      0.9775999784469604,
      0.9815022945404053,
      0.9781023859977722,
      0.9822949171066284,
      0.9866482615470886,
      0.984227180480957,
      0.9837998151779175,
      0.9867095351219177,
      0.987801730632782,
      0.9840702414512634,
      0.9839577674865723,
      0.9878446459770203,
      0.9852246046066284,
      0.9834952354431152,
      0.9835112690925598,
      0.9846559762954712,
      0.9801778793334961,
      0.9790809154510498,
      0.9756026864051819,
      0.9715515375137329,
      0.949170708656311,
      0.9997614622116089,
      0.9998465776443481,
      0.9998672008514404,
      0.9988263249397278,
      0.9974310398101807,
      0.9977124333381653,
      0.9959443807601929,
      0.9983322620391846,
      0.9977312684059143,
      0.9992725849151611,
      0.999886155128479,
      0.9999575018882751,
      0.9999210834503174,
      0.9999198913574219,
      0.9999465942382812,
      0.9999414086341858,
      0.9999389052391052,
      0.9999648332595825,
      0.9999410510063171,
      0.9999514222145081,
      0.9999716281890869,
      0.9999637603759766,
      0.9999552965164185,
      0.9998766183853149,
      0.9992316365242004,
      0.9974435567855835,
      0.997936487197876,
      0.9987910389900208,
      0.997712254524231,
      0.9985243678092957,
      0.9966272115707397,
      0.9965325593948364,
      0.9994560480117798,
      0.9997720122337341,
      0.9999071955680847,
      0.9999569058418274,
      0.9999589920043945,
      0.9999417066574097,
      0.9998898506164551,
      0.9999662637710571,
      0.9999723434448242,
      0.9999099969863892,
      0.9998818039894104,
      0.9999606609344482,
      0.9999666213989258,
      0.9999799132347107,
      0.9999579191207886,
      0.9999694228172302,
      0.9999825954437256,
      0.9999715685844421,
      0.9999657869338989,
      0.9999004006385803,
      0.999596357345581,
      0.9970262050628662,
      0.9974281191825867,
      0.999326765537262,
      0.9982090592384338,
      0.9990193843841553,
      0.9959418177604675,
      0.9968318939208984,
      0.9994550943374634,
      0.9999046921730042,
      0.9999658465385437,
      0.9999718070030212,
      0.9999672174453735,
      0.9999685287475586,
      0.9999866485595703,
      0.9999586939811707,
      0.9999508857727051,
      0.9999870657920837,
      0.9999788999557495,
      0.9999610781669617,
      0.9999452233314514,
      0.9999681115150452,
      0.9999747276306152,
      0.9999769926071167,
      0.999916672706604,
      0.9998398423194885,
      0.998498797416687,
      0.9948319792747498,
      0.9914674162864685,
      0.9920950531959534,
      0.9897054433822632,
      0.9877146482467651,
      0.9913977980613708,
      0.9944860935211182,
      0.998064398765564,
      0.9992287755012512,
      0.9969151020050049,
      0.9980546832084656,
      0.9935643672943115,
      0.9926245212554932,
      0.9982860088348389,
      0.9990307688713074,
      0.9999375343322754,
      0.9999532699584961,
      0.9999701976776123,
      0.9999721646308899,
      0.9999708533287048,
      0.9999587535858154,
      0.9999748468399048,
      0.9999356269836426,
      0.9999645948410034,
      0.9999755024909973,
      0.9999696016311646,
      0.9999722242355347,
      0.999938428401947,
      0.9998705387115479,
      0.9989252686500549,
      0.996923565864563,
      0.9980356097221375,
      0.9980584383010864,
      0.9959401488304138,
      0.9970563054084778,
      0.9921500086784363,
      0.989008367061615,
      0.9967953562736511,
      0.9981585144996643,
      0.999920129776001,
      0.9999394416809082,
      0.9999707341194153,
      0.9999712109565735,
      0.9999602437019348,
      0.9999657869338989,
      0.9999542236328125,
      0.999965488910675,
      0.9999455213546753,
      0.9999483823776245,
      0.9999235272407532,
      0.9999549388885498,
      0.9999774694442749,
      0.9999515414237976,
      0.9998858571052551,
      0.999605119228363,
      0.999476432800293,
      0.9956321716308594,
      0.9943366646766663,
      0.9967566728591919,
      0.9951545596122742,
      0.9966290593147278,
      0.9940894842147827,
      0.9923597574234009,
      0.9976445436477661,
      0.9997695088386536,
      0.9998717308044434,
      0.9992459416389465,
      0.9992113709449768,
      0.9997760057449341,
      0.9997752904891968,
      0.999800443649292
    ],
    [
      0.9586778879165649,
      0.9770176410675049,
      0.9793280959129333,
      0.9775794744491577,
      0.9834287762641907,
      0.9857524633407593,
      0.9845523834228516,
      0.9850156307220459,
      0.9876090288162231,
      0.9861490726470947,
      0.9866663813591003,
      0.9878190755844116,
      0.9874714612960815,
      0.9869130849838257,
      0.9867907762527466,
      0.9879434704780579,
      0.986226499080658,
      0.9874300956726074,
      0.9888171553611755,
      0.9880227446556091,
      0.9864725470542908,
      0.9864680767059326,
      0.9895745515823364,
      0.9860636591911316,
      0.9845315217971802,
      0.9859243035316467,
      0.9881831407546997,
      0.9888231754302979,
      0.984370768070221,
      0.9835270643234253,
      0.9848558902740479,
      0.9877241849899292,
      0.9878875017166138,
      0.9880815148353577,
      0.9877408146858215,
      0.9890590906143188,
      0.9896268844604492,
      0.9898585081100464,
      0.9887074828147888,
      0.9896159172058105,
      0.9906813502311707,
      0.9902116656303406,
      0.9902576804161072,
      0.9909453988075256,
      0.9917131066322327,
      0.9902836084365845,
      0.9902588129043579,
      0.9904264807701111,
      0.99089115858078,
      0.9887236952781677,
      0.9883683323860168,
      0.9853881597518921,
      0.9827826023101807,
      0.9766986966133118,
      0.9806969165802002,
      0.9838487505912781,
      0.9871762990951538,
      0.9857915043830872,
      0.9878372550010681,
      0.9904600381851196,
      0.9896029233932495,
      0.9892270565032959,
      0.9907281994819641,
      0.9917197227478027,
      0.9898571372032166,
      0.9891291260719299,
      0.9914480447769165,
      0.9900673627853394,
      0.9888617992401123,
      0.9883978962898254,
      0.9890084266662598,
      0.9864027500152588,
      0.9850649237632751,
      0.9818666577339172,
      0.9782112836837769,
      0.9592628479003906,
      0.9997680187225342,
      0.9998571276664734,
      0.9998944401741028,
      0.9992408156394958,
      0.9984204173088074,
      0.998656690120697,
      0.9976053237915039,
      0.9990420937538147,
      0.9986789226531982,
      0.9995343685150146,
      0.9999002814292908,
      0.9999601244926453,
      0.9999212026596069,
      0.9999220371246338,
      0.9999484419822693,
      0.9999409914016724,
      0.9999393820762634,
      0.9999650120735168,
      0.9999411702156067,
      0.999951958656311,
      0.9999728202819824,
      0.9999643564224243,
      0.9999587535858154,
      0.9999074935913086,
      0.9994755983352661,
      0.9985365867614746,
      0.9989846348762512,
      0.9993470907211304,
      0.9988250136375427,
      0.9992168545722961,
      0.9983729124069214,
      0.9982709884643555,
      0.9996834397315979,
      0.9998449683189392,
      0.9999154210090637,
      0.9999596476554871,
      0.9999593496322632,
      0.9999417662620544,
      0.9998905658721924,
      0.9999666213989258,
      0.999972403049469,
      0.9999112486839294,
      0.9998839497566223,
      0.9999616146087646,
      0.9999675750732422,
      0.9999803900718689,
      0.9999586343765259,
      0.9999697208404541,
      0.999983012676239,
      0.9999716281890869,
      0.999967098236084,
      0.9999234676361084,
      0.9997548460960388,
      0.9982997179031372,
      0.9986866116523743,
      0.9996623396873474,
      0.999133825302124,
      0.9994784593582153,
      0.9979528784751892,
      0.9984307289123535,
      0.9997099041938782,
      0.9999264478683472,
      0.9999680519104004,
      0.9999728798866272,
      0.9999676942825317,
      0.9999679327011108,
      0.9999867081642151,
      0.9999608397483826,
      0.9999525547027588,
      0.9999873042106628,
      0.9999796152114868,
      0.9999620318412781,
      0.9999459385871887,
      0.999968409538269,
      0.9999747276306152,
      0.9999774098396301,
      0.9999293088912964,
      0.9998891353607178,
      0.9991818070411682,
      0.9965111613273621,
      0.994417667388916,
      0.9961247444152832,
      0.9943522214889526,
      0.9929863810539246,
      0.9954790472984314,
      0.9976558089256287,
      0.9991360902786255,
      0.9996505975723267,
      0.9987026453018188,
      0.9989838004112244,
      0.9961778521537781,
      0.9961735010147095,
      0.9990392923355103,
      0.9995018243789673,
      0.9999464750289917,
      0.9999557733535767,
      0.9999710917472839,
      0.999971866607666,
      0.9999707341194153,
      0.9999588131904602,
      0.99997478723526,
      0.9999368786811829,
      0.9999650716781616,
      0.9999755024909973,
      0.9999697208404541,
      0.9999722838401794,
      0.9999452233314514,
      0.9998936057090759,
      0.9994122982025146,
      0.9984592199325562,
      0.9990811347961426,
      0.9990845918655396,
      0.9982848167419434,
      0.9984743595123291,
      0.9954215288162231,
      0.9934485554695129,
      0.9982084631919861,
      0.9992833733558655,
      0.9999381303787231,
      0.9999452829360962,
      0.9999724626541138,
      0.9999721646308899,
      0.9999628663063049,
      0.9999672770500183,
      0.9999549984931946,
      0.9999660849571228,
      0.9999462366104126,
      0.9999521374702454,
      0.9999291896820068,
      0.9999560117721558,
      0.9999784231185913,
      0.9999581575393677,
      0.9999001622200012,
      0.9997525215148926,
      0.9997111558914185,
      0.9978221654891968,
      0.9971020221710205,
      0.9983644485473633,
      0.9975726008415222,
      0.9981127381324768,
      0.9968904852867126,
      0.9960184097290039,
      0.9986346364021301,
      0.9998645782470703,
      0.99990314245224,
      0.9996063709259033,
      0.9995834827423096,
      0.9998146891593933,
      0.9998077750205994,
      0.9998157024383545
    ],
    [
      0.9686295390129089,
      0.984006941318512,
      0.9852268695831299,
      0.9839015603065491,
      0.9880924224853516,
      0.9899008274078369,
      0.9889476299285889,
      0.9890720844268799,
      0.9914857745170593,
      0.9904772639274597,
      0.9903721809387207,
      0.9909569025039673,
      0.9915650486946106,
      0.9908733367919922,
      0.990628719329834,
      0.9915671944618225,
      0.990639328956604,
      0.9914224147796631,
      0.9917361736297607,
      0.9912228584289551,
      0.9900915622711182,
      0.9898949861526489,
      0.9924635291099548,
      0.9892178773880005,
      0.9878437519073486,
      0.9889793395996094,
      0.9907426834106445,
      0.9911632537841797,
      0.9877358078956604,
      0.9871249198913574,
      0.9878008961677551,
      0.9911108613014221,
      0.9910017251968384,
      0.9911161661148071,
      0.9908990263938904,
      0.9920727610588074,
      0.9926013946533203,
      0.9934394359588623,
      0.9923134446144104,
      0.9931358098983765,
      0.9941899180412292,
      0.9941242337226868,
      0.9938592910766602,
      0.9945961236953735,
      0.9954563975334167,
      0.9942525029182434,
      0.9935486316680908,
      0.9939347505569458,
      0.9948517680168152,
      0.9924922585487366,
      0.9916505217552185,
      0.9905200600624084,
      0.9889189600944519,
      0.9834896326065063,
      0.9860454797744751,
      0.9875335693359375,
      0.9903032779693604,
      0.9896824359893799,
      0.991115391254425,
      0.9927853345870972,
      0.9925912618637085,
      0.9926264882087708,
      0.9937157034873962,
      0.9940407872200012,
      0.9929233193397522,
      0.9924547672271729,
      0.9944390058517456,
      0.9928184747695923,
      0.9919771552085876,
      0.9914391040802002,
      0.9916617274284363,
      0.9897377490997314,
      0.9883503913879395,
      0.985496997833252,
      0.9818446040153503,
      0.9658123254776001,
      0.9997704029083252,
      0.9998670816421509,
      0.9999136328697205,
      0.9994857311248779,
      0.9989728331565857,
      0.9991732835769653,
      0.998442530632019,
      0.9994871020317078,
      0.9991941452026367,
      0.9996761679649353,
      0.999910831451416,
      0.9999620318412781,
      0.9999213218688965,
      0.9999251365661621,
      0.9999507665634155,
      0.9999406933784485,
      0.9999403357505798,
      0.9999661445617676,
      0.9999412894248962,
      0.9999524354934692,
      0.9999735951423645,
      0.9999647736549377,
      0.9999613165855408,
      0.9999275207519531,
      0.9996334314346313,
      0.999135434627533,
      0.9994450807571411,
      0.9996027946472168,
      0.9994056224822998,
      0.9995640516281128,
      0.9992820024490356,
      0.9992086887359619,
      0.999800980091095,
      0.9998857975006104,
      0.9999207258224487,
      0.9999615550041199,
      0.9999591112136841,
      0.9999412894248962,
      0.999890148639679,
      0.9999663829803467,
      0.9999722242355347,
      0.9999116659164429,
      0.9998850226402283,
      0.9999620914459229,
      0.9999678134918213,
      0.9999808073043823,
      0.9999592304229736,
      0.9999699592590332,
      0.9999831318855286,
      0.9999715089797974,
      0.9999679923057556,
      0.999938428401947,
      0.9998320937156677,
      0.9990256428718567,
      0.9993367791175842,
      0.9997876286506653,
      0.9995390176773071,
      0.9997397661209106,
      0.9988567233085632,
      0.9991150498390198,
      0.9998313784599304,
      0.9999377131462097,
      0.9999692440032959,
      0.9999736547470093,
      0.9999673962593079,
      0.9999669194221497,
      0.9999865889549255,
      0.9999611377716064,
      0.9999532103538513,
      0.9999874830245972,
      0.9999799132347107,
      0.9999625086784363,
      0.9999463558197021,
      0.9999684691429138,
      0.9999746680259705,
      0.9999775290489197,
      0.9999369978904724,
      0.9999166131019592,
      0.9995152950286865,
      0.9978657364845276,
      0.9965610504150391,
      0.9978979825973511,
      0.9966468811035156,
      0.9962434768676758,
      0.9978014230728149,
      0.9989067912101746,
      0.9995624423027039,
      0.9998132586479187,
      0.9993764162063599,
      0.9994191527366638,
      0.9981284737586975,
      0.998209536075592,
      0.9995244145393372,
      0.9997137784957886,
      0.9999538064002991,
      0.9999584555625916,
      0.9999709725379944,
      0.9999706745147705,
      0.9999696016311646,
      0.9999570846557617,
      0.9999750852584839,
      0.9999374151229858,
      0.9999653100967407,
      0.9999758005142212,
      0.9999696016311646,
      0.9999722838401794,
      0.9999496936798096,
      0.9999088644981384,
      0.9996358156204224,
      0.9992526769638062,
      0.9995129704475403,
      0.999509334564209,
      0.9992296695709229,
      0.9992395043373108,
      0.9980476498603821,
      0.9971616864204407,
      0.999148428440094,
      0.9997336864471436,
      0.9999511241912842,
      0.999950647354126,
      0.9999732375144958,
      0.9999721050262451,
      0.9999643564224243,
      0.9999675154685974,
      0.9999549388885498,
      0.9999660849571228,
      0.9999465942382812,
      0.9999549984931946,
      0.9999338984489441,
      0.9999570250511169,
      0.9999790191650391,
      0.9999626874923706,
      0.999910831451416,
      0.9998341798782349,
      0.9998286962509155,
      0.9988243579864502,
      0.9986655116081238,
      0.9992439150810242,
      0.9987857937812805,
      0.9989827275276184,
      0.9984724521636963,
      0.9982160329818726,
      0.999382495880127,
      0.9999163746833801,
      0.9999212622642517,
      0.9997695088386536,
      0.9997259974479675,
      0.9998373985290527,
      0.9998230338096619,
      0.999822735786438
    ],
    [
      0.9766570329666138,
      0.9882773160934448,
      0.9888873100280762,
      0.9876798987388611,
      0.9919986724853516,
      0.9927324056625366,
      0.9917163252830505,
      0.9917297959327698,
      0.9941526651382446,
      0.9931638836860657,
      0.9925801753997803,
      0.9930169582366943,
      0.9938954710960388,
      0.9931217432022095,
      0.9924983382225037,
      0.9934201240539551,
      0.9930493235588074,
      0.9934753179550171,
      0.993742823600769,
      0.9930041432380676,
      0.9922791123390198,
      0.9920116066932678,
      0.9942567944526672,
      0.991401731967926,
      0.9899557828903198,
      0.9911885857582092,
      0.9925691485404968,
      0.9924651980400085,
      0.9899892807006836,
      0.9890456795692444,
      0.9902860522270203,
      0.9933799505233765,
      0.9932728409767151,
      0.9930324554443359,
      0.9930853843688965,
      0.9944767951965332,
      0.9952508807182312,
      0.9958815574645996,
      0.9950911402702332,
      0.9959081411361694,
      0.9969367980957031,
      0.9965322017669678,
      0.9964766502380371,
      0.9972139000892639,
      0.9976480603218079,
      0.996703028678894,
      0.9961265325546265,
      0.9967283606529236,
      0.9970288872718811,
      0.9950613975524902,
      0.9940149188041687,
      0.9935803413391113,
      0.9920085668563843,
      0.9880773425102234,
      0.9894323348999023,
      0.9904561042785645,
      0.9926635026931763,
      0.9925206899642944,
      0.993767499923706,
      0.994957447052002,
      0.9947231411933899,
      0.9953767657279968,
      0.9962962865829468,
      0.9960885643959045,
      0.9953069686889648,
      0.9952158331871033,
      0.9964967966079712,
      0.995106041431427,
      0.9945889711380005,
      0.9943273067474365,
      0.9939530491828918,
      0.9918494820594788,
      0.9906898140907288,
      0.9881901741027832,
      0.9844119548797607,
      0.9703454971313477,
      0.9997718930244446,
      0.9998737573623657,
      0.999925971031189,
      0.9996100068092346,
      0.9993299245834351,
      0.999443531036377,
      0.9989399909973145,
      0.9996620416641235,
      0.999520480632782,
      0.9997557997703552,
      0.9999182224273682,
      0.9999634623527527,
      0.9999213218688965,
      0.9999268651008606,
      0.9999518990516663,
      0.9999403357505798,
      0.9999409914016724,
      0.9999669790267944,
      0.9999414086341858,
      0.9999527335166931,
      0.999974250793457,
      0.9999648928642273,
      0.9999629259109497,
      0.9999390244483948,
      0.9997190237045288,
      0.9994373321533203,
      0.9996431469917297,
      0.9997358918190002,
      0.9996510148048401,
      0.9997459053993225,
      0.9996312856674194,
      0.999574601650238,
      0.9998638033866882,
      0.9999109506607056,
      0.9999247193336487,
      0.9999628067016602,
      0.999958872795105,
      0.9999410510063171,
      0.9998900890350342,
      0.9999664425849915,
      0.9999722838401794,
      0.9999122619628906,
      0.9998862147331238,
      0.9999625086784363,
      0.9999682307243347,
      0.999981164932251,
      0.9999598264694214,
      0.9999703764915466,
      0.9999834299087524,
      0.9999715089797974,
      0.9999685883522034,
      0.9999485015869141,
      0.9998775720596313,
      0.9994499683380127,
      0.9996742606163025,
      0.9998611211776733,
      0.9997405409812927,
      0.9998443722724915,
      0.9993777275085449,
      0.9995207190513611,
      0.999885082244873,
      0.9999443292617798,
      0.999970018863678,
      0.9999738335609436,
      0.9999669194221497,
      0.9999660849571228,
      0.9999865293502808,
      0.9999602437019348,
      0.9999533891677856,
      0.9999876618385315,
      0.9999803304672241,
      0.9999626278877258,
      0.9999467730522156,
      0.9999686479568481,
      0.9999743103981018,
      0.9999775886535645,
      0.9999426007270813,
      0.9999324083328247,
      0.9997133612632751,
      0.9987291097640991,
      0.9977788329124451,
      0.9986426830291748,
      0.9977898597717285,
      0.9978327751159668,
      0.9987399578094482,
      0.9993206858634949,
      0.9997448325157166,
      0.9998788237571716,
      0.9996509552001953,
      0.9996991753578186,
      0.9990317225456238,
      0.9990630149841309,
      0.9997267723083496,
      0.9998102784156799,
      0.9999569058418274,
      0.9999600648880005,
      0.9999703764915466,
      0.9999695420265198,
      0.9999690055847168,
      0.9999567270278931,
      0.9999758005142212,
      0.9999380111694336,
      0.9999655485153198,
      0.999975860118866,
      0.9999697208404541,
      0.9999722838401794,
      0.9999528527259827,
      0.9999184012413025,
      0.9997492432594299,
      0.9996033906936646,
      0.9997170567512512,
      0.999706506729126,
      0.9995850324630737,
      0.9995893836021423,
      0.9990765452384949,
      0.9986923336982727,
      0.999610185623169,
      0.9998724460601807,
      0.9999585151672363,
      0.9999542832374573,
      0.9999734163284302,
      0.9999717473983765,
      0.9999649524688721,
      0.9999675154685974,
      0.9999541640281677,
      0.9999661445617676,
      0.9999470710754395,
      0.9999574422836304,
      0.9999371767044067,
      0.9999576807022095,
      0.9999794960021973,
      0.9999659061431885,
      0.9999169111251831,
      0.9998751282691956,
      0.999883234500885,
      0.9992539882659912,
      0.9993259310722351,
      0.9995962977409363,
      0.9992876648902893,
      0.9994666576385498,
      0.9992915987968445,
      0.9991599321365356,
      0.9997020363807678,
      0.9999376535415649,
      0.9999317526817322,
      0.9998457431793213,
      0.9997910857200623,
      0.9998488426208496,
      0.9998355507850647,
      0.9998246431350708
    ]
  ],
  "rfd_device": "NVIDIA A30",
  "rfd_time": 75,
  "rfd_con_ref_pdb_idx": [],
  "rfd_con_hal_pdb_idx": [],
  "rfd_con_ref_idx0": [],
  "rfd_con_hal_idx0": [],
  "rfd_complex_con_ref_pdb_idx": "[('E', 6), ('E', 7), ('E', 8), ('E', 9), ('E', 10), ('E', 11), ('E', 12), ('E', 13), ('E', 14), ('E', 15), ('E', 16), ('E', 17), ('E', 18), ('E', 19), ('E', 20), ('E', 21), ('E', 22), ('E', 23), ('E', 24), ('E', 25), ('E', 26), ('E', 27), ('E', 28), ('E', 29), ('E', 30), ('E', 31), ('E', 32), ('E', 33), ('E', 34), ('E', 35), ('E', 36), ('E', 37), ('E', 38), ('E', 39), ('E', 40), ('E', 41), ('E', 42), ('E', 43), ('E', 44), ('E', 45), ('E', 46), ('E', 47), ('E', 48), ('E', 49), ('E', 50), ('E', 51), ('E', 52), ('E', 53), ('E', 54), ('E', 55), ('E', 56), ('E', 57), ('E', 58), ('E', 59), ('E', 60), ('E', 61), ('E', 62), ('E', 63), ('E', 64), ('E', 65), ('E', 66), ('E', 67), ('E', 68), ('E', 69), ('E', 70), ('E', 71), ('E', 72), ('E', 73), ('E', 74), ('E', 75), ('E', 76), ('E', 77), ('E', 78), ('E', 79), ('E', 80), ('E', 81), ('E', 82), ('E', 83), ('E', 84), ('E', 85), ('E', 86), ('E', 87), ('E', 88), ('E', 89), ('E', 90), ('E', 91), ('E', 92), ('E', 93), ('E', 94), ('E', 95), ('E', 96), ('E', 97), ('E', 98), ('E', 99), ('E', 100), ('E', 101), ('E', 102), ('E', 103), ('E', 104), ('E', 105), ('E', 106), ('E', 107), ('E', 108), ('E', 109), ('E', 110), ('E', 111), ('E', 112), ('E', 113), ('E', 114), ('E', 115), ('E', 116), ('E', 117), ('E', 118), ('E', 119), ('E', 120), ('E', 121), ('E', 122), ('E', 123), ('E', 124), ('E', 125), ('E', 126), ('E', 127), ('E', 128), ('E', 129), ('E', 130), ('E', 131), ('E', 132), ('E', 133), ('E', 134), ('E', 135), ('E', 136), ('E', 137), ('E', 138), ('E', 139), ('E', 140), ('E', 141), ('E', 142), ('E', 143), ('E', 144), ('E', 145), ('E', 146), ('E', 147), ('E', 148), ('E', 149), ('E', 150), ('E', 151), ('E', 152), ('E', 153), ('E', 154), ('E', 155)]",
  "rfd_complex_con_hal_pdb_idx": "[('B', 77), ('B', 78), ('B', 79), ('B', 80), ('B', 81), ('B', 82), ('B', 83), ('B', 84), ('B', 85), ('B', 86), ('B', 87), ('B', 88), ('B', 89), ('B', 90), ('B', 91), ('B', 92), ('B', 93), ('B', 94), ('B', 95), ('B', 96), ('B', 97), ('B', 98), ('B', 99), ('B', 100), ('B', 101), ('B', 102), ('B', 103), ('B', 104), ('B', 105), ('B', 106), ('B', 107), ('B', 108), ('B', 109), ('B', 110), ('B', 111), ('B', 112), ('B', 113), ('B', 114), ('B', 115), ('B', 116), ('B', 117), ('B', 118), ('B', 119), ('B', 120), ('B', 121), ('B', 122), ('B', 123), ('B', 124), ('B', 125), ('B', 126), ('B', 127), ('B', 128), ('B', 129), ('B', 130), ('B', 131), ('B', 132), ('B', 133), ('B', 134), ('B', 135), ('B', 136), ('B', 137), ('B', 138), ('B', 139), ('B', 140), ('B', 141), ('B', 142), ('B', 143), ('B', 144), ('B', 145), ('B', 146), ('B', 147), ('B', 148), ('B', 149), ('B', 150), ('B', 151), ('B', 152), ('B', 153), ('B', 154), ('B', 155), ('B', 156), ('B', 157), ('B', 158), ('B', 159), ('B', 160), ('B', 161), ('B', 162), ('B', 163), ('B', 164), ('B', 165), ('B', 166), ('B', 167), ('B', 168), ('B', 169), ('B', 170), ('B', 171), ('B', 172), ('B', 173), ('B', 174), ('B', 175), ('B', 176), ('B', 177), ('B', 178), ('B', 179), ('B', 180), ('B', 181), ('B', 182), ('B', 183), ('B', 184), ('B', 185), ('B', 186), ('B', 187), ('B', 188), ('B', 189), ('B', 190), ('B', 191), ('B', 192), ('B', 193), ('B', 194), ('B', 195), ('B', 196), ('B', 197), ('B', 198), ('B', 199), ('B', 200), ('B', 201), ('B', 202), ('B', 203), ('B', 204), ('B', 205), ('B', 206), ('B', 207), ('B', 208), ('B', 209), ('B', 210), ('B', 211), ('B', 212), ('B', 213), ('B', 214), ('B', 215), ('B', 216), ('B', 217), ('B', 218), ('B', 219), ('B', 220), ('B', 221), ('B', 222), ('B', 223), ('B', 224), ('B', 225), ('B', 226)]",
  "rfd_receptor_con_ref_pdb_idx": "[('E', 6), ('E', 7), ('E', 8), ('E', 9), ('E', 10), ('E', 11), ('E', 12), ('E', 13), ('E', 14), ('E', 15), ('E', 16), ('E', 17), ('E', 18), ('E', 19), ('E', 20), ('E', 21), ('E', 22), ('E', 23), ('E', 24), ('E', 25), ('E', 26), ('E', 27), ('E', 28), ('E', 29), ('E', 30), ('E', 31), ('E', 32), ('E', 33), ('E', 34), ('E', 35), ('E', 36), ('E', 37), ('E', 38), ('E', 39), ('E', 40), ('E', 41), ('E', 42), ('E', 43), ('E', 44), ('E', 45), ('E', 46), ('E', 47), ('E', 48), ('E', 49), ('E', 50), ('E', 51), ('E', 52), ('E', 53), ('E', 54), ('E', 55), ('E', 56), ('E', 57), ('E', 58), ('E', 59), ('E', 60), ('E', 61), ('E', 62), ('E', 63), ('E', 64), ('E', 65), ('E', 66), ('E', 67), ('E', 68), ('E', 69), ('E', 70), ('E', 71), ('E', 72), ('E', 73), ('E', 74), ('E', 75), ('E', 76), ('E', 77), ('E', 78), ('E', 79), ('E', 80), ('E', 81), ('E', 82), ('E', 83), ('E', 84), ('E', 85), ('E', 86), ('E', 87), ('E', 88), ('E', 89), ('E', 90), ('E', 91), ('E', 92), ('E', 93), ('E', 94), ('E', 95), ('E', 96), ('E', 97), ('E', 98), ('E', 99), ('E', 100), ('E', 101), ('E', 102), ('E', 103), ('E', 104), ('E', 105), ('E', 106), ('E', 107), ('E', 108), ('E', 109), ('E', 110), ('E', 111), ('E', 112), ('E', 113), ('E', 114), ('E', 115), ('E', 116), ('E', 117), ('E', 118), ('E', 119), ('E', 120), ('E', 121), ('E', 122), ('E', 123), ('E', 124), ('E', 125), ('E', 126), ('E', 127), ('E', 128), ('E', 129), ('E', 130), ('E', 131), ('E', 132), ('E', 133), ('E', 134), ('E', 135), ('E', 136), ('E', 137), ('E', 138), ('E', 139), ('E', 140), ('E', 141), ('E', 142), ('E', 143), ('E', 144), ('E', 145), ('E', 146), ('E', 147), ('E', 148), ('E', 149), ('E', 150), ('E', 151), ('E', 152), ('E', 153), ('E', 154), ('E', 155)]",
  "rfd_receptor_con_hal_pdb_idx": "[('B', 77), ('B', 78), ('B', 79), ('B', 80), ('B', 81), ('B', 82), ('B', 83), ('B', 84), ('B', 85), ('B', 86), ('B', 87), ('B', 88), ('B', 89), ('B', 90), ('B', 91), ('B', 92), ('B', 93), ('B', 94), ('B', 95), ('B', 96), ('B', 97), ('B', 98), ('B', 99), ('B', 100), ('B', 101), ('B', 102), ('B', 103), ('B', 104), ('B', 105), ('B', 106), ('B', 107), ('B', 108), ('B', 109), ('B', 110), ('B', 111), ('B', 112), ('B', 113), ('B', 114), ('B', 115), ('B', 116), ('B', 117), ('B', 118), ('B', 119), ('B', 120), ('B', 121), ('B', 122), ('B', 123), ('B', 124), ('B', 125), ('B', 126), ('B', 127), ('B', 128), ('B', 129), ('B', 130), ('B', 131), ('B', 132), ('B', 133), ('B', 134), ('B', 135), ('B', 136), ('B', 137), ('B', 138), ('B', 139), ('B', 140), ('B', 141), ('B', 142), ('B', 143), ('B', 144), ('B', 145), ('B', 146), ('B', 147), ('B', 148), ('B', 149), ('B', 150), ('B', 151), ('B', 152), ('B', 153), ('B', 154), ('B', 155), ('B', 156), ('B', 157), ('B', 158), ('B', 159), ('B', 160), ('B', 161), ('B', 162), ('B', 163), ('B', 164), ('B', 165), ('B', 166), ('B', 167), ('B', 168), ('B', 169), ('B', 170), ('B', 171), ('B', 172), ('B', 173), ('B', 174), ('B', 175), ('B', 176), ('B', 177), ('B', 178), ('B', 179), ('B', 180), ('B', 181), ('B', 182), ('B', 183), ('B', 184), ('B', 185), ('B', 186), ('B', 187), ('B', 188), ('B', 189), ('B', 190), ('B', 191), ('B', 192), ('B', 193), ('B', 194), ('B', 195), ('B', 196), ('B', 197), ('B', 198), ('B', 199), ('B', 200), ('B', 201), ('B', 202), ('B', 203), ('B', 204), ('B', 205), ('B', 206), ('B', 207), ('B', 208), ('B', 209), ('B', 210), ('B', 211), ('B', 212), ('B', 213), ('B', 214), ('B', 215), ('B', 216), ('B', 217), ('B', 218), ('B', 219), ('B', 220), ('B', 221), ('B', 222), ('B', 223), ('B', 224), ('B', 225), ('B', 226)]",
  "rfd_complex_con_ref_idx0": [
    0,
    1,
    2,
    3,
    4,
    5,
    6,
    7,
    8,
    9,
    10,
    11,
    12,
    13,
    14,
    15,
    16,
    17,
    18,
    19,
    20,
    21,
    22,
    23,
    24,
    25,
    26,
    27,
    28,
    29,
    30,
    31,
    32,
    33,
    34,
    35,
    36,
    37,
    38,
    39,
    40,
    41,
    42,
    43,
    44,
    45,
    46,
    47,
    48,
    49,
    50,
    51,
    52,
    53,
    54,
    55,
    56,
    57,
    58,
    59,
    60,
    61,
    62,
    63,
    64,
    65,
    66,
    67,
    68,
    69,
    70,
    71,
    72,
    73,
    74,
    75,
    76,
    77,
    78,
    79,
    80,
    81,
    82,
    83,
    84,
    85,
    86,
    87,
    88,
    89,
    90,
    91,
    92,
    93,
    94,
    95,
    96,
    97,
    98,
    99,
    100,
    101,
    102,
    103,
    104,
    105,
    106,
    107,
    108,
    109,
    110,
    111,
    112,
    113,
    114,
    115,
    116,
    117,
    118,
    119,
    120,
    121,
    122,
    123,
    124,
    125,
    126,
    127,
    128,
    129,
    130,
    131,
    132,
    133,
    134,
    135,
    136,
    137,
    138,
    139,
    140,
    141,
    142,
    143,
    144,
    145,
    146,
    147,
    148,
    149
  ],
  "rfd_complex_con_hal_idx0": [
    76,
    77,
    78,
    79,
    80,
    81,
    82,
    83,
    84,
    85,
    86,
    87,
    88,
    89,
    90,
    91,
    92,
    93,
    94,
    95,
    96,
    97,
    98,
    99,
    100,
    101,
    102,
    103,
    104,
    105,
    106,
    107,
    108,
    109,
    110,
    111,
    112,
    113,
    114,
    115,
    116,
    117,
    118,
    119,
    120,
    121,
    122,
    123,
    124,
    125,
    126,
    127,
    128,
    129,
    130,
    131,
    132,
    133,
    134,
    135,
    136,
    137,
    138,
    139,
    140,
    141,
    142,
    143,
    144,
    145,
    146,
    147,
    148,
    149,
    150,
    151,
    152,
    153,
    154,
    155,
    156,
    157,
    158,
    159,
    160,
    161,
    162,
    163,
    164,
    165,
    166,
    167,
    168,
    169,
    170,
    171,
    172,
    173,
    174,
    175,
    176,
    177,
    178,
    179,
    180,
    181,
    182,
    183,
    184,
    185,
    186,
    187,
    188,
    189,
    190,
    191,
    192,
    193,
    194,
    195,
    196,
    197,
    198,
    199,
    200,
    201,
    202,
    203,
    204,
    205,
    206,
    207,
    208,
    209,
    210,
    211,
    212,
    213,
    214,
    215,
    216,
    217,
    218,
    219,
    220,
    221,
    222,
    223,
    224,
    225
  ],
  "rfd_receptor_con_ref_idx0": [
    0,
    1,
    2,
    3,
    4,
    5,
    6,
    7,
    8,
    9,
    10,
    11,
    12,
    13,
    14,
    15,
    16,
    17,
    18,
    19,
    20,
    21,
    22,
    23,
    24,
    25,
    26,
    27,
    28,
    29,
    30,
    31,
    32,
    33,
    34,
    35,
    36,
    37,
    38,
    39,
    40,
    41,
    42,
    43,
    44,
    45,
    46,
    47,
    48,
    49,
    50,
    51,
    52,
    53,
    54,
    55,
    56,
    57,
    58,
    59,
    60,
    61,
    62,
    63,
    64,
    65,
    66,
    67,
    68,
    69,
    70,
    71,
    72,
    73,
    74,
    75,
    76,
    77,
    78,
    79,
    80,
    81,
    82,
    83,
    84,
    85,
    86,
    87,
    88,
    89,
    90,
    91,
    92,
    93,
    94,
    95,
    96,
    97,
    98,
    99,
    100,
    101,
    102,
    103,
    104,
    105,
    106,
    107,
    108,
    109,
    110,
    111,
    112,
    113,
    114,
    115,
    116,
    117,
    118,
    119,
    120,
    121,
    122,
    123,
    124,
    125,
    126,
    127,
    128,
    129,
    130,
    131,
    132,
    133,
    134,
    135,
    136,
    137,
    138,
    139,
    140,
    141,
    142,
    143,
    144,
    145,
    146,
    147,
    148,
    149
  ],
  "rfd_receptor_con_hal_idx0": [
    0,
    1,
    2,
    3,
    4,
    5,
    6,
    7,
    8,
    9,
    10,
    11,
    12,
    13,
    14,
    15,
    16,
    17,
    18,
    19,
    20,
    21,
    22,
    23,
    24,
    25,
    26,
    27,
    28,
    29,
    30,
    31,
    32,
    33,
    34,
    35,
    36,
    37,
    38,
    39,
    40,
    41,
    42,
    43,
    44,
    45,
    46,
    47,
    48,
    49,
    50,
    51,
    52,
    53,
    54,
    55,
    56,
    57,
    58,
    59,
    60,
    61,
    62,
    63,
    64,
    65,
    66,
    67,
    68,
    69,
    70,
    71,
    72,
    73,
    74,
    75,
    76,
    77,
    78,
    79,
    80,
    81,
    82,
    83,
    84,
    85,
    86,
    87,
    88,
    89,
    90,
    91,
    92,
    93,
    94,
    95,
    96,
    97,
    98,
    99,
    100,
    101,
    102,
    103,
    104,
    105,
    106,
    107,
    108,
    109,
    110,
    111,
    112,
    113,
    114,
    115,
    116,
    117,
    118,
    119,
    120,
    121,
    122,
    123,
    124,
    125,
    126,
    127,
    128,
    129,
    130,
    131,
    132,
    133,
    134,
    135,
    136,
    137,
    138,
    139,
    140,
    141,
    142,
    143,
    144,
    145,
    146,
    147,
    148,
    149
  ],
  "rfd_inpaint_str": [
    false,
    false,
    false,
    false,
    false,
    false,
    false,
    false,
    false,
    false,
    false,
    false,
    false,
    false,
    false,
    false,
    false,
    false,
    false,
    false,
    false,
    false,
    false,
    false,
    false,
    false,
    false,
    false,
    false,
    false,
    false,
    false,
    false,
    false,
    false,
    false,
    false,
    false,
    false,
    false,
    false,
    false,
    false,
    false,
    false,
    false,
    false,
    false,
    false,
    false,
    false,
    false,
    false,
    false,
    false,
    false,
    false,
    false,
    false,
    false,
    false,
    false,
    false,
    false,
    false,
    false,
    false,
    false,
    false,
    false,
    false,
    false,
    false,
    false,
    false,
    false,
    true,
    true,
    true,
    true,
    true,
    true,
    true,
    true,
    true,
    true,
    true,
    true,
    true,
    true,
    true,
    true,
    true,
    true,
    true,
    true,
    true,
    true,
    true,
    true,
    true,
    true,
    true,
    true,
    true,
    true,
    true,
    true,
    true,
    true,
    true,
    true,
    true,
    true,
    true,
    true,
    true,
    true,
    true,
    true,
    true,
    true,
    true,
    true,
    true,
    true,
    true,
    true,
    true,
    true,
    true,
    true,
    true,
    true,
    true,
    true,
    true,
    true,
    true,
    true,
    true,
    true,
    true,
    true,
    true,
    true,
    true,
    true,
    true,
    true,
    true,
    true,
    true,
    true,
    true,
    true,
    true,
    true,
    true,
    true,
    true,
    true,
    true,
    true,
    true,
    true,
    true,
    true,
    true,
    true,
    true,
    true,
    true,
    true,
    true,
    true,
    true,
    true,
    true,
    true,
    true,
    true,
    true,
    true,
    true,
    true,
    true,
    true,
    true,
    true,
    true,
    true,
    true,
    true,
    true,
    true,
    true,
    true,
    true,
    true,
    true,
    true,
    true,
    true,
    true,
    true,
    true,
    true,
    true,
    true,
    true,
    true,
    true,
    true,
    true,
    true,
    true,
    true,
    true,
    true,
    true,
    true,
    true,
    true,
    true,
    true
  ],
  "rfd_inpaint_seq": [
    false,
    false,
    false,
    false,
    false,
    false,
    false,
    false,
    false,
    false,
    false,
    false,
    false,
    false,
    false,
    false,
    false,
    false,
    false,
    false,
    false,
    false,
    false,
    false,
    false,
    false,
    false,
    false,
    false,
    false,
    false,
    false,
    false,
    false,
    false,
    false,
    false,
    false,
    false,
    false,
    false,
    false,
    false,
    false,
    false,
    false,
    false,
    false,
    false,
    false,
    false,
    false,
    false,
    false,
    false,
    false,
    false,
    false,
    false,
    false,
    false,
    false,
    false,
    false,
    false,
    false,
    false,
    false,
    false,
    false,
    false,
    false,
    false,
    false,
    false,
    false,
    true,
    true,
    true,
    true,
    true,
    true,
    true,
    true,
    true,
    true,
    true,
    true,
    true,
    true,
    true,
    true,
    true,
    true,
    true,
    true,
    true,
    true,
    true,
    true,
    true,
    true,
    true,
    true,
    true,
    true,
    true,
    true,
    true,
    true,
    true,
    true,
    true,
    true,
    true,
    true,
    true,
    true,
    true,
    true,
    true,
    true,
    true,
    true,
    true,
    true,
    true,
    true,
    true,
    true,
    true,
    true,
    true,
    true,
    true,
    true,
    true,
    true,
    true,
    true,
    true,
    true,
    true,
    true,
    true,
    true,
    true,
    true,
    true,
    true,
    true,
    true,
    true,
    true,
    true,
    true,
    true,
    true,
    true,
    true,
    true,
    true,
    true,
    true,
    true,
    true,
    true,
    true,
    true,
    true,
    true,
    true,
    true,
    true,
    true,
    true,
    true,
    true,
    true,
    true,
    true,
    true,
    true,
    true,
    true,
    true,
    true,
    true,
    true,
    true,
    true,
    true,
    true,
    true,
    true,
    true,
    true,
    true,
    true,
    true,
    true,
    true,
    true,
    true,
    true,
    true,
    true,
    true,
    true,
    true,
    true,
    true,
    true,
    true,
    true,
    true,
    true,
    true,
    true,
    true,
    true,
    true,
    true,
    true,
    true,
    true
  ],
  "rfd_sampled_mask": [
    "E6-155/0",
    "76-76"
  ],
  "rfd_mask_1d": [
    false,
    false,
    false,
    false,
    false,
    false,
    false,
    false,
    false,
    false,
    false,
    false,
    false,
    false,
    false,
    false,
    false,
    false,
    false,
    false,
    false,
    false,
    false,
    false,
    false,
    false,
    false,
    false,
    false,
    false,
    false,
    false,
    false,
    false,
    false,
    false,
    false,
    false,
    false,
    false,
    false,
    false,
    false,
    false,
    false,
    false,
    false,
    false,
    false,
    false,
    false,
    false,
    false,
    false,
    false,
    false,
    false,
    false,
    false,
    false,
    false,
    false,
    false,
    false,
    false,
    false,
    false,
    false,
    false,
    false,
    false,
    false,
    false,
    false,
    false,
    false,
    true,
    true,
    true,
    true,
    true,
    true,
    true,
    true,
    true,
    true,
    true,
    true,
    true,
    true,
    true,
    true,
    true,
    true,
    true,
    true,
    true,
    true,
    true,
    true,
    true,
    true,
    true,
    true,
    true,
    true,
    true,
    true,
    true,
    true,
    true,
    true,
    true,
    true,
    true,
    true,
    true,
    true,
    true,
    true,
    true,
    true,
    true,
    true,
    true,
    true,
    true,
    true,
    true,
    true,
    true,
    true,
    true,
    true,
    true,
    true,
    true,
    true,
    true,
    true,
    true,
    true,
    true,
    true,
    true,
    true,
    true,
    true,
    true,
    true,
    true,
    true,
    true,
    true,
    true,
    true,
    true,
    true,
    true,
    true,
    true,
    true,
    true,
    true,
    true,
    true,
    true,
    true,
    true,
    true,
    true,
    true,
    true,
    true,
    true,
    true,
    true,
    true,
    true,
    true,
    true,
    true,
    true,
    true,
    true,
    true,
    true,
    true,
    true,
    true,
    true,
    true,
    true,
    true,
    true,
    true,
    true,
    true,
    true,
    true,
    true,
    true,
    true,
    true,
    true,
    true,
    true,
    true,
    true,
    true,
    true,
    true,
    true,
    true,
    true,
    true,
    true,
    true,
    true,
    true,
    true,
    true,
    true,
    true,
    true,
    true
  ]
}
```
