## Supplementary File 1 for "ProteinDJ: a high-performance and modular protein design pipeline": fold_76.json

```
{
  "fold_id": 76,
  "rfd_config": {
    "inference": {
      "input_pdb": "4zxb_ir.pdb",
      "num_designs": 25,
      "design_startnum": 75,
      "ckpt_override_path": null,
      "symmetry": null,
      "recenter": true,
      "radius": 10.0,
      "model_only_neighbors": false,
      "output_prefix": "./rfd_results/fold",
      "write_trajectory": false,
      "scaffold_guided": false,
      "model_runner": "SelfConditioning",
      "cautious": true,
      "align_motif": true,
      "symmetric_self_cond": true,
      "final_step": 1,
      "deterministic": false,
      "trb_save_ckpt_path": "/app/RFdiffusion/models/Complex_base_ckpt.pt",
      "schedule_directory_path": "/app/RFdiffusion/schedules",
      "model_directory_path": "/app/RFdiffusion/models"
    },
    "contigmap": {
      "contigs": [
        "E6-155/0 50-100"
      ],
      "inpaint_seq": null,
      "inpaint_str": null,
      "inpaint_str_helix": null,
      "inpaint_str_strand": null,
      "inpaint_str_loop": null,
      "provide_seq": null,
      "length": null
    },
    "model": {
      "n_extra_block": 4,
      "n_main_block": 32,
      "n_ref_block": 4,
      "d_msa": 256,
      "d_msa_full": 64,
      "d_pair": 128,
      "d_templ": 64,
      "n_head_msa": 8,
      "n_head_pair": 4,
      "n_head_templ": 4,
      "d_hidden": 32,
      "d_hidden_templ": 32,
      "p_drop": 0.15,
      "SE3_param_full": {
        "num_layers": 1,
        "num_channels": 32,
        "num_degrees": 2,
        "n_heads": 4,
        "div": 4,
        "l0_in_features": 8,
        "l0_out_features": 8,
        "l1_in_features": 3,
        "l1_out_features": 2,
        "num_edge_features": 32
      },
      "SE3_param_topk": {
        "num_layers": 1,
        "num_channels": 32,
        "num_degrees": 2,
        "n_heads": 4,
        "div": 4,
        "l0_in_features": 64,
        "l0_out_features": 64,
        "l1_in_features": 3,
        "l1_out_features": 2,
        "num_edge_features": 64
      },
      "freeze_track_motif": false,
      "use_motif_timestep": true
    },
    "diffuser": {
      "T": 50,
      "b_0": 0.01,
      "b_T": 0.07,
      "schedule_type": "linear",
      "so3_type": "igso3",
      "crd_scale": 0.25,
      "partial_T": null,
      "so3_schedule_type": "linear",
      "min_b": 1.5,
      "max_b": 2.5,
      "min_sigma": 0.02,
      "max_sigma": 1.5
    },
    "denoiser": {
      "noise_scale_ca": 0,
      "final_noise_scale_ca": 1,
      "ca_noise_schedule_type": "constant",
      "noise_scale_frame": 0,
      "final_noise_scale_frame": 1,
      "frame_noise_schedule_type": "constant"
    },
    "ppi": {
      "hotspot_res": [
        "E64",
        "E88",
        "E96"
      ]
    },
    "potentials": {
      "guiding_potentials": null,
      "guide_scale": 10,
      "guide_decay": "constant",
      "olig_inter_all": null,
      "olig_intra_all": null,
      "olig_custom_contact": null,
      "substrate": null
    },
    "contig_settings": {
      "ref_idx": null,
      "hal_idx": null,
      "idx_rf": null,
      "inpaint_seq_tensor": null
    },
    "preprocess": {
      "sidechain_input": false,
      "motif_sidechain_input": true,
      "d_t1d": 24,
      "d_t2d": 44,
      "prob_self_cond": 0.5,
      "str_self_cond": true,
      "predict_previous": false
    },
    "logging": {
      "inputs": false
    },
    "scaffoldguided": {
      "scaffoldguided": false,
      "target_pdb": false,
      "target_path": null,
      "scaffold_list": null,
      "scaffold_dir": null,
      "sampled_insertion": 0,
      "sampled_N": 0,
      "sampled_C": 0,
      "ss_mask": 0,
      "systematic": false,
      "target_ss": null,
      "target_adj": null,
      "mask_loops": true,
      "contig_crop": null
    }
  },
  "rfd_plddt": [
    [
      0.10781080275774002,
      0.11626069247722626,
      0.11020541191101074,
      0.10290317237377167,
      0.10297007113695145,
      0.10921023786067963,
      0.09997386485338211,
      0.08994320780038834,
      0.10301090031862259,
      0.09830331802368164,
      0.08858220279216766,
      0.08748212456703186,
      0.09638072550296783,
      0.09230545163154602,
      0.08555425703525543,
      0.0891459584236145,
      0.08959051966667175,
      0.0797949880361557,
      0.07785183936357498,
      0.07906924933195114,
      0.08024480938911438,
      0.07646388560533524,
      0.07292794436216354,
      0.07772354781627655,
      0.07743865251541138,
      0.07798811048269272,
      0.07635325938463211,
      0.08085955679416656,
      0.0781153216958046,
      0.0792052373290062,
      0.08419838547706604,
      0.08422873169183731,
      0.07863481342792511,
      0.0790921226143837,
      0.08528587222099304,
      0.07940302044153214,
      0.07934469729661942,
      0.07651297748088837,
      0.08346683531999588,
      0.07672135531902313,
      0.07808144390583038,
      0.08595304191112518,
      0.08219325542449951,
      0.07573703676462173,
      0.07654546201229095,
      0.0807121992111206,
      0.07705904543399811,
      0.07543722540140152,
      0.07926435768604279,
      0.08832968771457672,
      0.08605185151100159,
      0.09071798622608185,
      0.10024569928646088,
      0.09596232324838638,
      0.9914858341217041,
      0.9905071258544922,
      0.9817944169044495,
      0.9581542015075684,
      0.9362484812736511,
      0.9217579364776611,
      0.8872345089912415,
      0.9043459892272949,
      0.8702054023742676,
      0.8810962438583374,
      0.9424234628677368,
      0.9797801971435547,
      0.9766874313354492,
      0.9690483808517456,
      0.989870011806488,
      0.9933481812477112,
      0.9905708432197571,
      0.9961221218109131,
      0.9964994788169861,
      0.9968125224113464,
      0.9975689053535461,
      0.9982964992523193,
      0.9973123669624329,
      0.9928011298179626,
      0.9791632294654846,
      0.9459545612335205,
      0.9242456555366516,
      0.9458581805229187,
      0.9167623519897461,
      0.9233643412590027,
      0.8813121318817139,
      0.8505174517631531,
      0.8988801836967468,
      0.8924981951713562,
      0.9384521245956421,
      0.9751647710800171,
      0.9859114289283752,
      0.9957959055900574,
      0.9955108165740967,
      0.9970831274986267,
      0.9984588027000427,
      0.9982934594154358,
      0.9980790019035339,
      0.9989833235740662,
      0.9992346167564392,
      0.9993224143981934,
      0.998890221118927,
      0.9988166689872742,
      0.9992847442626953,
      0.9990808367729187,
      0.998614490032196,
      0.9964487552642822,
      0.9868758320808411,
      0.9548852443695068,
      0.9413363933563232,
      0.9639137387275696,
      0.931007981300354,
      0.9303698539733887,
      0.8834946751594543,
      0.8808537721633911,
      0.9346314072608948,
      0.9591251611709595,
      0.989266037940979,
      0.9968552589416504,
      0.9983528852462769,
      0.9992182850837708,
      0.9994987845420837,
      0.9989303350448608,
      0.9988179206848145,
      0.9995874166488647,
      0.9995667338371277,
      0.9987238049507141,
      0.997981607913971,
      0.9991478323936462,
      0.9992073774337769,
      0.9989457130432129,
      0.9969080090522766,
      0.992867112159729,
      0.9705382585525513,
      0.9559155106544495,
      0.8978005051612854,
      0.8794693946838379,
      0.8266666531562805,
      0.7856143712997437,
      0.8757867813110352,
      0.9118503332138062,
      0.9453850388526917,
      0.963083028793335,
      0.9323503971099854,
      0.9333103895187378,
      0.8887688517570496,
      0.8735380172729492,
      0.9345752000808716,
      0.9462601542472839,
      0.9882887601852417,
      0.995938241481781,
      0.9985914826393127,
      0.9992520809173584,
      0.9993379712104797,
      0.9993633031845093,
      0.9994449615478516,
      0.9985030889511108,
      0.9986722469329834,
      0.9994218349456787,
      0.9992853403091431,
      0.9990366101264954,
      0.9979180097579956,
      0.9952378273010254,
      0.983238160610199,
      0.9464287161827087,
      0.9476274847984314,
      0.9554604291915894,
      0.9234951734542847,
      0.9337134957313538,
      0.898622989654541,
      0.8828692436218262,
      0.9391122460365295,
      0.9565908312797546,
      0.99089115858078,
      0.9957054257392883,
      0.9986594915390015,
      0.9991960525512695,
      0.9984994530677795,
      0.9982262849807739,
      0.9988914728164673,
      0.9991665482521057,
      0.9982251524925232,
      0.9973829984664917,
      0.9964455366134644,
      0.9983745217323303,
      0.9991438984870911,
      0.9976009130477905,
      0.9948093891143799,
      0.9851263165473938,
      0.9790873527526855,
      0.952114462852478,
      0.925493597984314,
      0.9385616779327393,
      0.9175816178321838,
      0.9431542158126831,
      0.9293864369392395,
      0.9070233702659607,
      0.9519366025924683,
      0.9790624976158142,
      0.9881227612495422,
      0.9667675495147705,
      0.9716483950614929,
      0.9867309331893921,
      0.9896385073661804,
      0.9937418699264526
    ],
    [
      0.11761162430047989,
      0.12912032008171082,
      0.11945905536413193,
      0.11714591085910797,
      0.12450986355543137,
      0.13153080642223358,
      0.11440777778625488,
      0.10398086905479431,
      0.12616032361984253,
      0.11949369311332703,
      0.09838336706161499,
      0.09783938527107239,
      0.12213720381259918,
      0.10449352860450745,
      0.098272405564785,
      0.10109756886959076,
      0.10543040186166763,
      0.09393258392810822,
      0.09178624302148819,
      0.0967751070857048,
      0.09639642387628555,
      0.09758882224559784,
      0.09699889272451401,
      0.09584444761276245,
      0.08653166890144348,
      0.08698742091655731,
      0.08261284977197647,
      0.07931444048881531,
      0.07637733966112137,
      0.07749228179454803,
      0.07889848202466965,
      0.08016561716794968,
      0.08530968427658081,
      0.0836467295885086,
      0.08663441240787506,
      0.08292969316244125,
      0.08714032173156738,
      0.08785541355609894,
      0.08473294973373413,
      0.0857120156288147,
      0.08564253151416779,
      0.08790323138237,
      0.08687619864940643,
      0.0842297375202179,
      0.08236239105463028,
      0.08689812570810318,
      0.0847533792257309,
      0.08485275506973267,
      0.0869549959897995,
      0.09802369028329849,
      0.09723161906003952,
      0.10103581100702286,
      0.11953450739383698,
      0.11290528625249863,
      0.9915627837181091,
      0.9901697635650635,
      0.9824032187461853,
      0.9580655097961426,
      0.9377037286758423,
      0.9281308650970459,
      0.8957549333572388,
      0.9137289524078369,
      0.8784512877464294,
      0.8828052878379822,
      0.9456264972686768,
      0.9825165271759033,
      0.9793251752853394,
      0.9767706394195557,
      0.9924529790878296,
      0.9948596954345703,
      0.9926137328147888,
      0.9968047738075256,
      0.9967708587646484,
      0.9966465830802917,
      0.9974964261054993,
      0.9979570508003235,
      0.9967540502548218,
      0.9921581149101257,
      0.9764491319656372,
      0.9437503218650818,
      0.9269214272499084,
      0.9517609477043152,
      0.9246724247932434,
      0.9316726922988892,
      0.888375997543335,
      0.8597569465637207,
      0.9006764888763428,
      0.8900612592697144,
      0.9319031834602356,
      0.9702507257461548,
      0.9790555238723755,
      0.991352915763855,
      0.9907546043395996,
      0.9949707984924316,
      0.9972226023674011,
      0.9957630038261414,
      0.9958555102348328,
      0.9982131123542786,
      0.998648464679718,
      0.9990056753158569,
      0.9976759552955627,
      0.9979754090309143,
      0.9989244341850281,
      0.9983803033828735,
      0.9980697631835938,
      0.9958710670471191,
      0.9838328957557678,
      0.9519079327583313,
      0.945196270942688,
      0.9706458449363708,
      0.936055600643158,
      0.9445067644119263,
      0.8926204442977905,
      0.8893428444862366,
      0.9406598806381226,
      0.9578644037246704,
      0.985727071762085,
      0.9963891506195068,
      0.9977656602859497,
      0.9989379048347473,
      0.9993881583213806,
      0.9979150295257568,
      0.9973037242889404,
      0.9993881583213806,
      0.9994035959243774,
      0.9976378083229065,
      0.9964423775672913,
      0.9985330700874329,
      0.9979924559593201,
      0.9981685876846313,
      0.9962860345840454,
      0.9909298419952393,
      0.9667133092880249,
      0.9473196268081665,
      0.8965571522712708,
      0.8814845085144043,
      0.8314990997314453,
      0.7801274657249451,
      0.8714491128921509,
      0.9165936708450317,
      0.9507526755332947,
      0.9710136651992798,
      0.9391940832138062,
      0.9491850733757019,
      0.9012396335601807,
      0.8815300464630127,
      0.9427684545516968,
      0.9499526023864746,
      0.9876708984375,
      0.9958828091621399,
      0.9981145858764648,
      0.99897301197052,
      0.9993159770965576,
      0.9989646077156067,
      0.9991451501846313,
      0.9973196387290955,
      0.9968173503875732,
      0.9985277056694031,
      0.9975128769874573,
      0.9977006316184998,
      0.997157633304596,
      0.9934561252593994,
      0.9797529578208923,
      0.9445524215698242,
      0.9505337476730347,
      0.9632636308670044,
      0.9322769641876221,
      0.9471702575683594,
      0.9110245704650879,
      0.8900298476219177,
      0.9491571187973022,
      0.9597465991973877,
      0.9903459548950195,
      0.9958330988883972,
      0.9982499480247498,
      0.9987041354179382,
      0.9979885816574097,
      0.9971585273742676,
      0.9973772168159485,
      0.9983031153678894,
      0.9961169958114624,
      0.995777428150177,
      0.993425726890564,
      0.9956068396568298,
      0.9982666969299316,
      0.9963893294334412,
      0.9920752644538879,
      0.981503427028656,
      0.9763920307159424,
      0.9494630694389343,
      0.9252766370773315,
      0.9433550834655762,
      0.9255691766738892,
      0.95173180103302,
      0.9402353167533875,
      0.9163035154342651,
      0.9583264589309692,
      0.9800713062286377,
      0.9877177476882935,
      0.9689462184906006,
      0.9694291949272156,
      0.9844924211502075,
      0.9872716665267944,
      0.9915605187416077
    ],
    [
      0.12398698925971985,
      0.13306374847888947,
      0.1298818588256836,
      0.1220245361328125,
      0.1291315257549286,
      0.1370730847120285,
      0.11424972116947174,
      0.10167001187801361,
      0.12120186537504196,
      0.11755488812923431,
      0.09549342840909958,
      0.09531107544898987,
      0.11763790249824524,
      0.09968497604131699,
      0.09406599402427673,
      0.10015580803155899,
      0.10773627460002899,
      0.09642010927200317,
      0.09614072740077972,
      0.09923684597015381,
      0.09822986274957657,
      0.1023351401090622,
      0.10154876857995987,
      0.1029173731803894,
      0.09315018355846405,
      0.09395341575145721,
      0.08833470940589905,
      0.08219809830188751,
      0.07764235138893127,
      0.0774807408452034,
      0.08028469979763031,
      0.0811697468161583,
      0.08626477420330048,
      0.08364372700452805,
      0.0886789858341217,
      0.08600683510303497,
      0.08901260793209076,
      0.0901024341583252,
      0.08836062252521515,
      0.08768902719020844,
      0.08623536676168442,
      0.0890602171421051,
      0.08669769763946533,
      0.08652359247207642,
      0.0860542505979538,
      0.09006426483392715,
      0.08971889317035675,
      0.09304603934288025,
      0.097713403403759,
      0.10541439056396484,
      0.1054990217089653,
      0.10956398397684097,
      0.12553180754184723,
      0.11665038764476776,
      0.9924089908599854,
      0.9911332130432129,
      0.9838622212409973,
      0.9603322744369507,
      0.9399401545524597,
      0.9308583736419678,
      0.8968533277511597,
      0.9141496419906616,
      0.8796653151512146,
      0.8862999677658081,
      0.9507341384887695,
      0.9841389656066895,
      0.9810813665390015,
      0.9781733155250549,
      0.9929152727127075,
      0.995336651802063,
      0.9932746887207031,
      0.9971509575843811,
      0.9972436428070068,
      0.9972260594367981,
      0.9979317784309387,
      0.9982921481132507,
      0.9971861243247986,
      0.9928292036056519,
      0.9776383638381958,
      0.946175217628479,
      0.9299451112747192,
      0.9545659422874451,
      0.9254589080810547,
      0.9315349459648132,
      0.8935412764549255,
      0.8600529432296753,
      0.9040257930755615,
      0.8962959051132202,
      0.9381997585296631,
      0.9734426736831665,
      0.9818919897079468,
      0.9928905963897705,
      0.9923453330993652,
      0.9958216547966003,
      0.9976202249526978,
      0.9964683055877686,
      0.9965355396270752,
      0.9984847903251648,
      0.9988172054290771,
      0.9991252422332764,
      0.9979277849197388,
      0.9983044266700745,
      0.9990907311439514,
      0.998542308807373,
      0.9982588887214661,
      0.9961773157119751,
      0.9846151471138,
      0.9541023969650269,
      0.9467400312423706,
      0.9714767932891846,
      0.9394330382347107,
      0.9431438446044922,
      0.8931726217269897,
      0.891331672668457,
      0.9414677619934082,
      0.9605160355567932,
      0.987216591835022,
      0.996667742729187,
      0.9980167150497437,
      0.9990196824073792,
      0.9994222521781921,
      0.9980223178863525,
      0.9975526928901672,
      0.9994451403617859,
      0.9994444251060486,
      0.9977564215660095,
      0.9966030716896057,
      0.998645007610321,
      0.9981375336647034,
      0.9983324408531189,
      0.9965088963508606,
      0.9913846254348755,
      0.9678192138671875,
      0.9484859704971313,
      0.8982541561126709,
      0.8812574148178101,
      0.8351162672042847,
      0.7826875448226929,
      0.8726050853729248,
      0.9171387553215027,
      0.951468825340271,
      0.9711393713951111,
      0.9407670497894287,
      0.9481407999992371,
      0.9000527858734131,
      0.8820608854293823,
      0.9428236484527588,
      0.951093852519989,
      0.9885671734809875,
      0.996320366859436,
      0.9982996582984924,
      0.9990441203117371,
      0.9993568658828735,
      0.9990361928939819,
      0.9992320537567139,
      0.9974149465560913,
      0.9969525933265686,
      0.9986804127693176,
      0.9976749420166016,
      0.9978951811790466,
      0.997312605381012,
      0.9937321543693542,
      0.979607343673706,
      0.9437459111213684,
      0.949247419834137,
      0.9627816677093506,
      0.9314602613449097,
      0.9455337524414062,
      0.9079257249832153,
      0.8914556503295898,
      0.9485486745834351,
      0.9604792594909668,
      0.9909584522247314,
      0.9960861206054688,
      0.9983493089675903,
      0.9987595677375793,
      0.9979891180992126,
      0.9970334768295288,
      0.9973662495613098,
      0.9983270764350891,
      0.9960342049598694,
      0.9957682490348816,
      0.9932524561882019,
      0.9956584572792053,
      0.9983689188957214,
      0.9964379668235779,
      0.9917751550674438,
      0.9797530174255371,
      0.9743061065673828,
      0.9445403814315796,
      0.9201387763023376,
      0.9389384984970093,
      0.9217947125434875,
      0.947714626789093,
      0.9353435635566711,
      0.9117293953895569,
      0.9569856524467468,
      0.9799206256866455,
      0.9876644611358643,
      0.9669577479362488,
      0.9677232503890991,
      0.9840105772018433,
      0.9872680306434631,
      0.9916349649429321
    ],
    [
      0.12456944584846497,
      0.13275274634361267,
      0.12986218929290771,
      0.12053366750478745,
      0.1283005177974701,
      0.1340506672859192,
      0.11079757660627365,
      0.0990777239203453,
      0.11863382160663605,
      0.11363036185503006,
      0.09458112716674805,
      0.09604521840810776,
      0.11674005538225174,
      0.09815256297588348,
      0.09656187146902084,
      0.10230747610330582,
      0.10835812985897064,
      0.09721272438764572,
      0.09830383956432343,
      0.10184149444103241,
      0.09978141635656357,
      0.10409955680370331,
      0.10375313460826874,
      0.10436499863862991,
      0.09512773156166077,
      0.0977623462677002,
      0.09185430407524109,
      0.0857747495174408,
      0.08212050050497055,
      0.08225934207439423,
      0.0826781690120697,
      0.08195877075195312,
      0.08822404593229294,
      0.08968716114759445,
      0.09266519546508789,
      0.09116236865520477,
      0.09838452935218811,
      0.09920574724674225,
      0.09615279734134674,
      0.09478622674942017,
      0.09621171653270721,
      0.09716149419546127,
      0.09605281054973602,
      0.09660636633634567,
      0.1000857800245285,
      0.1027938723564148,
      0.10531530529260635,
      0.10872380435466766,
      0.11089601367712021,
      0.1215847060084343,
      0.12335678935050964,
      0.12760990858078003,
      0.14858391880989075,
      0.15114864706993103,
      0.992142915725708,
      0.990908145904541,
      0.9836604595184326,
      0.9598464965820312,
      0.9399827718734741,
      0.9306498765945435,
      0.8952467441558838,
      0.9133589863777161,
      0.8785845637321472,
      0.886994481086731,
      0.951736569404602,
      0.9843316078186035,
      0.9809414148330688,
      0.9775645732879639,
      0.9927424788475037,
      0.9951528906822205,
      0.9929308891296387,
      0.9970455169677734,
      0.9971121549606323,
      0.9970926642417908,
      0.9978653788566589,
      0.9982337951660156,
      0.9971609711647034,
      0.9929258823394775,
      0.9776615500450134,
      0.9467236995697021,
      0.9310225248336792,
      0.9549142122268677,
      0.9255708456039429,
      0.9312244653701782,
      0.8966252207756042,
      0.8606170415878296,
      0.905956506729126,
      0.9006690979003906,
      0.9416441321372986,
      0.9750900268554688,
      0.9832863211631775,
      0.9933325052261353,
      0.9925531148910522,
      0.9959044456481934,
      0.997613787651062,
      0.9963697195053101,
      0.9963784217834473,
      0.9984061121940613,
      0.9987344145774841,
      0.9990943670272827,
      0.9978198409080505,
      0.9982054829597473,
      0.9990618824958801,
      0.9984815716743469,
      0.9982394576072693,
      0.9962971806526184,
      0.9847909212112427,
      0.9548702239990234,
      0.9477159976959229,
      0.9721381664276123,
      0.9408290982246399,
      0.9425366520881653,
      0.8962173461914062,
      0.8904158473014832,
      0.9431010484695435,
      0.9632018804550171,
      0.9883359670639038,
      0.9968838691711426,
      0.9980648159980774,
      0.9989767074584961,
      0.9994115233421326,
      0.9979335069656372,
      0.9973363280296326,
      0.9994227290153503,
      0.9994207620620728,
      0.9976116418838501,
      0.9964237809181213,
      0.9986045360565186,
      0.9980050325393677,
      0.9982713460922241,
      0.9965096712112427,
      0.9913275241851807,
      0.9678728580474854,
      0.947895348072052,
      0.8978666067123413,
      0.880711019039154,
      0.8345691561698914,
      0.7790837287902832,
      0.8677213191986084,
      0.9152168035507202,
      0.9518856406211853,
      0.9715057611465454,
      0.9414970278739929,
      0.9481473565101624,
      0.9020867347717285,
      0.8841696977615356,
      0.9438463449478149,
      0.9533323645591736,
      0.9893357753753662,
      0.9964606761932373,
      0.9982858896255493,
      0.999002993106842,
      0.999338686466217,
      0.9989601969718933,
      0.9991922378540039,
      0.9973210692405701,
      0.9968445897102356,
      0.9985992908477783,
      0.9973973035812378,
      0.9976661205291748,
      0.9972090125083923,
      0.9933802485466003,
      0.9785898923873901,
      0.9426602125167847,
      0.9487596750259399,
      0.9623682498931885,
      0.93121337890625,
      0.9451720714569092,
      0.9079604148864746,
      0.8897851705551147,
      0.9492112994194031,
      0.9609035849571228,
      0.9911255240440369,
      0.9960303902626038,
      0.9982085824012756,
      0.9986023902893066,
      0.9978488683700562,
      0.996537983417511,
      0.9968534111976624,
      0.9980372786521912,
      0.9953703880310059,
      0.9952380061149597,
      0.9922428131103516,
      0.9949459433555603,
      0.9981396198272705,
      0.9960897564888,
      0.9909856915473938,
      0.9782408475875854,
      0.9724379777908325,
      0.9406430721282959,
      0.9174262285232544,
      0.9370003938674927,
      0.9197193384170532,
      0.9463435411453247,
      0.9336045384407043,
      0.9105850458145142,
      0.9557825326919556,
      0.9790897965431213,
      0.9866568446159363,
      0.9647258520126343,
      0.9657233953475952,
      0.9827095866203308,
      0.986400842666626,
      0.9909490346908569
    ],
    [
      0.12810048460960388,
      0.13846281170845032,
      0.12879012525081635,
      0.12182815372943878,
      0.13181427121162415,
      0.13400715589523315,
      0.11470772325992584,
      0.1046486496925354,
      0.1238652840256691,
      0.11774474382400513,
      0.10198280215263367,
      0.1004875972867012,
      0.12237606197595596,
      0.10753869265317917,
      0.10526867210865021,
      0.115688256919384,
      0.12375213205814362,
      0.10979512333869934,
      0.10867056995630264,
      0.118282251060009,
      0.11311117559671402,
      0.11300280690193176,
      0.11634797602891922,
      0.1210951954126358,
      0.10962887853384018,
      0.11426714807748795,
      0.10656724870204926,
      0.09811641275882721,
      0.09193842858076096,
      0.08874890953302383,
      0.09121976792812347,
      0.09303773939609528,
      0.10393983125686646,
      0.1113768145442009,
      0.11590582877397537,
      0.1141369640827179,
      0.12190312892198563,
      0.12166111171245575,
      0.11648749560117722,
      0.1143481582403183,
      0.11591394990682602,
      0.1188722476363182,
      0.11738494783639908,
      0.11773120611906052,
      0.11926260590553284,
      0.1236855685710907,
      0.1266998052597046,
      0.1284138709306717,
      0.1375839114189148,
      0.15241274237632751,
      0.1571272313594818,
      0.16038137674331665,
      0.18725144863128662,
      0.18875065445899963,
      0.9927335977554321,
      0.9912839531898499,
      0.9838861227035522,
      0.9593617916107178,
      0.9394109845161438,
      0.9299529790878296,
      0.8939498066902161,
      0.9128985404968262,
      0.8764766454696655,
      0.8847811818122864,
      0.951680064201355,
      0.9846892356872559,
      0.9818019270896912,
      0.978317379951477,
      0.9930906295776367,
      0.9955531358718872,
      0.9933808445930481,
      0.9973235726356506,
      0.997532844543457,
      0.9975414276123047,
      0.9981362223625183,
      0.9984996914863586,
      0.9973652362823486,
      0.9928736090660095,
      0.9770541191101074,
      0.9457396268844604,
      0.9305542707443237,
      0.9556346535682678,
      0.9219613671302795,
      0.9317916035652161,
      0.8913501501083374,
      0.8566030263900757,
      0.9052973389625549,
      0.8991818428039551,
      0.9412239789962769,
      0.9751909375190735,
      0.9841837286949158,
      0.9943093657493591,
      0.9937777519226074,
      0.9965986609458923,
      0.998048722743988,
      0.9971769452095032,
      0.9972131252288818,
      0.9987366795539856,
      0.9990212321281433,
      0.9992724657058716,
      0.9983189105987549,
      0.9986279010772705,
      0.999242901802063,
      0.998795211315155,
      0.9983847141265869,
      0.9963133335113525,
      0.9841078519821167,
      0.9538834095001221,
      0.9474537372589111,
      0.9727088809013367,
      0.9414643049240112,
      0.9409927725791931,
      0.8949990272521973,
      0.8878100514411926,
      0.9429467916488647,
      0.9631702303886414,
      0.9889609217643738,
      0.9971296191215515,
      0.998300313949585,
      0.9991218447685242,
      0.9994804263114929,
      0.9981881976127625,
      0.9978992938995361,
      0.9995150566101074,
      0.9995065331459045,
      0.9979788661003113,
      0.9969187378883362,
      0.9988307356834412,
      0.9984611868858337,
      0.9984700679779053,
      0.9964951276779175,
      0.9906932711601257,
      0.9663311243057251,
      0.9451606273651123,
      0.8958984017372131,
      0.8791385889053345,
      0.8369277715682983,
      0.7784079909324646,
      0.8599753379821777,
      0.9115906953811646,
      0.9516674280166626,
      0.9712226986885071,
      0.9416614770889282,
      0.9478157758712769,
      0.9012030363082886,
      0.884122371673584,
      0.9438773393630981,
      0.9548883438110352,
      0.990254282951355,
      0.9968363046646118,
      0.9985124468803406,
      0.9991296529769897,
      0.9993834495544434,
      0.9991189241409302,
      0.9993391036987305,
      0.9976633191108704,
      0.9973028898239136,
      0.9989068508148193,
      0.9979681968688965,
      0.9979768395423889,
      0.9972290396690369,
      0.9932065010070801,
      0.9768410921096802,
      0.9407230615615845,
      0.9472236633300781,
      0.9612650275230408,
      0.9315812587738037,
      0.9442095756530762,
      0.9072568416595459,
      0.8901653289794922,
      0.9495607614517212,
      0.9622762203216553,
      0.9918875098228455,
      0.9964043498039246,
      0.9983835816383362,
      0.9987658262252808,
      0.9979778528213501,
      0.996671736240387,
      0.9971811771392822,
      0.9982487559318542,
      0.9957002401351929,
      0.9953799843788147,
      0.9924114942550659,
      0.9953919649124146,
      0.998308539390564,
      0.9960916042327881,
      0.9905164241790771,
      0.9760280251502991,
      0.9694836735725403,
      0.9323387145996094,
      0.9114557504653931,
      0.932942271232605,
      0.9168298244476318,
      0.9441773295402527,
      0.9311823844909668,
      0.9088006615638733,
      0.9552279114723206,
      0.9790486097335815,
      0.9861254692077637,
      0.9629567265510559,
      0.9648098945617676,
      0.9824821352958679,
      0.9867253303527832,
      0.9913643598556519
    ],
    [
      0.1209402084350586,
      0.13539883494377136,
      0.1318170428276062,
      0.1244574785232544,
      0.13853174448013306,
      0.13837780058383942,
      0.11593946814537048,
      0.10730555653572083,
      0.12722647190093994,
      0.11918532848358154,
      0.10315737873315811,
      0.10355334728956223,
      0.12550391256809235,
      0.10899306833744049,
      0.10735613852739334,
      0.11957183480262756,
      0.12540581822395325,
      0.11499791592359543,
      0.11238925904035568,
      0.1247992217540741,
      0.1190803200006485,
      0.11809161305427551,
      0.11762741953134537,
      0.1235237568616867,
      0.11602481454610825,
      0.12200333178043365,
      0.1149977520108223,
      0.10447553545236588,
      0.09908242523670197,
      0.09667240083217621,
      0.09847918152809143,
      0.09530051797628403,
      0.10876329243183136,
      0.11805474758148193,
      0.12206289172172546,
      0.12362933158874512,
      0.13682563602924347,
      0.13790252804756165,
      0.13183949887752533,
      0.12697738409042358,
      0.12810774147510529,
      0.13639576733112335,
      0.13359764218330383,
      0.12900777161121368,
      0.12798109650611877,
      0.1359228789806366,
      0.13884958624839783,
      0.14108231663703918,
      0.15325798094272614,
      0.17694509029388428,
      0.18810652196407318,
      0.184626042842865,
      0.23019474744796753,
      0.23600953817367554,
      0.9929388761520386,
      0.9918155670166016,
      0.9849451780319214,
      0.9619182348251343,
      0.9424846172332764,
      0.9331608414649963,
      0.8990229368209839,
      0.9141033887863159,
      0.8776971101760864,
      0.8865916728973389,
      0.9531173706054688,
      0.9852403402328491,
      0.9823346138000488,
      0.9789929986000061,
      0.9933831095695496,
      0.9957462549209595,
      0.9935958981513977,
      0.9974345564842224,
      0.9976045489311218,
      0.9975969195365906,
      0.9982146620750427,
      0.9985352158546448,
      0.9975091218948364,
      0.993412971496582,
      0.978693425655365,
      0.948963463306427,
      0.9340620636940002,
      0.958479642868042,
      0.9227985739707947,
      0.9325258731842041,
      0.8913143873214722,
      0.8536660671234131,
      0.905144214630127,
      0.8974817991256714,
      0.9417977333068848,
      0.9753813147544861,
      0.9843636155128479,
      0.9943278431892395,
      0.9937291145324707,
      0.9966039657592773,
      0.9980769157409668,
      0.9972200989723206,
      0.9972665905952454,
      0.998769998550415,
      0.9989994168281555,
      0.999290406703949,
      0.9983294606208801,
      0.9986152052879333,
      0.9992541074752808,
      0.9987877011299133,
      0.9983987212181091,
      0.9965420365333557,
      0.9852782487869263,
      0.9560814499855042,
      0.9491442441940308,
      0.9739383459091187,
      0.9422560930252075,
      0.9412572383880615,
      0.8965014219284058,
      0.8870291709899902,
      0.943089485168457,
      0.9634023308753967,
      0.9889655113220215,
      0.9971468448638916,
      0.9983174204826355,
      0.999141275882721,
      0.9994968771934509,
      0.998293399810791,
      0.9979690313339233,
      0.9995290637016296,
      0.9995165467262268,
      0.998030424118042,
      0.9969188570976257,
      0.9988269209861755,
      0.9984205365180969,
      0.998444139957428,
      0.9966135025024414,
      0.9910638332366943,
      0.967498779296875,
      0.9467791318893433,
      0.8978403806686401,
      0.8799776434898376,
      0.8366345763206482,
      0.7749654054641724,
      0.859465479850769,
      0.9104386568069458,
      0.9519531726837158,
      0.9717327952384949,
      0.9416545033454895,
      0.9484679102897644,
      0.9021052122116089,
      0.8835450410842896,
      0.9442256689071655,
      0.9553143978118896,
      0.9903936982154846,
      0.9968715310096741,
      0.9985315203666687,
      0.9991477131843567,
      0.9994000792503357,
      0.9991543292999268,
      0.9993579983711243,
      0.997686505317688,
      0.9972942471504211,
      0.9988816976547241,
      0.9978494644165039,
      0.9978588223457336,
      0.9971824288368225,
      0.9930776953697205,
      0.9766082167625427,
      0.9398133754730225,
      0.9462298154830933,
      0.9608561396598816,
      0.9309619665145874,
      0.9442136287689209,
      0.9070431590080261,
      0.8893659114837646,
      0.9498459100723267,
      0.9626272916793823,
      0.9920129776000977,
      0.9964128136634827,
      0.9983707666397095,
      0.9987577199935913,
      0.9979268312454224,
      0.9964973330497742,
      0.9970342516899109,
      0.9981202483177185,
      0.9952363967895508,
      0.9949114918708801,
      0.9914157390594482,
      0.9947579503059387,
      0.9981193542480469,
      0.9957637190818787,
      0.9897465109825134,
      0.9745568037033081,
      0.9680452942848206,
      0.932127833366394,
      0.908217191696167,
      0.9314020276069641,
      0.915938138961792,
      0.9431716799736023,
      0.9296704530715942,
      0.9084619283676147,
      0.9549764394760132,
      0.9789736270904541,
      0.9859049320220947,
      0.9621716737747192,
      0.9643700122833252,
      0.9821628928184509,
      0.9866074919700623,
      0.9912901520729065
    ],
    [
      0.12137657403945923,
      0.13541162014007568,
      0.13348431885242462,
      0.12888893485069275,
      0.14289472997188568,
      0.1424994319677353,
      0.12083503603935242,
      0.11154629290103912,
      0.13124899566173553,
      0.12581448256969452,
      0.11108468472957611,
      0.11028475314378738,
      0.1329137086868286,
      0.12147146463394165,
      0.1166791170835495,
      0.1322435736656189,
      0.13640423119068146,
      0.1261049211025238,
      0.12574684619903564,
      0.13978280127048492,
      0.13160088658332825,
      0.12871307134628296,
      0.1295478343963623,
      0.1355055719614029,
      0.12665477395057678,
      0.13376671075820923,
      0.12644006311893463,
      0.11582864820957184,
      0.11210241913795471,
      0.11180028319358826,
      0.11358954012393951,
      0.1071426272392273,
      0.12776917219161987,
      0.1368914246559143,
      0.14676348865032196,
      0.14529043436050415,
      0.15620794892311096,
      0.159057155251503,
      0.1562776118516922,
      0.15002217888832092,
      0.15135566890239716,
      0.16076543927192688,
      0.1561380922794342,
      0.15331579744815826,
      0.15328499674797058,
      0.15906763076782227,
      0.1665641963481903,
      0.17351707816123962,
      0.19254446029663086,
      0.216836616396904,
      0.22701697051525116,
      0.2211107313632965,
      0.2787974774837494,
      0.27170631289482117,
      0.9934206008911133,
      0.9924524426460266,
      0.9861387610435486,
      0.9635747075080872,
      0.9443669319152832,
      0.9345419406890869,
      0.8983803987503052,
      0.9143626689910889,
      0.8763732314109802,
      0.8856393098831177,
      0.9543514847755432,
      0.9863099455833435,
      0.9830515384674072,
      0.9797499775886536,
      0.9937138557434082,
      0.9960440397262573,
      0.9939844012260437,
      0.9976282715797424,
      0.9978275895118713,
      0.9978281855583191,
      0.9983978271484375,
      0.9986700415611267,
      0.9977023601531982,
      0.9938073754310608,
      0.9795034527778625,
      0.9507280588150024,
      0.9362226724624634,
      0.9603179693222046,
      0.9231334924697876,
      0.9333302974700928,
      0.8903928995132446,
      0.8500235080718994,
      0.905105710029602,
      0.8980634808540344,
      0.9428086280822754,
      0.9765198230743408,
      0.9852896332740784,
      0.9948042035102844,
      0.9942132234573364,
      0.9969179630279541,
      0.9982833862304688,
      0.9974972009658813,
      0.9975401759147644,
      0.9988993406295776,
      0.9991102814674377,
      0.9993664026260376,
      0.998507559299469,
      0.9987605810165405,
      0.9993378520011902,
      0.9988847970962524,
      0.9984608888626099,
      0.9966751337051392,
      0.985619306564331,
      0.9571906328201294,
      0.9504102468490601,
      0.9751786589622498,
      0.9432650804519653,
      0.9419867992401123,
      0.8981630206108093,
      0.886070728302002,
      0.9440581202507019,
      0.9640547037124634,
      0.989679753780365,
      0.9973123073577881,
      0.998457133769989,
      0.9991974830627441,
      0.9995271563529968,
      0.998432457447052,
      0.9981862306594849,
      0.9995733499526978,
      0.9995601177215576,
      0.9981743693351746,
      0.997083306312561,
      0.9988966584205627,
      0.9985313415527344,
      0.9984824657440186,
      0.9966556429862976,
      0.9909123182296753,
      0.9673989415168762,
      0.9465117454528809,
      0.8977323770523071,
      0.8794372081756592,
      0.8362957835197449,
      0.7742259502410889,
      0.8571717739105225,
      0.9101536870002747,
      0.9523144364356995,
      0.9722208976745605,
      0.9424951672554016,
      0.9493387937545776,
      0.9031737446784973,
      0.8846770524978638,
      0.9449743032455444,
      0.9567334055900574,
      0.9910224676132202,
      0.997054398059845,
      0.9986252188682556,
      0.9992177486419678,
      0.9994407296180725,
      0.999230146408081,
      0.9994211792945862,
      0.9978098273277283,
      0.9974392056465149,
      0.9989652037620544,
      0.9979464411735535,
      0.9978598356246948,
      0.9971326589584351,
      0.9927414059638977,
      0.975642740726471,
      0.9385992288589478,
      0.9450036287307739,
      0.9600678086280823,
      0.9307854175567627,
      0.9444459080696106,
      0.9062774777412415,
      0.8880575299263,
      0.950190544128418,
      0.9640761613845825,
      0.9922729134559631,
      0.9965158104896545,
      0.9984064698219299,
      0.9987978935241699,
      0.9979150891304016,
      0.996364951133728,
      0.9970119595527649,
      0.9980934262275696,
      0.9949811100959778,
      0.9945889711380005,
      0.9906219840049744,
      0.9944577813148499,
      0.9980303049087524,
      0.9954568147659302,
      0.9887778162956238,
      0.9727024435997009,
      0.9655539393424988,
      0.9271588921546936,
      0.9045760631561279,
      0.9290941953659058,
      0.9141786098480225,
      0.9414830207824707,
      0.9268226623535156,
      0.907224178314209,
      0.9542607069015503,
      0.9787295460700989,
      0.9856796264648438,
      0.9608746767044067,
      0.9636518359184265,
      0.981658935546875,
      0.9864003658294678,
      0.991219699382782
    ],
    [
      0.12627914547920227,
      0.14207442104816437,
      0.14188902080059052,
      0.13685111701488495,
      0.1455279141664505,
      0.14674276113510132,
      0.12849161028862,
      0.12040906399488449,
      0.13788941502571106,
      0.13521140813827515,
      0.12038502097129822,
      0.12166474759578705,
      0.14683209359645844,
      0.1405874788761139,
      0.13360026478767395,
      0.1487501859664917,
      0.15196071565151215,
      0.14134560525417328,
      0.14252249896526337,
      0.15466979146003723,
      0.15019822120666504,
      0.14374889433383942,
      0.147996723651886,
      0.15086783468723297,
      0.1443101465702057,
      0.14826282858848572,
      0.14076346158981323,
      0.13021300733089447,
      0.12750756740570068,
      0.1304318904876709,
      0.12955771386623383,
      0.12518712878227234,
      0.1434076577425003,
      0.15097621083259583,
      0.16621582210063934,
      0.16542908549308777,
      0.1806040108203888,
      0.18730175495147705,
      0.18651340901851654,
      0.18360954523086548,
      0.17793311178684235,
      0.18236933648586273,
      0.18430225551128387,
      0.17799112200737,
      0.17855975031852722,
      0.19033560156822205,
      0.2076779007911682,
      0.222873717546463,
      0.23588033020496368,
      0.2622394859790802,
      0.2812574505805969,
      0.2918342351913452,
      0.33153602480888367,
      0.3410334289073944,
      0.994152307510376,
      0.9933415055274963,
      0.9875867366790771,
      0.9658616781234741,
      0.9463704228401184,
      0.9370406866073608,
      0.8999297022819519,
      0.9155880808830261,
      0.8761210441589355,
      0.8854596614837646,
      0.9551453590393066,
      0.986754298210144,
      0.983771800994873,
      0.98081374168396,
      0.9943171143531799,
      0.9964086413383484,
      0.9945146441459656,
      0.9978727698326111,
      0.9981268048286438,
      0.998148500919342,
      0.9986364245414734,
      0.9988358020782471,
      0.9979740977287292,
      0.9942513704299927,
      0.9804951548576355,
      0.9517670273780823,
      0.9379600286483765,
      0.9616918563842773,
      0.9236048460006714,
      0.9335203170776367,
      0.8881341814994812,
      0.8498530387878418,
      0.9043081998825073,
      0.8973737955093384,
      0.9428716897964478,
      0.9766381978988647,
      0.9858221411705017,
      0.9952462315559387,
      0.9947519898414612,
      0.9972444772720337,
      0.9984952807426453,
      0.9978402853012085,
      0.9978897571563721,
      0.9990472197532654,
      0.999237596988678,
      0.9994542002677917,
      0.9987435936927795,
      0.9989622235298157,
      0.999422013759613,
      0.9990388751029968,
      0.9985651969909668,
      0.996789276599884,
      0.9858409762382507,
      0.9576687812805176,
      0.9510067105293274,
      0.9759688377380371,
      0.9432212114334106,
      0.9418202638626099,
      0.8979278206825256,
      0.885865330696106,
      0.9451678991317749,
      0.9641045331954956,
      0.9899601340293884,
      0.9974247217178345,
      0.998562753200531,
      0.9992647171020508,
      0.9995580911636353,
      0.9986229538917542,
      0.9984722137451172,
      0.9996238350868225,
      0.9995939135551453,
      0.9983658194541931,
      0.9973353147506714,
      0.9990081787109375,
      0.9987367391586304,
      0.9985657930374146,
      0.9966934323310852,
      0.9906458258628845,
      0.9669187068939209,
      0.9457103610038757,
      0.8966568112373352,
      0.8783217668533325,
      0.8342503905296326,
      0.7725391983985901,
      0.8505420684814453,
      0.9078657031059265,
      0.9520962238311768,
      0.9726538062095642,
      0.9424901008605957,
      0.9501157999038696,
      0.9050083756446838,
      0.8858503103256226,
      0.945509672164917,
      0.9578676223754883,
      0.9916089177131653,
      0.9972227811813354,
      0.9987321496009827,
      0.9992771744728088,
      0.999462902545929,
      0.9993193745613098,
      0.9994893074035645,
      0.9979798793792725,
      0.9976784586906433,
      0.9990891218185425,
      0.9981924295425415,
      0.9979555010795593,
      0.9971051812171936,
      0.9923785924911499,
      0.9745200872421265,
      0.9373032450675964,
      0.9443804621696472,
      0.9598569273948669,
      0.9306660890579224,
      0.9449828267097473,
      0.9074501991271973,
      0.8885688781738281,
      0.9515113234519958,
      0.965556800365448,
      0.9929116368293762,
      0.9968200922012329,
      0.9985688328742981,
      0.9989372491836548,
      0.998088538646698,
      0.9967583417892456,
      0.9973813891410828,
      0.9982893466949463,
      0.995352566242218,
      0.9947711825370789,
      0.9907574653625488,
      0.9946990013122559,
      0.9980869293212891,
      0.9953153133392334,
      0.9881103038787842,
      0.9718267321586609,
      0.9649186730384827,
      0.9230796694755554,
      0.902649998664856,
      0.9292360544204712,
      0.9136966466903687,
      0.9419890642166138,
      0.9282783269882202,
      0.9078481197357178,
      0.9562086462974548,
      0.9804540872573853,
      0.9870468378067017,
      0.9632638096809387,
      0.9655115604400635,
      0.9832461476325989,
      0.987720251083374,
      0.9920996427536011
    ],
    [
      0.15703940391540527,
      0.17384016513824463,
      0.16533420979976654,
      0.16380415856838226,
      0.16806674003601074,
      0.16861873865127563,
      0.16310560703277588,
      0.15433460474014282,
      0.16709387302398682,
      0.16710621118545532,
      0.15999136865139008,
      0.16159021854400635,
      0.18936096131801605,
      0.18660585582256317,
      0.1797942966222763,
      0.18910831212997437,
      0.19070276618003845,
      0.17612288892269135,
      0.18531225621700287,
      0.19823968410491943,
      0.1942264437675476,
      0.1956460177898407,
      0.19817428290843964,
      0.1979997754096985,
      0.18531620502471924,
      0.1853092759847641,
      0.17686793208122253,
      0.16603060066699982,
      0.1662161499261856,
      0.17233318090438843,
      0.1725633442401886,
      0.1573272943496704,
      0.17208728194236755,
      0.19540630280971527,
      0.2120063602924347,
      0.22625643014907837,
      0.2307884246110916,
      0.23425211012363434,
      0.2447487860918045,
      0.2441175878047943,
      0.23935720324516296,
      0.24184560775756836,
      0.2527675926685333,
      0.2559826970100403,
      0.2529580891132355,
      0.26765215396881104,
      0.2851569354534149,
      0.3006686866283417,
      0.29953429102897644,
      0.31770768761634827,
      0.35163524746894836,
      0.36770957708358765,
      0.3915388882160187,
      0.4124855101108551,
      0.9950693845748901,
      0.9943475127220154,
      0.9893040657043457,
      0.9686735272407532,
      0.9502626657485962,
      0.941839337348938,
      0.9018787145614624,
      0.918495774269104,
      0.8768532276153564,
      0.8848562240600586,
      0.9552968740463257,
      0.9872047901153564,
      0.9846604466438293,
      0.9820448160171509,
      0.9948027729988098,
      0.9968613982200623,
      0.9951496720314026,
      0.9981712102890015,
      0.9984865784645081,
      0.9985379576683044,
      0.9989179968833923,
      0.9990803003311157,
      0.9983046054840088,
      0.9947862029075623,
      0.9814794063568115,
      0.9547173380851746,
      0.9405973553657532,
      0.9637820720672607,
      0.9246481657028198,
      0.9357672929763794,
      0.8868339657783508,
      0.8506987690925598,
      0.9032639861106873,
      0.8953155279159546,
      0.9415826797485352,
      0.9759383797645569,
      0.986048698425293,
      0.9957383871078491,
      0.9954586625099182,
      0.9976491332054138,
      0.9987618923187256,
      0.9983048439025879,
      0.9983866214752197,
      0.9992353916168213,
      0.9994107484817505,
      0.9995716214179993,
      0.9990547299385071,
      0.99922114610672,
      0.9995472431182861,
      0.9992526173591614,
      0.9987624883651733,
      0.9969907402992249,
      0.9861366748809814,
      0.958684504032135,
      0.9533535242080688,
      0.9773000478744507,
      0.9436459541320801,
      0.9425568580627441,
      0.8977543115615845,
      0.8847064971923828,
      0.9464824199676514,
      0.9643686413764954,
      0.9900844693183899,
      0.997562050819397,
      0.9986956715583801,
      0.9993454217910767,
      0.9996091723442078,
      0.9989352822303772,
      0.9988402128219604,
      0.9996883869171143,
      0.9996508359909058,
      0.9986712336540222,
      0.9978204965591431,
      0.9991942048072815,
      0.9990594983100891,
      0.998741626739502,
      0.9968675374984741,
      0.99052494764328,
      0.9669857621192932,
      0.9458673000335693,
      0.8989220261573792,
      0.8822485208511353,
      0.8341947793960571,
      0.7731373906135559,
      0.8487025499343872,
      0.9079219102859497,
      0.9539403915405273,
      0.9738677740097046,
      0.9426491260528564,
      0.9516398906707764,
      0.9071919918060303,
      0.8845133185386658,
      0.9482096433639526,
      0.9586132764816284,
      0.992035984992981,
      0.9974083304405212,
      0.9988734126091003,
      0.9993553757667542,
      0.9995147585868835,
      0.9994357824325562,
      0.9995798468589783,
      0.9982719421386719,
      0.9981845617294312,
      0.9992892742156982,
      0.9986077547073364,
      0.9982059001922607,
      0.9971615076065063,
      0.9919283390045166,
      0.9739011526107788,
      0.937942624092102,
      0.9454631805419922,
      0.9609090089797974,
      0.9304913282394409,
      0.946689248085022,
      0.908451497554779,
      0.8855984210968018,
      0.9535081386566162,
      0.9670750498771667,
      0.9936067461967468,
      0.9971550107002258,
      0.998782753944397,
      0.999130368232727,
      0.9983828067779541,
      0.9973516464233398,
      0.9979580640792847,
      0.9986363649368286,
      0.9960986971855164,
      0.9952372908592224,
      0.9909213781356812,
      0.9953572154045105,
      0.9982686638832092,
      0.9952125549316406,
      0.9872912168502808,
      0.9709252119064331,
      0.964155912399292,
      0.9215038418769836,
      0.9003574848175049,
      0.9300389289855957,
      0.9137462377548218,
      0.9431779384613037,
      0.9297309517860413,
      0.9094946384429932,
      0.9586412310600281,
      0.9824491739273071,
      0.9885566234588623,
      0.9663511514663696,
      0.9681380987167358,
      0.9856477975845337,
      0.9893941283226013,
      0.9932774901390076
    ],
    [
      0.30204281210899353,
      0.34261268377304077,
      0.3447195291519165,
      0.36532533168792725,
      0.36681872606277466,
      0.35477370023727417,
      0.35593652725219727,
      0.3565555214881897,
      0.33880528807640076,
      0.35752394795417786,
      0.3441160321235657,
      0.3359248638153076,
      0.3463509678840637,
      0.3465476930141449,
      0.3369850218296051,
      0.3466293215751648,
      0.359310507774353,
      0.34621262550354004,
      0.3335564434528351,
      0.34486275911331177,
      0.3313182294368744,
      0.3210904002189636,
      0.29784178733825684,
      0.29619675874710083,
      0.281063050031662,
      0.25508764386177063,
      0.23407961428165436,
      0.22675630450248718,
      0.2254668027162552,
      0.2302757203578949,
      0.22975336015224457,
      0.22895587980747223,
      0.22086286544799805,
      0.24297355115413666,
      0.28216785192489624,
      0.3067214787006378,
      0.30852216482162476,
      0.32560110092163086,
      0.3607587516307831,
      0.37200140953063965,
      0.3641015887260437,
      0.3773763179779053,
      0.38788139820098877,
      0.3853016793727875,
      0.3670206665992737,
      0.3740380108356476,
      0.37837451696395874,
      0.4013811945915222,
      0.38026320934295654,
      0.3834121525287628,
      0.4098764657974243,
      0.415454626083374,
      0.41873008012771606,
      0.41162538528442383,
      0.9965246319770813,
      0.9957831501960754,
      0.9915434718132019,
      0.9718371629714966,
      0.9546700119972229,
      0.9457154870033264,
      0.9033392071723938,
      0.9214836359024048,
      0.8739864826202393,
      0.883182942867279,
      0.9551743865013123,
      0.9878813624382019,
      0.9864556193351746,
      0.9844545722007751,
      0.9957080483436584,
      0.997630774974823,
      0.9963905215263367,
      0.9986652731895447,
      0.9990518689155579,
      0.9991452097892761,
      0.9993146657943726,
      0.9994353652000427,
      0.9987412691116333,
      0.9953839778900146,
      0.9817243814468384,
      0.9561975002288818,
      0.9437180757522583,
      0.9643673300743103,
      0.9276653528213501,
      0.937315046787262,
      0.8826793432235718,
      0.8446977138519287,
      0.8998099565505981,
      0.8926283717155457,
      0.9376285076141357,
      0.9745602011680603,
      0.9858113527297974,
      0.9967852830886841,
      0.997080385684967,
      0.998432457447052,
      0.9992063045501709,
      0.9990708231925964,
      0.9991123080253601,
      0.9995425343513489,
      0.9996846914291382,
      0.9997525215148926,
      0.9995326399803162,
      0.9995989203453064,
      0.999729335308075,
      0.9995636940002441,
      0.9990506768226624,
      0.9971659183502197,
      0.9854515790939331,
      0.9585075378417969,
      0.9547366499900818,
      0.9778803586959839,
      0.9427446722984314,
      0.9440521597862244,
      0.8861910700798035,
      0.8756775259971619,
      0.9445157647132874,
      0.9622587561607361,
      0.9889988303184509,
      0.9975703954696655,
      0.9988277554512024,
      0.9994562268257141,
      0.9996858835220337,
      0.9993890523910522,
      0.9993888139724731,
      0.9998054504394531,
      0.9997590184211731,
      0.9992957711219788,
      0.9988523721694946,
      0.9995251297950745,
      0.9995241165161133,
      0.9991032481193542,
      0.9970255494117737,
      0.9896089434623718,
      0.9667552709579468,
      0.9432449340820312,
      0.8938159346580505,
      0.8793385624885559,
      0.827672004699707,
      0.7588019371032715,
      0.8297854661941528,
      0.8967808485031128,
      0.9545052647590637,
      0.9757406711578369,
      0.9393774271011353,
      0.9480414986610413,
      0.8950512409210205,
      0.8732995986938477,
      0.9490512013435364,
      0.9593451023101807,
      0.9916354417800903,
      0.9974536895751953,
      0.9990704655647278,
      0.9994757175445557,
      0.9995764493942261,
      0.999594509601593,
      0.9997212290763855,
      0.9988723397254944,
      0.9990999698638916,
      0.9996131658554077,
      0.9992889165878296,
      0.9987664222717285,
      0.9973156452178955,
      0.9909120202064514,
      0.9725597500801086,
      0.9379369020462036,
      0.9447965621948242,
      0.9600561261177063,
      0.9219666123390198,
      0.943701982498169,
      0.8986154794692993,
      0.8812838792800903,
      0.9545902013778687,
      0.9674837589263916,
      0.9943104982376099,
      0.9975252747535706,
      0.9991313219070435,
      0.9994176626205444,
      0.9988071322441101,
      0.9984191656112671,
      0.9989566802978516,
      0.9992430210113525,
      0.9978210926055908,
      0.9968135952949524,
      0.9941784739494324,
      0.997356653213501,
      0.9987742900848389,
      0.9955136775970459,
      0.9857295155525208,
      0.9702361822128296,
      0.9646522402763367,
      0.9204604625701904,
      0.8974810242652893,
      0.9289043545722961,
      0.9057909250259399,
      0.9450812339782715,
      0.928762674331665,
      0.910715639591217,
      0.9612542986869812,
      0.9860342741012573,
      0.9913845062255859,
      0.9724070429801941,
      0.9756978750228882,
      0.9904676675796509,
      0.9933897256851196,
      0.9958291053771973
    ],
    [
      0.4519604444503784,
      0.47109293937683105,
      0.48935607075691223,
      0.5437913537025452,
      0.5350402593612671,
      0.513681173324585,
      0.5344851613044739,
      0.5544320940971375,
      0.5323181748390198,
      0.5173105001449585,
      0.5244075655937195,
      0.5312190055847168,
      0.5021989345550537,
      0.5038608312606812,
      0.526239275932312,
      0.5227195024490356,
      0.5027154088020325,
      0.5113202333450317,
      0.5191481709480286,
      0.5028507709503174,
      0.46932804584503174,
      0.4707389771938324,
      0.4477550685405731,
      0.407258003950119,
      0.38309890031814575,
      0.35667651891708374,
      0.34626996517181396,
      0.3223331868648529,
      0.30039432644844055,
      0.31086134910583496,
      0.3248959481716156,
      0.319852352142334,
      0.3020183742046356,
      0.3262050449848175,
      0.34870392084121704,
      0.37774503231048584,
      0.3969864547252655,
      0.44118839502334595,
      0.44559720158576965,
      0.45877745747566223,
      0.46977749466896057,
      0.4823617935180664,
      0.49896910786628723,
      0.48371994495391846,
      0.4914669394493103,
      0.4859336018562317,
      0.47155410051345825,
      0.49790921807289124,
      0.48171570897102356,
      0.47088974714279175,
      0.47589561343193054,
      0.4980756640434265,
      0.4811212122440338,
      0.4651772379875183,
      0.9984167814254761,
      0.9981866478919983,
      0.9964237213134766,
      0.9813926815986633,
      0.9645457863807678,
      0.9560632705688477,
      0.9107645750045776,
      0.9294931888580322,
      0.8828287720680237,
      0.8816558122634888,
      0.9541547298431396,
      0.9900690913200378,
      0.9905603528022766,
      0.9899042844772339,
      0.9971739649772644,
      0.998699426651001,
      0.9982743263244629,
      0.9992943406105042,
      0.9995652437210083,
      0.9996312260627747,
      0.9997076988220215,
      0.9997459053993225,
      0.9993872046470642,
      0.9971804022789001,
      0.9871031641960144,
      0.9647113084793091,
      0.9516088962554932,
      0.968331515789032,
      0.9317272305488586,
      0.9421740174293518,
      0.8840463161468506,
      0.8337136507034302,
      0.8948265314102173,
      0.8901792168617249,
      0.9330084919929504,
      0.974044919013977,
      0.9876506328582764,
      0.9980145692825317,
      0.9985849857330322,
      0.9991121888160706,
      0.9995447993278503,
      0.9995502829551697,
      0.9995551705360413,
      0.999742865562439,
      0.999843955039978,
      0.9998758435249329,
      0.9998098611831665,
      0.9998384118080139,
      0.9998717904090881,
      0.9998031854629517,
      0.9994120001792908,
      0.9976455569267273,
      0.9869147539138794,
      0.9609506726264954,
      0.9565284848213196,
      0.9785096645355225,
      0.9442387819290161,
      0.9451524615287781,
      0.8805100321769714,
      0.8641356229782104,
      0.9445895552635193,
      0.9581270217895508,
      0.9885684251785278,
      0.9975656867027283,
      0.9989755153656006,
      0.9996115565299988,
      0.9997652769088745,
      0.999729573726654,
      0.9997375011444092,
      0.9998888969421387,
      0.9998452663421631,
      0.9997130036354065,
      0.9995987415313721,
      0.9997581839561462,
      0.999786913394928,
      0.999406635761261,
      0.9971441030502319,
      0.9896889925003052,
      0.9656291007995605,
      0.9431524276733398,
      0.8996978402137756,
      0.8812993764877319,
      0.8311347961425781,
      0.7677557468414307,
      0.8246913552284241,
      0.8905975222587585,
      0.9540289044380188,
      0.9759057760238647,
      0.9377472400665283,
      0.9487417936325073,
      0.8913222551345825,
      0.8642566204071045,
      0.949444591999054,
      0.9562326669692993,
      0.9913197159767151,
      0.9973974227905273,
      0.9992185831069946,
      0.9995884895324707,
      0.9996306300163269,
      0.9997509121894836,
      0.9998310208320618,
      0.999599277973175,
      0.999734103679657,
      0.9998077750205994,
      0.9996835589408875,
      0.9991976022720337,
      0.9973440170288086,
      0.9906812310218811,
      0.9691107869148254,
      0.9324135780334473,
      0.9412549734115601,
      0.958479642868042,
      0.920308530330658,
      0.9455582499504089,
      0.9054765105247498,
      0.8915051221847534,
      0.9581369161605835,
      0.9711575508117676,
      0.9954962134361267,
      0.9979724884033203,
      0.9994362592697144,
      0.9996510744094849,
      0.9992007613182068,
      0.9993606209754944,
      0.999589741230011,
      0.9996521472930908,
      0.9991016983985901,
      0.9982701539993286,
      0.9972690343856812,
      0.9989330172538757,
      0.9991492629051208,
      0.9959688186645508,
      0.9859904646873474,
      0.9691842198371887,
      0.9670228958129883,
      0.920493483543396,
      0.892271876335144,
      0.9256767630577087,
      0.9067798256874084,
      0.9473266005516052,
      0.9363188743591309,
      0.9205938577651978,
      0.968386173248291,
      0.9917702078819275,
      0.9954602122306824,
      0.9839845299720764,
      0.9893584847450256,
      0.9965923428535461,
      0.9977169036865234,
      0.9982787370681763
    ],
    [
      0.4000150263309479,
      0.46257254481315613,
      0.4737204313278198,
      0.5273011922836304,
      0.542057991027832,
      0.5231267213821411,
      0.5570781826972961,
      0.5920810103416443,
      0.5762791633605957,
      0.5519432425498962,
      0.5787498354911804,
      0.6053322553634644,
      0.5713315606117249,
      0.5670226812362671,
      0.6045015454292297,
      0.6040230989456177,
      0.5728884935379028,
      0.5783073306083679,
      0.5985254049301147,
      0.570634126663208,
      0.530281662940979,
      0.5347612500190735,
      0.5328587293624878,
      0.4780545234680176,
      0.42693576216697693,
      0.42175543308258057,
      0.41130009293556213,
      0.37692397832870483,
      0.341854453086853,
      0.3629132807254791,
      0.37081974744796753,
      0.3591129779815674,
      0.3422812223434448,
      0.4126669764518738,
      0.4281389117240906,
      0.42048266530036926,
      0.4652409553527832,
      0.5173801183700562,
      0.5131179094314575,
      0.5175958871841431,
      0.5618061423301697,
      0.5729089379310608,
      0.5732993483543396,
      0.582617998123169,
      0.6099957227706909,
      0.58927983045578,
      0.5634098649024963,
      0.5965328216552734,
      0.5998438596725464,
      0.5636152029037476,
      0.5625123977661133,
      0.5914162993431091,
      0.5618802905082703,
      0.5390743613243103,
      0.9988693594932556,
      0.9987537264823914,
      0.9975587725639343,
      0.9852414727210999,
      0.9668113589286804,
      0.9570267200469971,
      0.913053035736084,
      0.9331949353218079,
      0.8837099671363831,
      0.8745633959770203,
      0.9560893774032593,
      0.9915606379508972,
      0.9928346276283264,
      0.9922959804534912,
      0.9976463317871094,
      0.9989818930625916,
      0.9987055063247681,
      0.9994235038757324,
      0.9996579885482788,
      0.9997288584709167,
      0.9997733235359192,
      0.999803900718689,
      0.9995236992835999,
      0.9976298809051514,
      0.9892396926879883,
      0.9674675464630127,
      0.9523115158081055,
      0.9673758745193481,
      0.9326028227806091,
      0.9428213834762573,
      0.8804434537887573,
      0.8283534646034241,
      0.8885666131973267,
      0.883063018321991,
      0.9315234422683716,
      0.9733179807662964,
      0.9881580471992493,
      0.9981818795204163,
      0.9988954067230225,
      0.9992244839668274,
      0.9995976090431213,
      0.9996336698532104,
      0.9996399283409119,
      0.9997857809066772,
      0.9998719096183777,
      0.9998974800109863,
      0.9998535513877869,
      0.9998788833618164,
      0.999896764755249,
      0.9998339414596558,
      0.999488890171051,
      0.9976621866226196,
      0.9871748089790344,
      0.9600296020507812,
      0.9555235505104065,
      0.9769440293312073,
      0.9416444897651672,
      0.9445689916610718,
      0.878760576248169,
      0.8611916899681091,
      0.9412374496459961,
      0.957351803779602,
      0.9886000156402588,
      0.9975661039352417,
      0.9989708662033081,
      0.9996446967124939,
      0.9997879862785339,
      0.999782145023346,
      0.9997879862785339,
      0.9999093413352966,
      0.9998612403869629,
      0.9997826218605042,
      0.9997106194496155,
      0.9997947216033936,
      0.9998292922973633,
      0.9994701743125916,
      0.997073769569397,
      0.9895442128181458,
      0.9638806581497192,
      0.9406551718711853,
      0.8993076086044312,
      0.879525899887085,
      0.8332016468048096,
      0.7755659222602844,
      0.8321040272712708,
      0.8934289216995239,
      0.9522578120231628,
      0.9761202931404114,
      0.9379175901412964,
      0.9506263732910156,
      0.8895634412765503,
      0.8624743223190308,
      0.9480255842208862,
      0.9541565179824829,
      0.9909611940383911,
      0.9973856210708618,
      0.9992856979370117,
      0.9996406435966492,
      0.9996651411056519,
      0.9997941255569458,
      0.9998557567596436,
      0.9997032284736633,
      0.9998205900192261,
      0.999846875667572,
      0.9997490048408508,
      0.9992958307266235,
      0.9972996711730957,
      0.9906260371208191,
      0.9681987762451172,
      0.9321447014808655,
      0.941328763961792,
      0.9605147838592529,
      0.9247514605522156,
      0.9486377239227295,
      0.9085967540740967,
      0.8939598202705383,
      0.9599425792694092,
      0.9742624759674072,
      0.995957612991333,
      0.998212456703186,
      0.999535322189331,
      0.9997267127037048,
      0.9993549585342407,
      0.9995829463005066,
      0.9997195601463318,
      0.9997491240501404,
      0.9993821382522583,
      0.9986666440963745,
      0.9981651306152344,
      0.9992601871490479,
      0.9992939233779907,
      0.9964413046836853,
      0.9882555603981018,
      0.972075343132019,
      0.9712049961090088,
      0.9260189533233643,
      0.8966783285140991,
      0.9321846961975098,
      0.9122447371482849,
      0.9507230520248413,
      0.9418176412582397,
      0.932571291923523,
      0.9736984372138977,
      0.9944743514060974,
      0.9971757531166077,
      0.9907265901565552,
      0.9946916103363037,
      0.9982132315635681,
      0.9987193942070007,
      0.9988603591918945
    ],
    [
      0.43454018235206604,
      0.4883173108100891,
      0.5231243968009949,
      0.5763857364654541,
      0.5840154886245728,
      0.5665592551231384,
      0.6032133102416992,
      0.648226797580719,
      0.6301507353782654,
      0.5964295864105225,
      0.6316765546798706,
      0.6585462093353271,
      0.6241713762283325,
      0.6156021356582642,
      0.6592926979064941,
      0.6537948846817017,
      0.6166443824768066,
      0.6374771595001221,
      0.6588237285614014,
      0.6192477941513062,
      0.5789631009101868,
      0.5804144144058228,
      0.6016680598258972,
      0.5447854399681091,
      0.48736831545829773,
      0.5019731521606445,
      0.4842018187046051,
      0.4390551745891571,
      0.3967300355434418,
      0.4268557131290436,
      0.409735769033432,
      0.40261203050613403,
      0.383447527885437,
      0.4463464915752411,
      0.46937617659568787,
      0.4549639821052551,
      0.5016504526138306,
      0.5660437345504761,
      0.5491354465484619,
      0.559585690498352,
      0.6131799817085266,
      0.6291832327842712,
      0.6145301461219788,
      0.6317362189292908,
      0.6654354333877563,
      0.6377087831497192,
      0.6171955466270447,
      0.6442952156066895,
      0.6536691188812256,
      0.6134876608848572,
      0.6105314493179321,
      0.6504511833190918,
      0.6094880104064941,
      0.581180989742279,
      0.9988736510276794,
      0.9986441135406494,
      0.9974088668823242,
      0.9842852354049683,
      0.9652936458587646,
      0.9563208818435669,
      0.9135215282440186,
      0.9371635913848877,
      0.8871345520019531,
      0.8793796300888062,
      0.9597615599632263,
      0.9930561780929565,
      0.9944542050361633,
      0.993857741355896,
      0.9980196952819824,
      0.9991568922996521,
      0.9989181756973267,
      0.9994780421257019,
      0.9996962547302246,
      0.9997619986534119,
      0.9997830986976624,
      0.9998074769973755,
      0.9994710683822632,
      0.9973320960998535,
      0.9871975779533386,
      0.9639754295349121,
      0.9505400657653809,
      0.9663052558898926,
      0.9352357983589172,
      0.9433982968330383,
      0.8838551044464111,
      0.8315379619598389,
      0.8919604420661926,
      0.881600022315979,
      0.9338411092758179,
      0.9748884439468384,
      0.9892106056213379,
      0.9983684420585632,
      0.9990717172622681,
      0.9993127584457397,
      0.9996404051780701,
      0.9996803998947144,
      0.999687910079956,
      0.9998114705085754,
      0.9998872876167297,
      0.9999086856842041,
      0.9998757243156433,
      0.9998947381973267,
      0.9999015927314758,
      0.9998399019241333,
      0.9994274377822876,
      0.997276782989502,
      0.9849884510040283,
      0.9572089910507202,
      0.9556114077568054,
      0.9771742820739746,
      0.9425926208496094,
      0.9482032060623169,
      0.8824911117553711,
      0.8652569055557251,
      0.9433383941650391,
      0.9585721492767334,
      0.9898732900619507,
      0.9977988600730896,
      0.9990549087524414,
      0.999688446521759,
      0.9998087286949158,
      0.9998083710670471,
      0.9998202323913574,
      0.9999194145202637,
      0.9998767375946045,
      0.9998205304145813,
      0.9997645020484924,
      0.9998065829277039,
      0.9998363256454468,
      0.9994086027145386,
      0.9966503977775574,
      0.9877091646194458,
      0.960895299911499,
      0.9349492788314819,
      0.8981369733810425,
      0.8757948279380798,
      0.8359688520431519,
      0.7829147577285767,
      0.8366659283638,
      0.894899845123291,
      0.9522674083709717,
      0.9774507284164429,
      0.9403201341629028,
      0.9545587301254272,
      0.894960343837738,
      0.8666529655456543,
      0.9486952424049377,
      0.9553592801094055,
      0.9915246367454529,
      0.9976204633712769,
      0.9993643164634705,
      0.9996840357780457,
      0.9996923208236694,
      0.9998190402984619,
      0.9998670816421509,
      0.9997584819793701,
      0.9998548030853271,
      0.9998434782028198,
      0.9997555613517761,
      0.9992067813873291,
      0.996941864490509,
      0.988584041595459,
      0.9638086557388306,
      0.9303973317146301,
      0.9421557188034058,
      0.9628027677536011,
      0.929712176322937,
      0.9533596634864807,
      0.9163818359375,
      0.8993716835975647,
      0.9639043807983398,
      0.9773092269897461,
      0.9965360164642334,
      0.998481810092926,
      0.9996209740638733,
      0.9997706413269043,
      0.999453067779541,
      0.999684751033783,
      0.9997778534889221,
      0.9997900724411011,
      0.9994762539863586,
      0.9987549185752869,
      0.9983009099960327,
      0.9993084669113159,
      0.999248206615448,
      0.9959940314292908,
      0.9864814877510071,
      0.9709464311599731,
      0.9718021154403687,
      0.9275041818618774,
      0.8994089365005493,
      0.9365088939666748,
      0.9195541739463806,
      0.9552028775215149,
      0.9496235847473145,
      0.9403340220451355,
      0.9791696667671204,
      0.9961199164390564,
      0.9981213212013245,
      0.994282603263855,
      0.9967368841171265,
      0.9987699389457703,
      0.9990984201431274,
      0.9991021156311035
    ],
    [
      0.47054430842399597,
      0.5358743667602539,
      0.5748472809791565,
      0.6290724873542786,
      0.6374989748001099,
      0.6177176833152771,
      0.6504039764404297,
      0.6928572654724121,
      0.6756245493888855,
      0.6371580958366394,
      0.6757199764251709,
      0.7023105025291443,
      0.6591039299964905,
      0.6548814177513123,
      0.7008868455886841,
      0.6903089880943298,
      0.6451009511947632,
      0.6695258021354675,
      0.704052209854126,
      0.6566141843795776,
      0.618084728717804,
      0.6297094225883484,
      0.6455509066581726,
      0.5881152153015137,
      0.5361994504928589,
      0.5712867379188538,
      0.5482011437416077,
      0.487242192029953,
      0.4602211117744446,
      0.4807722270488739,
      0.44890955090522766,
      0.4444180428981781,
      0.4232054352760315,
      0.4676312804222107,
      0.5005254149436951,
      0.4852772653102875,
      0.5309767723083496,
      0.595362663269043,
      0.5717949867248535,
      0.5800619125366211,
      0.6458567380905151,
      0.6607480645179749,
      0.635870099067688,
      0.6594964265823364,
      0.7016563415527344,
      0.6659237146377563,
      0.6488542556762695,
      0.6751548647880554,
      0.6875482797622681,
      0.6402558088302612,
      0.6367888450622559,
      0.6844789385795593,
      0.6418098211288452,
      0.6072388887405396,
      0.998917818069458,
      0.9985567927360535,
      0.9973428845405579,
      0.983452320098877,
      0.964678168296814,
      0.957574725151062,
      0.9170990586280823,
      0.9403552412986755,
      0.8905524611473083,
      0.8815126419067383,
      0.9621257781982422,
      0.994076669216156,
      0.9954042434692383,
      0.994983434677124,
      0.998287558555603,
      0.9992761015892029,
      0.9990744590759277,
      0.9995314478874207,
      0.9997277855873108,
      0.9997884631156921,
      0.9997937679290771,
      0.9998078346252441,
      0.9994276762008667,
      0.9971225261688232,
      0.9855023622512817,
      0.9619449973106384,
      0.9519157409667969,
      0.9680809378623962,
      0.9381978511810303,
      0.9465525150299072,
      0.8886138200759888,
      0.8364096879959106,
      0.896468997001648,
      0.880729079246521,
      0.9352527856826782,
      0.9767400026321411,
      0.9908488988876343,
      0.9985784888267517,
      0.9992096424102783,
      0.9993818402290344,
      0.9996746778488159,
      0.9997142553329468,
      0.999722957611084,
      0.9998316764831543,
      0.999894917011261,
      0.9999168515205383,
      0.9998881220817566,
      0.9999053478240967,
      0.9999056458473206,
      0.9998441338539124,
      0.999342679977417,
      0.9970313906669617,
      0.9832921028137207,
      0.9543865919113159,
      0.9560377597808838,
      0.9790685772895813,
      0.9444923400878906,
      0.952441930770874,
      0.8863717317581177,
      0.8726435899734497,
      0.9451790452003479,
      0.960830807685852,
      0.9914355278015137,
      0.9980137944221497,
      0.9991207718849182,
      0.9997170567512512,
      0.9998352527618408,
      0.9998281002044678,
      0.9998391270637512,
      0.9999268651008606,
      0.9998878836631775,
      0.9998462796211243,
      0.9997987747192383,
      0.9998139142990112,
      0.9998380541801453,
      0.9993411302566528,
      0.9964666962623596,
      0.9861500859260559,
      0.9583141207695007,
      0.9305694699287415,
      0.8951455950737,
      0.8768596649169922,
      0.8394676446914673,
      0.7887446284294128,
      0.8398215770721436,
      0.8991010189056396,
      0.9538495540618896,
      0.9791500568389893,
      0.9429245591163635,
      0.9589616656303406,
      0.9003413915634155,
      0.8729079961776733,
      0.950603187084198,
      0.9576627612113953,
      0.9923688769340515,
      0.997862696647644,
      0.9994266033172607,
      0.9997143745422363,
      0.9997158050537109,
      0.99983811378479,
      0.999879002571106,
      0.9997929334640503,
      0.9998754262924194,
      0.9998436570167542,
      0.9997509121894836,
      0.9990862011909485,
      0.9966865181922913,
      0.9871153831481934,
      0.9611232280731201,
      0.9292043447494507,
      0.9432265162467957,
      0.9650685787200928,
      0.9339208602905273,
      0.957268476486206,
      0.9222890138626099,
      0.9048076272010803,
      0.9662937521934509,
      0.9792153835296631,
      0.9969949722290039,
      0.9986645579338074,
      0.9996721148490906,
      0.9997957944869995,
      0.9995038509368896,
      0.9997339844703674,
      0.9998085498809814,
      0.9998115301132202,
      0.9995262622833252,
      0.9987823963165283,
      0.9983102679252625,
      0.9993154406547546,
      0.9991877675056458,
      0.9957191944122314,
      0.9852790832519531,
      0.9700995683670044,
      0.9718707799911499,
      0.9287352561950684,
      0.9031493663787842,
      0.9400749206542969,
      0.9248058795928955,
      0.9589149951934814,
      0.9547863602638245,
      0.9476540088653564,
      0.9835842251777649,
      0.9971019625663757,
      0.9986144304275513,
      0.9962292313575745,
      0.9977768659591675,
      0.9990541934967041,
      0.9992740750312805,
      0.9992334842681885
    ],
    [
      0.4957219064235687,
      0.5653243064880371,
      0.6012487411499023,
      0.6675160527229309,
      0.6835027933120728,
      0.6575472354888916,
      0.6838222742080688,
      0.7236611843109131,
      0.6989662647247314,
      0.659745454788208,
      0.7032469511032104,
      0.7248783707618713,
      0.6765422224998474,
      0.6744099855422974,
      0.721975564956665,
      0.7115195989608765,
      0.6597428917884827,
      0.6867865324020386,
      0.7294822931289673,
      0.6799059510231018,
      0.6507742404937744,
      0.6623229384422302,
      0.6847079992294312,
      0.6178054213523865,
      0.5780206918716431,
      0.6224151253700256,
      0.6046286821365356,
      0.5307831764221191,
      0.5241330862045288,
      0.5312466025352478,
      0.4940788745880127,
      0.5000255107879639,
      0.47773027420043945,
      0.5061763525009155,
      0.5389214754104614,
      0.5124228596687317,
      0.5721195936203003,
      0.6316526532173157,
      0.5987517237663269,
      0.6058092713356018,
      0.6747251749038696,
      0.6880280375480652,
      0.6530925631523132,
      0.68035888671875,
      0.7254813313484192,
      0.6895352602005005,
      0.6682021617889404,
      0.6971367597579956,
      0.7078106999397278,
      0.6578529477119446,
      0.656248927116394,
      0.7004324793815613,
      0.6624195575714111,
      0.6245386004447937,
      0.9989255666732788,
      0.9985011219978333,
      0.9972280859947205,
      0.9827346205711365,
      0.9635875225067139,
      0.9575117230415344,
      0.9194835424423218,
      0.9407210350036621,
      0.8920639157295227,
      0.8828614950180054,
      0.9634736180305481,
      0.9946740865707397,
      0.9961128830909729,
      0.9957329034805298,
      0.9984745383262634,
      0.9993544220924377,
      0.9991794228553772,
      0.9995667934417725,
      0.999745786190033,
      0.9998027086257935,
      0.9997934103012085,
      0.999801754951477,
      0.999363124370575,
      0.9968817234039307,
      0.9841141104698181,
      0.9603724479675293,
      0.9515451788902283,
      0.9695384502410889,
      0.9391869306564331,
      0.9499945640563965,
      0.8924290537834167,
      0.8410177230834961,
      0.8998273611068726,
      0.8809828758239746,
      0.9364400506019592,
      0.9783933162689209,
      0.9928069710731506,
      0.9988046884536743,
      0.9993252158164978,
      0.9994498491287231,
      0.9997068047523499,
      0.9997396469116211,
      0.9997468590736389,
      0.9998465776443481,
      0.9999017715454102,
      0.9999218583106995,
      0.9998965263366699,
      0.9999113082885742,
      0.9999059438705444,
      0.9998418688774109,
      0.9992559552192688,
      0.9968370795249939,
      0.9820433259010315,
      0.9522156715393066,
      0.9543954133987427,
      0.9800755977630615,
      0.9451558589935303,
      0.9550666809082031,
      0.8897585272789001,
      0.8784866333007812,
      0.9465146064758301,
      0.9623574018478394,
      0.9928058981895447,
      0.9981967210769653,
      0.9991955161094666,
      0.9997370839118958,
      0.9998453259468079,
      0.9998464584350586,
      0.9998521208763123,
      0.9999321699142456,
      0.9998927712440491,
      0.9998592138290405,
      0.9998191595077515,
      0.9998152256011963,
      0.9998365044593811,
      0.9992800951004028,
      0.9963090419769287,
      0.9846351742744446,
      0.9550091028213501,
      0.9260883331298828,
      0.887847363948822,
      0.8754349946975708,
      0.8419404029846191,
      0.7946022152900696,
      0.8424928784370422,
      0.9012613296508789,
      0.9552261829376221,
      0.9801480770111084,
      0.943861186504364,
      0.9615426659584045,
      0.9037929773330688,
      0.8774867057800293,
      0.9529373049736023,
      0.9589701890945435,
      0.9931264519691467,
      0.9980581402778625,
      0.9994649887084961,
      0.9997348785400391,
      0.9997381567955017,
      0.9998517036437988,
      0.999883770942688,
      0.9998180866241455,
      0.999885618686676,
      0.9998425841331482,
      0.9997485280036926,
      0.9989944100379944,
      0.9965289235115051,
      0.9859095215797424,
      0.9594447016716003,
      0.928806483745575,
      0.9445106983184814,
      0.9670555591583252,
      0.9368895292282104,
      0.9606019854545593,
      0.9258019924163818,
      0.9107174873352051,
      0.9676051735877991,
      0.9805994033813477,
      0.9972366690635681,
      0.9987702965736389,
      0.9997039437294006,
      0.9998127818107605,
      0.9995418190956116,
      0.9997665882110596,
      0.9998294711112976,
      0.9998279213905334,
      0.9995681047439575,
      0.9988238215446472,
      0.998324990272522,
      0.9993401169776917,
      0.9991631507873535,
      0.9955496191978455,
      0.9847086668014526,
      0.9694643020629883,
      0.9717323780059814,
      0.9308628439903259,
      0.9082252979278564,
      0.9434685707092285,
      0.9298804402351379,
      0.9623168706893921,
      0.9580342769622803,
      0.9514870047569275,
      0.9859695434570312,
      0.9976064562797546,
      0.9988752007484436,
      0.9970765113830566,
      0.9982427954673767,
      0.9991962313652039,
      0.9993823766708374,
      0.9993133544921875
    ],
    [
      0.5134943723678589,
      0.5931450128555298,
      0.6195018291473389,
      0.6977447271347046,
      0.7215002775192261,
      0.6859381794929504,
      0.7059556841850281,
      0.7402877807617188,
      0.7144151926040649,
      0.6748239994049072,
      0.7184499502182007,
      0.7366167902946472,
      0.6871682405471802,
      0.6857104897499084,
      0.7321852445602417,
      0.7236400246620178,
      0.670731782913208,
      0.696334958076477,
      0.7421097755432129,
      0.6909058094024658,
      0.6663744449615479,
      0.6791558265686035,
      0.7063641548156738,
      0.6365967988967896,
      0.6049309968948364,
      0.6485890746116638,
      0.6321820020675659,
      0.5521541833877563,
      0.5568563342094421,
      0.5637058019638062,
      0.5283404588699341,
      0.527924120426178,
      0.5085145235061646,
      0.5305547118186951,
      0.5602454543113708,
      0.5308009386062622,
      0.5950312614440918,
      0.6529263257980347,
      0.6162164211273193,
      0.6241490840911865,
      0.691609799861908,
      0.7040418386459351,
      0.66749107837677,
      0.6907835006713867,
      0.7375856637954712,
      0.7025665044784546,
      0.677254319190979,
      0.7088043093681335,
      0.7222028970718384,
      0.6680220365524292,
      0.6659098863601685,
      0.7095500826835632,
      0.6758486032485962,
      0.6324191093444824,
      0.9989362359046936,
      0.9984773397445679,
      0.9972355365753174,
      0.9825771450996399,
      0.9618988633155823,
      0.9571382403373718,
      0.9197385907173157,
      0.9412974119186401,
      0.8935465216636658,
      0.8846935033798218,
      0.9646964073181152,
      0.9951789379119873,
      0.9966994524002075,
      0.996364176273346,
      0.9986242055892944,
      0.9994147419929504,
      0.9992618560791016,
      0.9995956420898438,
      0.9997586607933044,
      0.99981290102005,
      0.9997940063476562,
      0.9997920989990234,
      0.9993274211883545,
      0.9967854022979736,
      0.9838671684265137,
      0.9600642323493958,
      0.9498171210289001,
      0.9703476428985596,
      0.9412144422531128,
      0.9527262449264526,
      0.8952827453613281,
      0.8463565111160278,
      0.9028431177139282,
      0.8813310861587524,
      0.9347555637359619,
      0.9801406264305115,
      0.9944840669631958,
      0.9989304542541504,
      0.9993983507156372,
      0.9995049834251404,
      0.9997324347496033,
      0.999757707118988,
      0.9997638463973999,
      0.9998576045036316,
      0.9999061822891235,
      0.9999255537986755,
      0.999902069568634,
      0.9999154210090637,
      0.9999070763587952,
      0.9998427033424377,
      0.9992277026176453,
      0.9967693090438843,
      0.9813052415847778,
      0.9508194327354431,
      0.9545052647590637,
      0.9807611703872681,
      0.9452958106994629,
      0.9564344882965088,
      0.8924981355667114,
      0.8826903104782104,
      0.9484527707099915,
      0.9630431532859802,
      0.9938742518424988,
      0.9983769059181213,
      0.9992570281028748,
      0.9997497797012329,
      0.9998539686203003,
      0.9998543858528137,
      0.999859094619751,
      0.999935507774353,
      0.999897301197052,
      0.9998692870140076,
      0.9998321533203125,
      0.9998186230659485,
      0.9998379349708557,
      0.9992474913597107,
      0.9962056279182434,
      0.9834192395210266,
      0.9532694816589355,
      0.9240493178367615,
      0.8849064707756042,
      0.8753648996353149,
      0.8443940877914429,
      0.7990757822990417,
      0.8448706865310669,
      0.90326988697052,
      0.956200897693634,
      0.9808632731437683,
      0.9445149898529053,
      0.962912380695343,
      0.9060009121894836,
      0.8814513683319092,
      0.9531905651092529,
      0.9592216610908508,
      0.9936633706092834,
      0.9981775283813477,
      0.9994962811470032,
      0.9997472167015076,
      0.9997350573539734,
      0.9998509287834167,
      0.9998816847801208,
      0.9998317360877991,
      0.9998940825462341,
      0.9998404383659363,
      0.999750018119812,
      0.9989786744117737,
      0.9964370727539062,
      0.9853581786155701,
      0.9582036733627319,
      0.9266981482505798,
      0.9455243945121765,
      0.9688133001327515,
      0.9373418092727661,
      0.9627866148948669,
      0.928864598274231,
      0.9134485721588135,
      0.9695459008216858,
      0.9812490940093994,
      0.9974631667137146,
      0.9988468885421753,
      0.9997280836105347,
      0.999825656414032,
      0.9995782375335693,
      0.9997892379760742,
      0.9998441338539124,
      0.9998394846916199,
      0.9995982050895691,
      0.9988613128662109,
      0.9983915686607361,
      0.9993376135826111,
      0.9991579651832581,
      0.9954512119293213,
      0.9847151041030884,
      0.9698492884635925,
      0.9724963307380676,
      0.9331097602844238,
      0.9113415479660034,
      0.9455496668815613,
      0.932063102722168,
      0.9644060134887695,
      0.9598259329795837,
      0.9551089406013489,
      0.9878060817718506,
      0.9979360103607178,
      0.9990394711494446,
      0.9974783062934875,
      0.9985068440437317,
      0.9992882609367371,
      0.999455451965332,
      0.9993710517883301
    ],
    [
      0.5481600165367126,
      0.6344907879829407,
      0.6552625894546509,
      0.7424284219741821,
      0.7540820837020874,
      0.7184689044952393,
      0.7282290458679199,
      0.7596844434738159,
      0.733091413974762,
      0.6959657669067383,
      0.7344537377357483,
      0.7507449388504028,
      0.7038004398345947,
      0.6993129253387451,
      0.7449538111686707,
      0.7370644211769104,
      0.6836948394775391,
      0.705216109752655,
      0.7543743848800659,
      0.7071405649185181,
      0.6835741996765137,
      0.6987173557281494,
      0.7264012098312378,
      0.6572051048278809,
      0.6363085508346558,
      0.672824501991272,
      0.6586700081825256,
      0.581783652305603,
      0.592370331287384,
      0.6069017052650452,
      0.5649996995925903,
      0.5582185387611389,
      0.5394931435585022,
      0.5509993433952332,
      0.576153039932251,
      0.5512073636054993,
      0.6172052025794983,
      0.6723792552947998,
      0.6330428719520569,
      0.6427847743034363,
      0.7082391977310181,
      0.7189766764640808,
      0.6806546449661255,
      0.7010487914085388,
      0.7488082647323608,
      0.7168839573860168,
      0.6866713762283325,
      0.7187584638595581,
      0.7345987558364868,
      0.6789915561676025,
      0.675920844078064,
      0.7171455025672913,
      0.6841713190078735,
      0.6403546333312988,
      0.9989426732063293,
      0.9984347820281982,
      0.9972102642059326,
      0.9823766350746155,
      0.9629097580909729,
      0.9578344225883484,
      0.9208663105964661,
      0.9429863691329956,
      0.8953803777694702,
      0.8871252536773682,
      0.9656980633735657,
      0.9956536293029785,
      0.997194230556488,
      0.996934175491333,
      0.9987779855728149,
      0.999474287033081,
      0.9993417859077454,
      0.9996274709701538,
      0.999773383140564,
      0.9998227953910828,
      0.9997953176498413,
      0.999788224697113,
      0.999285876750946,
      0.9966690540313721,
      0.9834084510803223,
      0.9573997259140015,
      0.9488718509674072,
      0.9711424112319946,
      0.9419175386428833,
      0.95588219165802,
      0.8984441161155701,
      0.8507193326950073,
      0.9047075510025024,
      0.8816587924957275,
      0.9330103397369385,
      0.9817191362380981,
      0.9954487681388855,
      0.9990293979644775,
      0.9994490146636963,
      0.9995441436767578,
      0.9997516870498657,
      0.9997711181640625,
      0.9997769594192505,
      0.9998676180839539,
      0.9999110102653503,
      0.9999297261238098,
      0.9999074339866638,
      0.9999196529388428,
      0.9999085664749146,
      0.9998432993888855,
      0.9991987943649292,
      0.9967725872993469,
      0.9806049466133118,
      0.9496345520019531,
      0.9548866748809814,
      0.9815578460693359,
      0.9461685419082642,
      0.9584687948226929,
      0.8957787156105042,
      0.8868646621704102,
      0.9512861967086792,
      0.962117075920105,
      0.9943264722824097,
      0.9984943270683289,
      0.9992920160293579,
      0.9997621774673462,
      0.9998694062232971,
      0.9998629689216614,
      0.9998656511306763,
      0.9999398589134216,
      0.9999016523361206,
      0.9998804330825806,
      0.9998457431793213,
      0.9998241066932678,
      0.9998419880867004,
      0.9992321133613586,
      0.9962413907051086,
      0.9826807975769043,
      0.9506790637969971,
      0.9237201809883118,
      0.8835651278495789,
      0.8772214651107788,
      0.848418116569519,
      0.8053291440010071,
      0.8482464551925659,
      0.9066081047058105,
      0.9577458500862122,
      0.9809712171554565,
      0.9453748464584351,
      0.9653252363204956,
      0.9085876941680908,
      0.8865136504173279,
      0.954622745513916,
      0.9573057889938354,
      0.993620753288269,
      0.9982703924179077,
      0.9995192289352417,
      0.9997621178627014,
      0.9997499585151672,
      0.999855101108551,
      0.9998895525932312,
      0.9998450875282288,
      0.9999034404754639,
      0.9998441934585571,
      0.9997540712356567,
      0.9989894032478333,
      0.9964898824691772,
      0.9852806925773621,
      0.9576184153556824,
      0.9272759556770325,
      0.9475131034851074,
      0.9711800813674927,
      0.9398455619812012,
      0.9661063551902771,
      0.9318825006484985,
      0.916202187538147,
      0.9700587391853333,
      0.9819720387458801,
      0.9977055788040161,
      0.9989369511604309,
      0.9997515082359314,
      0.9998393058776855,
      0.9996222257614136,
      0.9998113512992859,
      0.9998587369918823,
      0.9998541474342346,
      0.9996386170387268,
      0.9989374279975891,
      0.9985257983207703,
      0.9993826746940613,
      0.9991839528083801,
      0.9955258965492249,
      0.985321044921875,
      0.971484363079071,
      0.9740147590637207,
      0.9370894432067871,
      0.9149402379989624,
      0.9483952522277832,
      0.9349498152732849,
      0.967400312423706,
      0.961778998374939,
      0.9580773115158081,
      0.9894527196884155,
      0.9982239007949829,
      0.999175488948822,
      0.9978758096694946,
      0.9987056255340576,
      0.999354362487793,
      0.9994978904724121,
      0.9994173645973206
    ],
    [
      0.604362964630127,
      0.6847590208053589,
      0.7149011492729187,
      0.783513605594635,
      0.787097692489624,
      0.7491649389266968,
      0.7520266175270081,
      0.781712532043457,
      0.753111720085144,
      0.7135694026947021,
      0.7534247636795044,
      0.7659081816673279,
      0.722700834274292,
      0.7135164141654968,
      0.7593439817428589,
      0.7534964680671692,
      0.7033190727233887,
      0.7172374129295349,
      0.7684524655342102,
      0.7263887524604797,
      0.7039861679077148,
      0.7162708640098572,
      0.7506448030471802,
      0.6814332604408264,
      0.6692541837692261,
      0.7047290802001953,
      0.6939605474472046,
      0.6242018342018127,
      0.6409320831298828,
      0.6664754748344421,
      0.6201366186141968,
      0.6042667627334595,
      0.5785558223724365,
      0.5809177756309509,
      0.60317063331604,
      0.5774940252304077,
      0.6448904871940613,
      0.6943692564964294,
      0.6537814736366272,
      0.6632285714149475,
      0.7263445854187012,
      0.7341893911361694,
      0.6978248953819275,
      0.714520275592804,
      0.7639163136482239,
      0.7307330369949341,
      0.6958606839179993,
      0.7313103079795837,
      0.7481950521469116,
      0.691089391708374,
      0.6865118741989136,
      0.728472113609314,
      0.6956878900527954,
      0.6508344411849976,
      0.9989995956420898,
      0.9985175728797913,
      0.9975044131278992,
      0.9837674498558044,
      0.9654649496078491,
      0.9605502486228943,
      0.9255139827728271,
      0.9485950469970703,
      0.9008771777153015,
      0.8935592770576477,
      0.9675512313842773,
      0.9963424801826477,
      0.9977728128433228,
      0.9977129697799683,
      0.9989856481552124,
      0.9995546936988831,
      0.9994542002677917,
      0.999678909778595,
      0.9997938871383667,
      0.9998378157615662,
      0.999807596206665,
      0.9997944235801697,
      0.9992963075637817,
      0.9967933893203735,
      0.9831135272979736,
      0.9559774994850159,
      0.9493799209594727,
      0.9739015102386475,
      0.9454494714736938,
      0.9607911705970764,
      0.9049688577651978,
      0.8586839437484741,
      0.9098931550979614,
      0.885520339012146,
      0.9335812926292419,
      0.9839396476745605,
      0.9967158436775208,
      0.9991822242736816,
      0.999512791633606,
      0.9995918869972229,
      0.9997813701629639,
      0.9997885823249817,
      0.9997925758361816,
      0.999880850315094,
      0.9999168515205383,
      0.999935507774353,
      0.9999131560325623,
      0.9999215602874756,
      0.9999096989631653,
      0.9998493790626526,
      0.9992074966430664,
      0.9969092607498169,
      0.9805859327316284,
      0.949429452419281,
      0.957627534866333,
      0.9821739196777344,
      0.9481683969497681,
      0.9619184732437134,
      0.9015324711799622,
      0.8928952813148499,
      0.9543067216873169,
      0.961794376373291,
      0.9952514171600342,
      0.9986947178840637,
      0.9993746876716614,
      0.9997852444648743,
      0.9998886585235596,
      0.9998775720596313,
      0.999876081943512,
      0.9999465346336365,
      0.9999112486839294,
      0.9998915791511536,
      0.999858558177948,
      0.999833345413208,
      0.9998418092727661,
      0.9992619156837463,
      0.9964574575424194,
      0.982846200466156,
      0.9505569338798523,
      0.9204064607620239,
      0.8854153156280518,
      0.8808069229125977,
      0.8553495407104492,
      0.8131540417671204,
      0.8530248403549194,
      0.911486029624939,
      0.9606975317001343,
      0.9826805591583252,
      0.9485255479812622,
      0.9686315059661865,
      0.912979006767273,
      0.8932921290397644,
      0.9576113224029541,
      0.9567780494689941,
      0.9938809871673584,
      0.9984338283538818,
      0.9995611310005188,
      0.9997830390930176,
      0.99977046251297,
      0.9998681545257568,
      0.9998996257781982,
      0.9998582005500793,
      0.999910831451416,
      0.9998534917831421,
      0.9997652173042297,
      0.9990643858909607,
      0.9967381954193115,
      0.9857592582702637,
      0.9575537443161011,
      0.9292241334915161,
      0.9507400393486023,
      0.9735071659088135,
      0.9435478448867798,
      0.9697690010070801,
      0.9355288743972778,
      0.9203695058822632,
      0.9726971387863159,
      0.9820526242256165,
      0.9979621767997742,
      0.9990378022193909,
      0.9997761249542236,
      0.9998535513877869,
      0.9996674656867981,
      0.9998331069946289,
      0.9998719096183777,
      0.9998562335968018,
      0.9996833205223083,
      0.9990507364273071,
      0.9987279772758484,
      0.9994519948959351,
      0.9992687702178955,
      0.9959665536880493,
      0.9869095087051392,
      0.974266767501831,
      0.9773762226104736,
      0.9421724081039429,
      0.9192674160003662,
      0.9519855976104736,
      0.9389752149581909,
      0.9706959128379822,
      0.9647461771965027,
      0.9609638452529907,
      0.9903836846351624,
      0.9984309077262878,
      0.9992867708206177,
      0.9981877207756042,
      0.9988563060760498,
      0.9994068145751953,
      0.999531090259552,
      0.99945467710495
    ],
    [
      0.634867787361145,
      0.7156834602355957,
      0.7579222917556763,
      0.8103187680244446,
      0.8073971271514893,
      0.7678472995758057,
      0.7703449726104736,
      0.7989698648452759,
      0.7670977115631104,
      0.7272865772247314,
      0.7654679417610168,
      0.7801698446273804,
      0.7374705076217651,
      0.7254799008369446,
      0.7703670859336853,
      0.7700380086898804,
      0.7221320867538452,
      0.7303714156150818,
      0.7820186614990234,
      0.7461971044540405,
      0.7219077348709106,
      0.7353846430778503,
      0.7708959579467773,
      0.7095453143119812,
      0.695621907711029,
      0.7286285161972046,
      0.7231644988059998,
      0.6663941144943237,
      0.6783276796340942,
      0.7102606892585754,
      0.6623631119728088,
      0.6319308280944824,
      0.586966872215271,
      0.6019986867904663,
      0.6191135048866272,
      0.5964034199714661,
      0.6655582189559937,
      0.7122029066085815,
      0.6696892380714417,
      0.6767208576202393,
      0.7425124645233154,
      0.7469816207885742,
      0.7147061824798584,
      0.7277761697769165,
      0.7765683531761169,
      0.743721067905426,
      0.7074649930000305,
      0.7444425225257874,
      0.7603697180747986,
      0.7026963829994202,
      0.6932224631309509,
      0.7395007610321045,
      0.703048586845398,
      0.6538177728652954,
      0.9990502595901489,
      0.9985984563827515,
      0.9977322220802307,
      0.985466480255127,
      0.9668158292770386,
      0.9657050371170044,
      0.9315826892852783,
      0.9550656676292419,
      0.9067304134368896,
      0.8979302048683167,
      0.9700555205345154,
      0.9970007538795471,
      0.9982243180274963,
      0.9982826709747314,
      0.9991755485534668,
      0.9996175765991211,
      0.9995424151420593,
      0.9997204542160034,
      0.9998098015785217,
      0.9998500943183899,
      0.9998196959495544,
      0.9998029470443726,
      0.9993276000022888,
      0.9970128536224365,
      0.9833611845970154,
      0.9568800926208496,
      0.9502758979797363,
      0.9760816097259521,
      0.9469285011291504,
      0.9633451700210571,
      0.9107884168624878,
      0.86722731590271,
      0.9147003293037415,
      0.8895955085754395,
      0.9350095987319946,
      0.9851498007774353,
      0.9972987174987793,
      0.9992621541023254,
      0.9995539784431458,
      0.9996379017829895,
      0.9998063445091248,
      0.9998000264167786,
      0.9998042583465576,
      0.9998918771743774,
      0.9999222159385681,
      0.9999405145645142,
      0.9999176859855652,
      0.999926745891571,
      0.9999164342880249,
      0.9998576641082764,
      0.9992598295211792,
      0.997085690498352,
      0.9810674786567688,
      0.9479714632034302,
      0.9610776901245117,
      0.983197808265686,
      0.9509955048561096,
      0.9635370969772339,
      0.9062927961349487,
      0.8976991176605225,
      0.9552286863327026,
      0.9605799913406372,
      0.995509147644043,
      0.9988071322441101,
      0.9994251132011414,
      0.999804675579071,
      0.9999046921730042,
      0.9998888969421387,
      0.9998865127563477,
      0.9999536275863647,
      0.9999208450317383,
      0.9999009966850281,
      0.9998689293861389,
      0.9998432397842407,
      0.999849259853363,
      0.9993147850036621,
      0.9967086315155029,
      0.9835013151168823,
      0.9515631198883057,
      0.9202345609664917,
      0.8881393671035767,
      0.8846631646156311,
      0.8625020980834961,
      0.8210917711257935,
      0.8580991625785828,
      0.9153770208358765,
      0.9614522457122803,
      0.9839875102043152,
      0.9522568583488464,
      0.9719570875167847,
      0.9167022705078125,
      0.8991483449935913,
      0.9591936469078064,
      0.9554810523986816,
      0.9937195181846619,
      0.9985382556915283,
      0.999592661857605,
      0.9998031854629517,
      0.9997967481613159,
      0.9998802542686462,
      0.9999086260795593,
      0.999866783618927,
      0.9999156594276428,
      0.9998624324798584,
      0.9997825622558594,
      0.9991739392280579,
      0.9969270825386047,
      0.9864492416381836,
      0.9584513902664185,
      0.9315433502197266,
      0.9535459876060486,
      0.9762212634086609,
      0.946877121925354,
      0.9724883437156677,
      0.9407490491867065,
      0.9233962893486023,
      0.974716067314148,
      0.9830467104911804,
      0.9981838464736938,
      0.999129593372345,
      0.9997968673706055,
      0.9998654127120972,
      0.9997053146362305,
      0.9998494982719421,
      0.9998820424079895,
      0.9998704195022583,
      0.9997221827507019,
      0.9991738200187683,
      0.9989235401153564,
      0.9995230436325073,
      0.9993661642074585,
      0.9965124726295471,
      0.9887402653694153,
      0.9770978689193726,
      0.9806115031242371,
      0.9476234912872314,
      0.9236838221549988,
      0.9565096497535706,
      0.9417287111282349,
      0.9732648134231567,
      0.9666158556938171,
      0.9628170728683472,
      0.991266667842865,
      0.9986172318458557,
      0.999366819858551,
      0.9984038472175598,
      0.9989625811576843,
      0.999448835849762,
      0.9995559453964233,
      0.9994838833808899
    ],
    [
      0.6631569862365723,
      0.7405910491943359,
      0.7919771671295166,
      0.8277606964111328,
      0.822188138961792,
      0.7820994853973389,
      0.7824071645736694,
      0.8114005327224731,
      0.7789114713668823,
      0.7382472157478333,
      0.7745633125305176,
      0.7919980883598328,
      0.7505654692649841,
      0.7372050285339355,
      0.7824749946594238,
      0.7847528457641602,
      0.7411907315254211,
      0.7435567378997803,
      0.7932283282279968,
      0.7629464864730835,
      0.7377688884735107,
      0.7504187822341919,
      0.7842713594436646,
      0.7282503247261047,
      0.7103487253189087,
      0.7433862090110779,
      0.7402660250663757,
      0.6904421448707581,
      0.7003132104873657,
      0.7272741198539734,
      0.6827057600021362,
      0.6304391622543335,
      0.5858516693115234,
      0.625006914138794,
      0.6281976103782654,
      0.6114726066589355,
      0.6755220293998718,
      0.7255169153213501,
      0.6820141077041626,
      0.6877595782279968,
      0.7544674873352051,
      0.7597373127937317,
      0.729816198348999,
      0.7383511066436768,
      0.7880182266235352,
      0.7569624781608582,
      0.7206814885139465,
      0.7562495470046997,
      0.7724074125289917,
      0.7153275012969971,
      0.7025383710861206,
      0.7515332698822021,
      0.7136452794075012,
      0.6589652895927429,
      0.9991298317909241,
      0.9987536072731018,
      0.9981370568275452,
      0.9878459572792053,
      0.9690598249435425,
      0.9687418937683105,
      0.9354125261306763,
      0.9580172300338745,
      0.9096843600273132,
      0.9017759561538696,
      0.9720389246940613,
      0.9973793625831604,
      0.9984981417655945,
      0.9985942244529724,
      0.9992710947990417,
      0.9996592998504639,
      0.9996046423912048,
      0.9997535943984985,
      0.9998235702514648,
      0.9998615980148315,
      0.9998361468315125,
      0.9998169541358948,
      0.9993909001350403,
      0.9973559379577637,
      0.9843463897705078,
      0.9581124782562256,
      0.9522111415863037,
      0.9774457216262817,
      0.9489757418632507,
      0.9646631479263306,
      0.9140291213989258,
      0.8726248741149902,
      0.9156476259231567,
      0.8907421231269836,
      0.934402585029602,
      0.9850510954856873,
      0.9974390268325806,
      0.999286413192749,
      0.999571681022644,
      0.9996594786643982,
      0.9998186826705933,
      0.9998069405555725,
      0.9998117089271545,
      0.999898374080658,
      0.9999257922172546,
      0.9999443292617798,
      0.9999211430549622,
      0.9999306797981262,
      0.9999222159385681,
      0.9998659491539001,
      0.9993220567703247,
      0.9973346590995789,
      0.9818341135978699,
      0.9493104219436646,
      0.9615706205368042,
      0.9839856624603271,
      0.9538078308105469,
      0.9643081426620483,
      0.9092198610305786,
      0.9004205465316772,
      0.9546561241149902,
      0.9587357640266418,
      0.9952525496482849,
      0.9988458752632141,
      0.9994487166404724,
      0.99981689453125,
      0.9999149441719055,
      0.9998972415924072,
      0.9998935461044312,
      0.9999556541442871,
      0.9999260306358337,
      0.9999077916145325,
      0.9998766779899597,
      0.9998522400856018,
      0.9998565912246704,
      0.9993662238121033,
      0.9969358444213867,
      0.9838182926177979,
      0.9535810947418213,
      0.9202187657356262,
      0.8903186917304993,
      0.888263463973999,
      0.8692892789840698,
      0.8293527364730835,
      0.863527774810791,
      0.9188252687454224,
      0.9628074169158936,
      0.9846386313438416,
      0.9543229341506958,
      0.9719773530960083,
      0.919022798538208,
      0.9024784564971924,
      0.9583748579025269,
      0.9526903629302979,
      0.9933299422264099,
      0.9985583424568176,
      0.9996156096458435,
      0.9998175501823425,
      0.9998169541358948,
      0.9998883008956909,
      0.9999154210090637,
      0.999872624874115,
      0.9999191164970398,
      0.9998704195022583,
      0.9997991323471069,
      0.9992735981941223,
      0.9972302913665771,
      0.9870429039001465,
      0.959084689617157,
      0.9335136413574219,
      0.9560213088989258,
      0.9783039093017578,
      0.949498176574707,
      0.9742940664291382,
      0.9427061676979065,
      0.9264118075370789,
      0.9757649898529053,
      0.983302652835846,
      0.9983136653900146,
      0.9991900324821472,
      0.9998148083686829,
      0.9998756051063538,
      0.9997382164001465,
      0.9998641014099121,
      0.9998900890350342,
      0.9998821020126343,
      0.9997549653053284,
      0.999302089214325,
      0.9991064071655273,
      0.9995895624160767,
      0.9994598031044006,
      0.9970771670341492,
      0.9909359216690063,
      0.9799433350563049,
      0.9836440682411194,
      0.952815055847168,
      0.9284211993217468,
      0.9607895016670227,
      0.9448843002319336,
      0.9757168292999268,
      0.9690824151039124,
      0.964431881904602,
      0.9920104146003723,
      0.998790442943573,
      0.9994415044784546,
      0.9986060261726379,
      0.9990267157554626,
      0.999488890171051,
      0.9995821714401245,
      0.9995129704475403
    ],
    [
      0.7062805891036987,
      0.7697548866271973,
      0.8187757730484009,
      0.8466197848320007,
      0.8390448093414307,
      0.7971384525299072,
      0.7945339679718018,
      0.8250095844268799,
      0.7904744148254395,
      0.7488684058189392,
      0.7837528586387634,
      0.8022110462188721,
      0.7628163695335388,
      0.7495205402374268,
      0.7941007614135742,
      0.7983675003051758,
      0.7576332092285156,
      0.7593868374824524,
      0.8044581413269043,
      0.7787054777145386,
      0.7544305324554443,
      0.7667148113250732,
      0.7981793284416199,
      0.7475078701972961,
      0.7262873649597168,
      0.7611156702041626,
      0.758385181427002,
      0.7140254974365234,
      0.7277480959892273,
      0.7426483631134033,
      0.7060118913650513,
      0.6400735378265381,
      0.612642765045166,
      0.6617714166641235,
      0.6488159894943237,
      0.6360281109809875,
      0.6941344141960144,
      0.7445774078369141,
      0.6996815800666809,
      0.7010765671730042,
      0.7683632373809814,
      0.7757633328437805,
      0.7468528151512146,
      0.751826286315918,
      0.8011522889137268,
      0.7711989283561707,
      0.7361463308334351,
      0.769182562828064,
      0.7816347479820251,
      0.7285884618759155,
      0.713560938835144,
      0.7653393149375916,
      0.7246264219284058,
      0.6665503978729248,
      0.9991897344589233,
      0.9988818168640137,
      0.9984678626060486,
      0.9900097846984863,
      0.9708539247512817,
      0.970288097858429,
      0.9387929439544678,
      0.9605525135993958,
      0.9128396511077881,
      0.9061285257339478,
      0.9745882749557495,
      0.9977238178253174,
      0.9987293481826782,
      0.9988327026367188,
      0.9993612170219421,
      0.9996953010559082,
      0.9996567964553833,
      0.9997825026512146,
      0.9998354911804199,
      0.9998710751533508,
      0.9998505711555481,
      0.9998290538787842,
      0.999448299407959,
      0.997650146484375,
      0.9852919578552246,
      0.9592698216438293,
      0.9551833868026733,
      0.9786311984062195,
      0.9517029523849487,
      0.966240644454956,
      0.9175007343292236,
      0.878026008605957,
      0.9176317453384399,
      0.892716109752655,
      0.9351475834846497,
      0.9853257536888123,
      0.9975671172142029,
      0.9993463158607483,
      0.9996026754379272,
      0.9996891021728516,
      0.9998356103897095,
      0.9998152852058411,
      0.9998176097869873,
      0.9999048113822937,
      0.9999290704727173,
      0.9999476075172424,
      0.9999240040779114,
      0.999934196472168,
      0.9999273419380188,
      0.999873697757721,
      0.9993790984153748,
      0.9975775480270386,
      0.982492208480835,
      0.9505934715270996,
      0.9626976251602173,
      0.9845845103263855,
      0.955599308013916,
      0.965264081954956,
      0.9127501845359802,
      0.9038459062576294,
      0.9552910923957825,
      0.959225594997406,
      0.995603084564209,
      0.9989510774612427,
      0.9995022416114807,
      0.9998278021812439,
      0.9999257922172546,
      0.9999048709869385,
      0.9998993873596191,
      0.999958872795105,
      0.9999316930770874,
      0.9999121427536011,
      0.9998831748962402,
      0.9998611211776733,
      0.9998617768287659,
      0.9994113445281982,
      0.9971270561218262,
      0.98394775390625,
      0.9549599885940552,
      0.9204199314117432,
      0.892953634262085,
      0.8923583030700684,
      0.8763408660888672,
      0.8374531269073486,
      0.8691801428794861,
      0.9221484065055847,
      0.9639440774917603,
      0.9852019548416138,
      0.956213116645813,
      0.9730036854743958,
      0.9221222996711731,
      0.9067563414573669,
      0.9589211940765381,
      0.9519423842430115,
      0.9934715628623962,
      0.9986398220062256,
      0.9996638298034668,
      0.9998389482498169,
      0.9998409152030945,
      0.999897301197052,
      0.9999231100082397,
      0.9998789429664612,
      0.9999227523803711,
      0.9998747706413269,
      0.9998146295547485,
      0.9993384480476379,
      0.997419536113739,
      0.9875295162200928,
      0.959477424621582,
      0.9358367919921875,
      0.9595047235488892,
      0.9799151420593262,
      0.9523240923881531,
      0.9758164882659912,
      0.9445961117744446,
      0.9291273355484009,
      0.976963460445404,
      0.9840490818023682,
      0.9985364675521851,
      0.9992900490760803,
      0.999839723110199,
      0.9998878240585327,
      0.9997743368148804,
      0.9998788833618164,
      0.9998973608016968,
      0.9998933672904968,
      0.9997846484184265,
      0.9994004368782043,
      0.9991982579231262,
      0.9996377825737,
      0.9995240569114685,
      0.9974345564842224,
      0.9924283623695374,
      0.9824838042259216,
      0.9862112402915955,
      0.9576227068901062,
      0.9336264729499817,
      0.9647694826126099,
      0.9481523633003235,
      0.9782403111457825,
      0.9716401100158691,
      0.9662712812423706,
      0.9927818775177002,
      0.9989972710609436,
      0.9995264410972595,
      0.9988043904304504,
      0.9991363883018494,
      0.9995359778404236,
      0.9996110200881958,
      0.9995468854904175
    ],
    [
      0.7321532368659973,
      0.7939841151237488,
      0.8374499678611755,
      0.8602309823036194,
      0.8522034287452698,
      0.8101609349250793,
      0.8049420714378357,
      0.8351492881774902,
      0.8020583391189575,
      0.7583692073822021,
      0.7917651534080505,
      0.8134113550186157,
      0.7722959518432617,
      0.7598960995674133,
      0.8024249076843262,
      0.8075509667396545,
      0.7695828676223755,
      0.7692410945892334,
      0.8105157613754272,
      0.7904855012893677,
      0.7645301818847656,
      0.7761117219924927,
      0.8066127896308899,
      0.7602078318595886,
      0.7436715364456177,
      0.7723104953765869,
      0.7722296714782715,
      0.7273685336112976,
      0.7424755692481995,
      0.7684921026229858,
      0.735611617565155,
      0.71358323097229,
      0.6610286235809326,
      0.7035308480262756,
      0.6862233877182007,
      0.6454770565032959,
      0.7086937427520752,
      0.7591277360916138,
      0.718263566493988,
      0.7108404636383057,
      0.7788445353507996,
      0.783683180809021,
      0.7536560893058777,
      0.7593183517456055,
      0.8086482882499695,
      0.7799849510192871,
      0.7435295581817627,
      0.7776686549186707,
      0.7883703112602234,
      0.7341088652610779,
      0.7206601500511169,
      0.7738130688667297,
      0.7304224371910095,
      0.6699146628379822,
      0.9992702007293701,
      0.9990507364273071,
      0.9987967610359192,
      0.9919412136077881,
      0.9732022881507874,
      0.9719903469085693,
      0.9415419697761536,
      0.9625589847564697,
      0.9163073897361755,
      0.9104191064834595,
      0.9755597114562988,
      0.9979718923568726,
      0.9988864064216614,
      0.9990003108978271,
      0.9994749426841736,
      0.9997265934944153,
      0.9996993541717529,
      0.9998100996017456,
      0.9998480081558228,
      0.9998819231987,
      0.9998685121536255,
      0.9998477697372437,
      0.9995340704917908,
      0.9980016946792603,
      0.9871389865875244,
      0.9615544080734253,
      0.9577740430831909,
      0.9795398116111755,
      0.9547334313392639,
      0.9680684804916382,
      0.9220717549324036,
      0.8867865800857544,
      0.9248868227005005,
      0.9008421897888184,
      0.9406064748764038,
      0.9881442785263062,
      0.9982181787490845,
      0.9994815587997437,
      0.9996552467346191,
      0.9997408390045166,
      0.9998602271080017,
      0.999828577041626,
      0.9998255968093872,
      0.9999122619628906,
      0.9999323487281799,
      0.9999508261680603,
      0.9999268651008606,
      0.9999377727508545,
      0.9999344944953918,
      0.9998860359191895,
      0.9994660019874573,
      0.997851550579071,
      0.9841997623443604,
      0.9530576467514038,
      0.9643810987472534,
      0.9849408268928528,
      0.9576519131660461,
      0.9673355221748352,
      0.9172426462173462,
      0.9092851281166077,
      0.9600734710693359,
      0.9641813635826111,
      0.9967325925827026,
      0.9991624355316162,
      0.9996029138565063,
      0.999853253364563,
      0.9999348521232605,
      0.9999105930328369,
      0.9999039769172668,
      0.9999622106552124,
      0.999936044216156,
      0.9999181628227234,
      0.9998863935470581,
      0.9998722672462463,
      0.9998754858970642,
      0.9994957447052002,
      0.9974278807640076,
      0.9855450987815857,
      0.9573591947555542,
      0.923112154006958,
      0.8969864249229431,
      0.8963019251823425,
      0.8817333579063416,
      0.843453049659729,
      0.8738213181495667,
      0.9247351884841919,
      0.9656071066856384,
      0.985049843788147,
      0.9572908878326416,
      0.9742755889892578,
      0.9250088930130005,
      0.9110544919967651,
      0.9634454846382141,
      0.9577053189277649,
      0.995082676410675,
      0.9989021420478821,
      0.9997148513793945,
      0.9998570680618286,
      0.9998579025268555,
      0.9999060034751892,
      0.9999278783798218,
      0.9998836517333984,
      0.9999265074729919,
      0.9998862147331238,
      0.999833345413208,
      0.9994563460350037,
      0.9977425932884216,
      0.9888245463371277,
      0.9614657759666443,
      0.9380836486816406,
      0.9601719379425049,
      0.9807323217391968,
      0.9538977146148682,
      0.9769052267074585,
      0.9468051791191101,
      0.9330800175666809,
      0.9790341854095459,
      0.986011266708374,
      0.9987872242927551,
      0.9993693828582764,
      0.9998549818992615,
      0.9998944401741028,
      0.999790370464325,
      0.9998851418495178,
      0.9999009370803833,
      0.9998989105224609,
      0.9998024702072144,
      0.999488115310669,
      0.9993206262588501,
      0.999690055847168,
      0.9996037483215332,
      0.9978726506233215,
      0.9942113757133484,
      0.9844065308570862,
      0.9879190921783447,
      0.9607735276222229,
      0.9363442659378052,
      0.965849757194519,
      0.9494603872299194,
      0.9791580438613892,
      0.9727627635002136,
      0.968574047088623,
      0.9935478568077087,
      0.999112606048584,
      0.9995688796043396,
      0.9988919496536255,
      0.9992203116416931,
      0.9995598196983337,
      0.9996284246444702,
      0.9995725750923157
    ],
    [
      0.7473711371421814,
      0.8060998916625977,
      0.848979651927948,
      0.8691047430038452,
      0.8587222695350647,
      0.8172298073768616,
      0.8116461038589478,
      0.8416189551353455,
      0.8078418970108032,
      0.7626329660415649,
      0.7968655824661255,
      0.8191944360733032,
      0.77779620885849,
      0.7648242712020874,
      0.808509111404419,
      0.8136342763900757,
      0.7762618064880371,
      0.774888813495636,
      0.8158280849456787,
      0.7959761619567871,
      0.7704382538795471,
      0.7813407182693481,
      0.8108490705490112,
      0.7659426927566528,
      0.7467209100723267,
      0.7763659358024597,
      0.7756208181381226,
      0.7338400483131409,
      0.7469319701194763,
      0.7703564167022705,
      0.7395500540733337,
      0.7094533443450928,
      0.6552078127861023,
      0.6988388895988464,
      0.6876235604286194,
      0.6519702672958374,
      0.7141875624656677,
      0.7621454000473022,
      0.7225712537765503,
      0.714401364326477,
      0.7832746505737305,
      0.7916654944419861,
      0.7641392350196838,
      0.765033483505249,
      0.814058780670166,
      0.7876371145248413,
      0.7513494491577148,
      0.7828022837638855,
      0.7949585914611816,
      0.7408888339996338,
      0.7258889675140381,
      0.7814795970916748,
      0.7368763089179993,
      0.676476001739502,
      0.9993041157722473,
      0.9991158246994019,
      0.9989193081855774,
      0.992725133895874,
      0.9744457602500916,
      0.9728834629058838,
      0.9429217576980591,
      0.9637278318405151,
      0.9175907373428345,
      0.9115437269210815,
      0.9758932590484619,
      0.9980553388595581,
      0.998964786529541,
      0.999083399772644,
      0.9995109438896179,
      0.999746561050415,
      0.9997231364250183,
      0.9998222589492798,
      0.9998542070388794,
      0.9998860955238342,
      0.9998759627342224,
      0.9998555779457092,
      0.999568521976471,
      0.9981483817100525,
      0.9880086183547974,
      0.9625899791717529,
      0.9590623378753662,
      0.9802022576332092,
      0.9556929469108582,
      0.9686312079429626,
      0.9238438606262207,
      0.8891346454620361,
      0.9247511625289917,
      0.9009096622467041,
      0.9396024942398071,
      0.9871260523796082,
      0.9981046319007874,
      0.9994656443595886,
      0.9996448755264282,
      0.9997381567955017,
      0.9998615980148315,
      0.9998275637626648,
      0.9998264312744141,
      0.9999139308929443,
      0.9999340176582336,
      0.9999524354934692,
      0.9999279975891113,
      0.9999393224716187,
      0.9999374151229858,
      0.9998918175697327,
      0.9995065927505493,
      0.9979813098907471,
      0.9846996068954468,
      0.9541417360305786,
      0.9652096629142761,
      0.9855325222015381,
      0.9586211442947388,
      0.9676018953323364,
      0.9185901880264282,
      0.9105850458145142,
      0.9587067365646362,
      0.9621096849441528,
      0.9961524605751038,
      0.99913090467453,
      0.9995967149734497,
      0.9998572468757629,
      0.9999385476112366,
      0.9999145865440369,
      0.9999080300331116,
      0.9999644160270691,
      0.9999395608901978,
      0.9999208450317383,
      0.9998899102210999,
      0.9998776912689209,
      0.9998822808265686,
      0.9995372295379639,
      0.9975712895393372,
      0.9860008358955383,
      0.9582211971282959,
      0.9238892793655396,
      0.898870587348938,
      0.8985376358032227,
      0.8853526711463928,
      0.847920298576355,
      0.8772063255310059,
      0.9268411993980408,
      0.9665209650993347,
      0.9847404956817627,
      0.9584516882896423,
      0.97474205493927,
      0.9266785979270935,
      0.9127389192581177,
      0.9623029232025146,
      0.9555136561393738,
      0.9942962527275085,
      0.9988433718681335,
      0.999714732170105,
      0.9998608231544495,
      0.9998611807823181,
      0.999906599521637,
      0.9999306201934814,
      0.999885618686676,
      0.9999285340309143,
      0.9998926520347595,
      0.9998415112495422,
      0.999530553817749,
      0.9979466795921326,
      0.9894120693206787,
      0.9625088572502136,
      0.9397448301315308,
      0.9624379277229309,
      0.9814630746841431,
      0.9557637572288513,
      0.9774407744407654,
      0.9483293294906616,
      0.9336456060409546,
      0.9784625768661499,
      0.9854292869567871,
      0.998775064945221,
      0.9993839263916016,
      0.9998620748519897,
      0.9998983144760132,
      0.9998043775558472,
      0.9998906254768372,
      0.9999039173126221,
      0.9999041557312012,
      0.9998181462287903,
      0.9995356202125549,
      0.9994019865989685,
      0.9997251033782959,
      0.9996553659439087,
      0.9981818795204163,
      0.9956231117248535,
      0.9861446619033813,
      0.9889991283416748,
      0.9633371829986572,
      0.9384801387786865,
      0.9669187068939209,
      0.9508664608001709,
      0.9801185131072998,
      0.9732656478881836,
      0.9693787693977356,
      0.9938641786575317,
      0.9991708397865295,
      0.9995964169502258,
      0.9989731907844543,
      0.9992306232452393,
      0.9995750784873962,
      0.9996346235275269,
      0.9995822906494141
    ],
    [
      0.7655197978019714,
      0.8259527683258057,
      0.8649924993515015,
      0.8809075355529785,
      0.8705621957778931,
      0.8312666416168213,
      0.8227919340133667,
      0.85207200050354,
      0.820630669593811,
      0.7745584845542908,
      0.8051145672798157,
      0.8294447660446167,
      0.7907299995422363,
      0.7752915024757385,
      0.8164925575256348,
      0.8245947957038879,
      0.7883461713790894,
      0.7846043109893799,
      0.8231067657470703,
      0.8061977624893188,
      0.7802114486694336,
      0.7896348834037781,
      0.818207859992981,
      0.7771415114402771,
      0.7582117915153503,
      0.785982608795166,
      0.7869306206703186,
      0.7488491535186768,
      0.7611539363861084,
      0.7857969999313354,
      0.759198009967804,
      0.737831711769104,
      0.6860456466674805,
      0.7257006168365479,
      0.7095720767974854,
      0.6633179187774658,
      0.7264167666435242,
      0.7737144231796265,
      0.7379096746444702,
      0.7242124080657959,
      0.79233318567276,
      0.8016626834869385,
      0.7742619514465332,
      0.7734865546226501,
      0.8220665454864502,
      0.7975254058837891,
      0.7621018290519714,
      0.7911043763160706,
      0.8037576675415039,
      0.7510335445404053,
      0.7344123721122742,
      0.7898113131523132,
      0.7460415363311768,
      0.681607723236084,
      0.9993795156478882,
      0.9992677569389343,
      0.9991684556007385,
      0.9946085214614868,
      0.9773324728012085,
      0.9750195145606995,
      0.9459575414657593,
      0.9661745429039001,
      0.9217604398727417,
      0.9159625768661499,
      0.9775974154472351,
      0.99827641248703,
      0.9991183280944824,
      0.9992327094078064,
      0.9995852708816528,
      0.9997689127922058,
      0.9997554421424866,
      0.9998437166213989,
      0.99986332654953,
      0.9998948574066162,
      0.9998916387557983,
      0.9998740553855896,
      0.9996528625488281,
      0.9985725283622742,
      0.9903659820556641,
      0.9656913876533508,
      0.9621948599815369,
      0.981445848941803,
      0.9586056470870972,
      0.9705963134765625,
      0.9276158213615417,
      0.8953450918197632,
      0.929301917552948,
      0.905928909778595,
      0.9432156682014465,
      0.9888512492179871,
      0.9984264373779297,
      0.9995434880256653,
      0.9996809363365173,
      0.9997749328613281,
      0.9998787045478821,
      0.9998375177383423,
      0.9998327493667603,
      0.9999193549156189,
      0.9999362230300903,
      0.9999548196792603,
      0.9999305605888367,
      0.9999428987503052,
      0.9999446272850037,
      0.9999063014984131,
      0.9996067881584167,
      0.9983283281326294,
      0.9868676066398621,
      0.957658052444458,
      0.9674840569496155,
      0.9865419864654541,
      0.9608199596405029,
      0.9695978164672852,
      0.9222946166992188,
      0.914465606212616,
      0.9613604545593262,
      0.9648808240890503,
      0.9968340396881104,
      0.999271810054779,
      0.9996581077575684,
      0.9998718500137329,
      0.999944806098938,
      0.999918520450592,
      0.9999116063117981,
      0.9999666213989258,
      0.9999433159828186,
      0.9999247789382935,
      0.9998975992202759,
      0.9998903274536133,
      0.9998988509178162,
      0.9996342062950134,
      0.9979376196861267,
      0.9882622361183167,
      0.96181720495224,
      0.9284434914588928,
      0.9035577774047852,
      0.9036688804626465,
      0.8912454843521118,
      0.8551254868507385,
      0.8830752372741699,
      0.930216908454895,
      0.9688195586204529,
      0.9855729341506958,
      0.9601315259933472,
      0.9759798049926758,
      0.9296996593475342,
      0.9162318110466003,
      0.9643605947494507,
      0.9580022692680359,
      0.9950483441352844,
      0.998991072177887,
      0.9997517466545105,
      0.9998752474784851,
      0.9998767375946045,
      0.9999093413352966,
      0.9999342560768127,
      0.9998899698257446,
      0.9999328851699829,
      0.9999052882194519,
      0.9998724460601807,
      0.999634325504303,
      0.9982940554618835,
      0.9916977286338806,
      0.9660806655883789,
      0.9428349733352661,
      0.96441650390625,
      0.9821374416351318,
      0.9577853679656982,
      0.9785631895065308,
      0.9511715173721313,
      0.9365513324737549,
      0.9797156453132629,
      0.9867578148841858,
      0.9989447593688965,
      0.9994699358940125,
      0.9998776316642761,
      0.9999052286148071,
      0.9998213052749634,
      0.9998976588249207,
      0.9999071359634399,
      0.9999097585678101,
      0.9998369812965393,
      0.999631404876709,
      0.9995201230049133,
      0.9997785091400146,
      0.9997364282608032,
      0.9986729621887207,
      0.9972910284996033,
      0.9890280365943909,
      0.9906982779502869,
      0.9651190042495728,
      0.940554678440094,
      0.9677262902259827,
      0.9521908760070801,
      0.9809658527374268,
      0.9741771817207336,
      0.9713845252990723,
      0.9943901300430298,
      0.9992828965187073,
      0.9996433854103088,
      0.9990865588188171,
      0.9993012547492981,
      0.9996088147163391,
      0.999658465385437,
      0.9996098279953003
    ],
    [
      0.810491144657135,
      0.8542721271514893,
      0.8838743567466736,
      0.8967329263687134,
      0.8843051195144653,
      0.8475341796875,
      0.8367372155189514,
      0.8632597327232361,
      0.8329847455024719,
      0.7855840921401978,
      0.8127809166908264,
      0.8381525278091431,
      0.8010244369506836,
      0.7829797863960266,
      0.8219752311706543,
      0.8321647047996521,
      0.7979780435562134,
      0.7917737364768982,
      0.8295769691467285,
      0.8150953054428101,
      0.7881665825843811,
      0.7963534593582153,
      0.8249975442886353,
      0.787442684173584,
      0.7680912017822266,
      0.7944132089614868,
      0.7977132797241211,
      0.7641441822052002,
      0.7727142572402954,
      0.7992895841598511,
      0.7789336442947388,
      0.7621123790740967,
      0.7137023210525513,
      0.7499849200248718,
      0.7270068526268005,
      0.6727906465530396,
      0.7398035526275635,
      0.7846930027008057,
      0.7500625252723694,
      0.7327430844306946,
      0.8006466627120972,
      0.8102592825889587,
      0.7831428050994873,
      0.780429482460022,
      0.8285172581672668,
      0.8053296804428101,
      0.7706318497657776,
      0.7973518371582031,
      0.810999870300293,
      0.7591780424118042,
      0.7411078214645386,
      0.7960019707679749,
      0.7539051175117493,
      0.6877175569534302,
      0.9994477033615112,
      0.9993985891342163,
      0.9993644952774048,
      0.9958953857421875,
      0.9802496433258057,
      0.977262556552887,
      0.9493963122367859,
      0.9686107635498047,
      0.9258226156234741,
      0.9200526475906372,
      0.979006290435791,
      0.9984508752822876,
      0.999238908290863,
      0.9993478059768677,
      0.999646782875061,
      0.9997838139533997,
      0.9997840523719788,
      0.9998619556427002,
      0.9998713135719299,
      0.9999020099639893,
      0.9999052286148071,
      0.999890923500061,
      0.9997254014015198,
      0.9989104270935059,
      0.9923809170722961,
      0.9688305854797363,
      0.9649685621261597,
      0.9828526377677917,
      0.9611533284187317,
      0.9723694324493408,
      0.9315086603164673,
      0.9010409712791443,
      0.933600902557373,
      0.9106647372245789,
      0.9459782838821411,
      0.9896730184555054,
      0.998601496219635,
      0.9995898604393005,
      0.9997043609619141,
      0.9998005032539368,
      0.9998908042907715,
      0.9998448491096497,
      0.9998376369476318,
      0.9999241232872009,
      0.9999383687973022,
      0.9999567270278931,
      0.9999321103096008,
      0.999945878982544,
      0.9999508857727051,
      0.999919593334198,
      0.9996962547302246,
      0.9986547827720642,
      0.9890569448471069,
      0.9614347219467163,
      0.9697520732879639,
      0.9875620007514954,
      0.9627237915992737,
      0.9713107943534851,
      0.9256303310394287,
      0.9179270267486572,
      0.963008463382721,
      0.9664070010185242,
      0.9970473051071167,
      0.9993770122528076,
      0.9996976256370544,
      0.999882698059082,
      0.9999477863311768,
      0.9999221563339233,
      0.9999149441719055,
      0.9999684691429138,
      0.9999464154243469,
      0.9999257922172546,
      0.9999017119407654,
      0.999904453754425,
      0.9999140501022339,
      0.9997223019599915,
      0.9983129501342773,
      0.9904322624206543,
      0.9658066034317017,
      0.9334968328475952,
      0.9085511565208435,
      0.9084744453430176,
      0.8961514234542847,
      0.8601746559143066,
      0.8883481025695801,
      0.933292031288147,
      0.971103310585022,
      0.9864726662635803,
      0.9619992971420288,
      0.9771170616149902,
      0.9321826696395874,
      0.9193469285964966,
      0.9655422568321228,
      0.9594032764434814,
      0.9953839778900146,
      0.9991008639335632,
      0.999777615070343,
      0.9998858571052551,
      0.9998863339424133,
      0.9999127388000488,
      0.9999378323554993,
      0.9998948574066162,
      0.9999371767044067,
      0.9999182820320129,
      0.9998916387557983,
      0.9997212886810303,
      0.998635470867157,
      0.993709146976471,
      0.9697240591049194,
      0.9459139108657837,
      0.9665009379386902,
      0.9830370545387268,
      0.9597721099853516,
      0.9796075224876404,
      0.9531153440475464,
      0.9381619095802307,
      0.9805647134780884,
      0.9878085851669312,
      0.9990648031234741,
      0.9995412230491638,
      0.9998910427093506,
      0.9999125599861145,
      0.9998396635055542,
      0.9999063014984131,
      0.9999120235443115,
      0.9999159574508667,
      0.9998529553413391,
      0.9996817111968994,
      0.9996045827865601,
      0.9998167753219604,
      0.9997981786727905,
      0.99901282787323,
      0.9980118274688721,
      0.9907829165458679,
      0.9916864037513733,
      0.96680748462677,
      0.9431830644607544,
      0.9692095518112183,
      0.9539538621902466,
      0.9818830490112305,
      0.9752316474914551,
      0.9729896187782288,
      0.9948456287384033,
      0.9993754029273987,
      0.9996870756149292,
      0.9991940855979919,
      0.9993646740913391,
      0.9996395111083984,
      0.9996793270111084,
      0.9996350407600403
    ],
    [
      0.8383685350418091,
      0.878339409828186,
      0.9001973867416382,
      0.9105993509292603,
      0.8961966633796692,
      0.8591669201850891,
      0.8476437926292419,
      0.8740221261978149,
      0.8434809446334839,
      0.7946728467941284,
      0.8204240798950195,
      0.8461697101593018,
      0.8083703517913818,
      0.7895656228065491,
      0.8278862237930298,
      0.8387259244918823,
      0.8063267469406128,
      0.7988274097442627,
      0.8359649181365967,
      0.822429895401001,
      0.7948148846626282,
      0.8033066987991333,
      0.8322828412055969,
      0.7988273501396179,
      0.7811823487281799,
      0.8056177496910095,
      0.8108065128326416,
      0.7822723388671875,
      0.787122368812561,
      0.8171661496162415,
      0.8012120723724365,
      0.7978697419166565,
      0.7532010674476624,
      0.7787879109382629,
      0.7531795501708984,
      0.6887346506118774,
      0.7535573840141296,
      0.7951511144638062,
      0.7634929418563843,
      0.7425480484962463,
      0.809032678604126,
      0.8169174194335938,
      0.7885167002677917,
      0.7862606644630432,
      0.8331912755966187,
      0.8098289966583252,
      0.7762018442153931,
      0.8038286566734314,
      0.8158430457115173,
      0.7638996243476868,
      0.7469596862792969,
      0.8025208115577698,
      0.758577287197113,
      0.6918652653694153,
      0.9995019435882568,
      0.999498188495636,
      0.999501645565033,
      0.9967954158782959,
      0.982732892036438,
      0.9793506264686584,
      0.9528429508209229,
      0.9712420105934143,
      0.9303252100944519,
      0.924951434135437,
      0.9808759689331055,
      0.9986148476600647,
      0.9993410110473633,
      0.9994404911994934,
      0.9996953010559082,
      0.9998024106025696,
      0.9998062252998352,
      0.9998762011528015,
      0.999877393245697,
      0.9999077320098877,
      0.9999158978462219,
      0.9999038577079773,
      0.9997786283493042,
      0.9991591572761536,
      0.9940850734710693,
      0.9719253778457642,
      0.9677963256835938,
      0.9842253923416138,
      0.963840663433075,
      0.9743359088897705,
      0.9364038109779358,
      0.9083399772644043,
      0.9392155408859253,
      0.9180605411529541,
      0.9505735039710999,
      0.9906160235404968,
      0.9987511038780212,
      0.9996298551559448,
      0.9997217655181885,
      0.9998189806938171,
      0.9998992681503296,
      0.9998501539230347,
      0.9998406767845154,
      0.9999269247055054,
      0.9999400973320007,
      0.9999589323997498,
      0.9999340772628784,
      0.9999486207962036,
      0.9999560117721558,
      0.9999294281005859,
      0.9997560381889343,
      0.998894989490509,
      0.9907922744750977,
      0.9646487236022949,
      0.9717645645141602,
      0.9884557127952576,
      0.9649924039840698,
      0.9732547998428345,
      0.9294501543045044,
      0.9223911762237549,
      0.9660013914108276,
      0.9695107340812683,
      0.9974313378334045,
      0.9994860291481018,
      0.9997443556785583,
      0.9998947381973267,
      0.9999526739120483,
      0.9999250769615173,
      0.9999169111251831,
      0.9999697804450989,
      0.99994957447052,
      0.9999287724494934,
      0.9999082684516907,
      0.9999145865440369,
      0.9999244213104248,
      0.9997751712799072,
      0.9985623955726624,
      0.9919137358665466,
      0.9687149524688721,
      0.9376445412635803,
      0.9131803512573242,
      0.9121623635292053,
      0.8999779224395752,
      0.8643913269042969,
      0.8918930888175964,
      0.9351918697357178,
      0.9728311896324158,
      0.9871783256530762,
      0.9636555910110474,
      0.9783503413200378,
      0.9350038766860962,
      0.9231077432632446,
      0.9682838916778564,
      0.9633315801620483,
      0.996386706829071,
      0.9992849826812744,
      0.9998120665550232,
      0.9998975992202759,
      0.9998970627784729,
      0.9999158382415771,
      0.9999406337738037,
      0.9998970031738281,
      0.9999399185180664,
      0.9999262690544128,
      0.9999035000801086,
      0.9997605085372925,
      0.9988305568695068,
      0.9947367906570435,
      0.9719359278678894,
      0.9479899406433105,
      0.9675686359405518,
      0.9834973216056824,
      0.9608798027038574,
      0.9804145097732544,
      0.9546979069709778,
      0.9405378699302673,
      0.9822971224784851,
      0.989388644695282,
      0.9992204904556274,
      0.9996176362037659,
      0.9999035000801086,
      0.9999181628227234,
      0.9998526573181152,
      0.9999118447303772,
      0.9999140501022339,
      0.9999192953109741,
      0.9998608827590942,
      0.9997126460075378,
      0.9996408224105835,
      0.999834418296814,
      0.9998266100883484,
      0.9991735816001892,
      0.9983066320419312,
      0.9912086129188538,
      0.9917206764221191,
      0.9665676355361938,
      0.9439588785171509,
      0.9693686366081238,
      0.9544224739074707,
      0.9823111295700073,
      0.9758146405220032,
      0.9743123650550842,
      0.9953870177268982,
      0.9994614124298096,
      0.9997225999832153,
      0.9992727041244507,
      0.9994152188301086,
      0.9996619820594788,
      0.9996888041496277,
      0.9996581077575684
    ],
    [
      0.8660317063331604,
      0.9062514305114746,
      0.9193016290664673,
      0.9265648722648621,
      0.9117988348007202,
      0.873674750328064,
      0.8600863218307495,
      0.890766978263855,
      0.8556619882583618,
      0.806134819984436,
      0.8303385972976685,
      0.8556745052337646,
      0.8167160749435425,
      0.7974265813827515,
      0.835779070854187,
      0.8470308780670166,
      0.8167556524276733,
      0.8085245490074158,
      0.8447611331939697,
      0.8318153023719788,
      0.8049810528755188,
      0.8121901750564575,
      0.8417180776596069,
      0.8151865601539612,
      0.7983835935592651,
      0.8200777173042297,
      0.8279605507850647,
      0.8066842555999756,
      0.8048009276390076,
      0.83226478099823,
      0.8215018510818481,
      0.8292806148529053,
      0.7892814874649048,
      0.7948000431060791,
      0.7803348302841187,
      0.7197802066802979,
      0.7735206484794617,
      0.807151198387146,
      0.7814950346946716,
      0.7600123882293701,
      0.8193749189376831,
      0.8242297768592834,
      0.7949198484420776,
      0.7953018546104431,
      0.8392192721366882,
      0.8148214817047119,
      0.7853373289108276,
      0.8128987550735474,
      0.8222010135650635,
      0.7700918912887573,
      0.7552067041397095,
      0.8084715604782104,
      0.765243411064148,
      0.6984483003616333,
      0.9995434880256653,
      0.9995713233947754,
      0.9995992183685303,
      0.9974175095558167,
      0.9846292734146118,
      0.9812549352645874,
      0.9567402601242065,
      0.9743067026138306,
      0.9362081289291382,
      0.9312565922737122,
      0.9831166863441467,
      0.9988120794296265,
      0.9994519352912903,
      0.9995372295379639,
      0.9997471570968628,
      0.9998233318328857,
      0.9998279809951782,
      0.9998893737792969,
      0.9998831152915955,
      0.9999125003814697,
      0.99992436170578,
      0.9999136924743652,
      0.9998159408569336,
      0.9993500113487244,
      0.9954513311386108,
      0.9745410680770874,
      0.9705771803855896,
      0.9855076670646667,
      0.9672455787658691,
      0.9769351482391357,
      0.9413813352584839,
      0.9166718125343323,
      0.9454647302627563,
      0.9257939457893372,
      0.9557471871376038,
      0.9916961789131165,
      0.9989178776741028,
      0.9996689558029175,
      0.9997389316558838,
      0.9998379945755005,
      0.9999080896377563,
      0.9998542070388794,
      0.999842643737793,
      0.9999301433563232,
      0.9999415874481201,
      0.9999602437019348,
      0.9999348521232605,
      0.9999505877494812,
      0.9999598860740662,
      0.9999364614486694,
      0.9997988939285278,
      0.9990743398666382,
      0.9920951128005981,
      0.9674245715141296,
      0.9736939668655396,
      0.9894582033157349,
      0.9677436351776123,
      0.9756856560707092,
      0.9343667030334473,
      0.9276814460754395,
      0.9685571789741516,
      0.9729008674621582,
      0.9978092312812805,
      0.99958336353302,
      0.9997851848602295,
      0.9999058246612549,
      0.9999574422836304,
      0.9999280571937561,
      0.9999197125434875,
      0.9999722838401794,
      0.9999521970748901,
      0.9999313354492188,
      0.9999110698699951,
      0.9999219179153442,
      0.9999317526817322,
      0.9998161196708679,
      0.9987826347351074,
      0.9931983351707458,
      0.9714295864105225,
      0.9408692121505737,
      0.9179865121841431,
      0.9164455533027649,
      0.9050599336624146,
      0.8695317506790161,
      0.8961514234542847,
      0.9373975992202759,
      0.9744994044303894,
      0.9880653023719788,
      0.9654620885848999,
      0.9798872470855713,
      0.9385033845901489,
      0.927620530128479,
      0.9715425372123718,
      0.9674001932144165,
      0.9972282648086548,
      0.9994440078735352,
      0.9998404383659363,
      0.999907910823822,
      0.9999074935913086,
      0.9999219179153442,
      0.9999439120292664,
      0.9998992085456848,
      0.9999417066574097,
      0.9999328851699829,
      0.9999129772186279,
      0.9998001456260681,
      0.999029815196991,
      0.9960635304450989,
      0.9741133451461792,
      0.9504133462905884,
      0.9686056971549988,
      0.9837557673454285,
      0.9622730016708374,
      0.9812415838241577,
      0.9553694128990173,
      0.9434102773666382,
      0.9840185046195984,
      0.9907893538475037,
      0.9993535876274109,
      0.9996899366378784,
      0.9999147057533264,
      0.9999237060546875,
      0.999864399433136,
      0.9999166131019592,
      0.9999158382415771,
      0.9999223947525024,
      0.9998676776885986,
      0.9997378587722778,
      0.9996690154075623,
      0.9998488426208496,
      0.9998505711555481,
      0.9992950558662415,
      0.9984630942344666,
      0.99075847864151,
      0.9912460446357727,
      0.9657078981399536,
      0.9447678327560425,
      0.9691330194473267,
      0.9547439813613892,
      0.9823415875434875,
      0.9761401414871216,
      0.9753912091255188,
      0.9957960247993469,
      0.9995313882827759,
      0.9997531771659851,
      0.9993361830711365,
      0.999457597732544,
      0.9996844530105591,
      0.9997064471244812,
      0.9996784925460815
    ],
    [
      0.8943514823913574,
      0.9308780431747437,
      0.9377665519714355,
      0.9426641464233398,
      0.9270752668380737,
      0.8921301364898682,
      0.8735448122024536,
      0.9051514267921448,
      0.8690841197967529,
      0.819872260093689,
      0.8411454558372498,
      0.8661215305328369,
      0.8280986547470093,
      0.8064473271369934,
      0.8444518446922302,
      0.856959342956543,
      0.8295868635177612,
      0.8204007148742676,
      0.854607105255127,
      0.8429697751998901,
      0.8177370429039001,
      0.8228565454483032,
      0.8522790670394897,
      0.8313122987747192,
      0.8144695162773132,
      0.8352916240692139,
      0.8449517488479614,
      0.8275507092475891,
      0.8223248720169067,
      0.8447788953781128,
      0.8399522304534912,
      0.8541550636291504,
      0.8219597339630127,
      0.8107531070709229,
      0.8013968467712402,
      0.7517301440238953,
      0.7951937317848206,
      0.8219613432884216,
      0.8004232048988342,
      0.776116132736206,
      0.828352689743042,
      0.8334742188453674,
      0.8045024275779724,
      0.8056418299674988,
      0.8465478420257568,
      0.8209806680679321,
      0.7959679961204529,
      0.8228468894958496,
      0.8298963308334351,
      0.7780250906944275,
      0.7646945118904114,
      0.8176275491714478,
      0.7722095251083374,
      0.7027059197425842,
      0.9995847940444946,
      0.9996411204338074,
      0.9996832013130188,
      0.9979523420333862,
      0.9868438839912415,
      0.9834394454956055,
      0.9611742496490479,
      0.9776642322540283,
      0.9432575106620789,
      0.9378548264503479,
      0.985781729221344,
      0.9990774989128113,
      0.9995658993721008,
      0.9996277093887329,
      0.9997856616973877,
      0.9998442530632019,
      0.9998483657836914,
      0.9999019503593445,
      0.9998887181282043,
      0.9999172687530518,
      0.9999327063560486,
      0.9999229907989502,
      0.9998525381088257,
      0.9995139241218567,
      0.9968147277832031,
      0.9783649444580078,
      0.973986804485321,
      0.9871622323989868,
      0.9710178971290588,
      0.9800372123718262,
      0.9480857849121094,
      0.9249824285507202,
      0.9516046047210693,
      0.9326534271240234,
      0.9604946374893188,
      0.9929864406585693,
      0.9991236925125122,
      0.9997157454490662,
      0.999760627746582,
      0.9998591542243958,
      0.999918520450592,
      0.999860942363739,
      0.9998461008071899,
      0.999933660030365,
      0.999943196773529,
      0.9999617338180542,
      0.9999357461929321,
      0.9999523758888245,
      0.9999635815620422,
      0.9999434351921082,
      0.9998427033424377,
      0.9992691874504089,
      0.9935786724090576,
      0.9708883762359619,
      0.9762983918190002,
      0.9906887412071228,
      0.9708681106567383,
      0.9786263108253479,
      0.9399616718292236,
      0.9331228733062744,
      0.9726006984710693,
      0.976851224899292,
      0.9983201622962952,
      0.999686598777771,
      0.9998235106468201,
      0.9999147653579712,
      0.9999623894691467,
      0.9999303817749023,
      0.9999219179153442,
      0.9999738335609436,
      0.9999560713768005,
      0.9999336004257202,
      0.9999133348464966,
      0.9999291300773621,
      0.9999399781227112,
      0.9998622536659241,
      0.9990764260292053,
      0.9952048063278198,
      0.975471019744873,
      0.9454491138458252,
      0.9240232110023499,
      0.9222577214241028,
      0.9116173982620239,
      0.8764328956604004,
      0.9022014737129211,
      0.9410433769226074,
      0.9769872426986694,
      0.9892650246620178,
      0.96797114610672,
      0.9818915128707886,
      0.9437872171401978,
      0.9329878091812134,
      0.9749926328659058,
      0.9714816808700562,
      0.9979692697525024,
      0.9995867609977722,
      0.9998680353164673,
      0.9999191164970398,
      0.9999184012413025,
      0.9999241828918457,
      0.9999470114707947,
      0.9998990297317505,
      0.9999432563781738,
      0.9999399185180664,
      0.9999244213104248,
      0.9998470544815063,
      0.9992846250534058,
      0.9977718591690063,
      0.9790719747543335,
      0.9545888900756836,
      0.9705139994621277,
      0.9846598505973816,
      0.9644282460212708,
      0.9825344085693359,
      0.9584575891494751,
      0.946643590927124,
      0.9856483936309814,
      0.9917634725570679,
      0.9994773864746094,
      0.9997474551200867,
      0.9999265670776367,
      0.9999305605888367,
      0.9998807311058044,
      0.9999238848686218,
      0.9999186396598816,
      0.9999263882637024,
      0.9998779892921448,
      0.9997752904891968,
      0.9997125864028931,
      0.9998681545257568,
      0.9998798966407776,
      0.9994598031044006,
      0.9987714886665344,
      0.9911109805107117,
      0.9915403127670288,
      0.9663952589035034,
      0.9468482732772827,
      0.969978392124176,
      0.956367015838623,
      0.9830727577209473,
      0.9772290587425232,
      0.9767681360244751,
      0.9962319135665894,
      0.9996083974838257,
      0.9997896552085876,
      0.999422013759613,
      0.9995141625404358,
      0.9997148513793945,
      0.999730110168457,
      0.9997049570083618
    ],
    [
      0.908218502998352,
      0.9427180290222168,
      0.9462847709655762,
      0.9507780075073242,
      0.9351307153701782,
      0.9000653028488159,
      0.8810176849365234,
      0.9127644300460815,
      0.8777042627334595,
      0.8294143676757812,
      0.8491217494010925,
      0.8737729787826538,
      0.836219310760498,
      0.814208984375,
      0.8516902923583984,
      0.8642399907112122,
      0.8387926816940308,
      0.8297765254974365,
      0.8624796271324158,
      0.851298451423645,
      0.8273429870605469,
      0.832170307636261,
      0.8604661822319031,
      0.8432927131652832,
      0.8270723819732666,
      0.8477985262870789,
      0.857977569103241,
      0.8455137014389038,
      0.8367224335670471,
      0.858841061592102,
      0.8585662841796875,
      0.8777681589126587,
      0.8505246639251709,
      0.8358632326126099,
      0.8199762105941772,
      0.782300591468811,
      0.8197891712188721,
      0.8362858295440674,
      0.8189424872398376,
      0.7974517345428467,
      0.8403258919715881,
      0.844460129737854,
      0.8154247999191284,
      0.8166816234588623,
      0.8552635312080383,
      0.829594612121582,
      0.8060075044631958,
      0.8319823741912842,
      0.8377342224121094,
      0.7871783971786499,
      0.773645281791687,
      0.8256416320800781,
      0.780316174030304,
      0.7096965312957764,
      0.9996092319488525,
      0.9996823668479919,
      0.9997312426567078,
      0.998289167881012,
      0.9881168603897095,
      0.984776496887207,
      0.964259684085846,
      0.9800788760185242,
      0.9482893943786621,
      0.9432461261749268,
      0.9879921674728394,
      0.9993048310279846,
      0.9996437430381775,
      0.99968421459198,
      0.9998179078102112,
      0.9998584985733032,
      0.9998606443405151,
      0.9999094605445862,
      0.9998921751976013,
      0.9999200105667114,
      0.9999375343322754,
      0.9999284148216248,
      0.9998732805252075,
      0.9996094703674316,
      0.9976425766944885,
      0.9808973073959351,
      0.9762860536575317,
      0.9881896376609802,
      0.9735616445541382,
      0.9822794795036316,
      0.9532862305641174,
      0.9316287636756897,
      0.9566522836685181,
      0.9386141896247864,
      0.9650163650512695,
      0.9940779209136963,
      0.9993099570274353,
      0.9997586607933044,
      0.9997819662094116,
      0.9998772740364075,
      0.9999269247055054,
      0.9998663663864136,
      0.9998480677604675,
      0.9999366402626038,
      0.9999443292617798,
      0.9999628067016602,
      0.999936580657959,
      0.9999533295631409,
      0.9999656677246094,
      0.9999472498893738,
      0.9998671412467957,
      0.9993842840194702,
      0.9946591854095459,
      0.9733953475952148,
      0.9780524969100952,
      0.9914705157279968,
      0.9732398390769958,
      0.9808607697486877,
      0.9455830454826355,
      0.9384493231773376,
      0.9760944843292236,
      0.9804727435112,
      0.9988130331039429,
      0.9997653961181641,
      0.9998552203178406,
      0.9999237656593323,
      0.9999668598175049,
      0.9999322891235352,
      0.9999229311943054,
      0.99997478723526,
      0.9999576807022095,
      0.9999356269836426,
      0.9999151229858398,
      0.9999336004257202,
      0.9999451041221619,
      0.9998877048492432,
      0.999248206615448,
      0.9964022636413574,
      0.9781319499015808,
      0.9492979645729065,
      0.9285883903503418,
      0.9265521168708801,
      0.916540265083313,
      0.8822709321975708,
      0.906863808631897,
      0.9439210891723633,
      0.9787988066673279,
      0.9901687502861023,
      0.9699891805648804,
      0.9834890365600586,
      0.948806643486023,
      0.9380949139595032,
      0.9781630635261536,
      0.9753515124320984,
      0.9984954595565796,
      0.9996859431266785,
      0.9998890161514282,
      0.9999272227287292,
      0.9999266266822815,
      0.9999260902404785,
      0.9999492764472961,
      0.9999006390571594,
      0.9999446272850037,
      0.9999451637268066,
      0.9999317526817322,
      0.9998733997344971,
      0.999424159526825,
      0.9985131621360779,
      0.9818599820137024,
      0.9574540853500366,
      0.9717867970466614,
      0.9853553771972656,
      0.9663121700286865,
      0.9836817383766174,
      0.9612500667572021,
      0.9500042796134949,
      0.9871235489845276,
      0.992750883102417,
      0.9995737671852112,
      0.9997913837432861,
      0.9999351501464844,
      0.9999356865882874,
      0.9998929500579834,
      0.9999297261238098,
      0.9999213814735413,
      0.9999301433563232,
      0.9998854398727417,
      0.9998000860214233,
      0.9997410178184509,
      0.9998806118965149,
      0.9998974204063416,
      0.9995492696762085,
      0.9989463090896606,
      0.9912537336349487,
      0.9917076826095581,
      0.9666667580604553,
      0.9482688903808594,
      0.9709646105766296,
      0.9579408764839172,
      0.9838939905166626,
      0.9783213138580322,
      0.9781163930892944,
      0.9966350793838501,
      0.9996662139892578,
      0.9998175501823425,
      0.9994913935661316,
      0.9995624423027039,
      0.999739944934845,
      0.9997495412826538,
      0.9997265338897705
    ],
    [
      0.9155721664428711,
      0.9491884708404541,
      0.9502975344657898,
      0.9545677304267883,
      0.9391984343528748,
      0.9045727252960205,
      0.8856463432312012,
      0.9164330363273621,
      0.8833636045455933,
      0.8368503451347351,
      0.8550868034362793,
      0.8796261548995972,
      0.8425875902175903,
      0.8208931684494019,
      0.8575447201728821,
      0.8702353835105896,
      0.8468550443649292,
      0.838036060333252,
      0.8687837719917297,
      0.8583914041519165,
      0.8361937999725342,
      0.8404574990272522,
      0.867605984210968,
      0.8543117046356201,
      0.8366732597351074,
      0.858044445514679,
      0.8693347573280334,
      0.8620819449424744,
      0.8514682054519653,
      0.871237576007843,
      0.8725274801254272,
      0.8947040438652039,
      0.8696326613426208,
      0.8563603758811951,
      0.8327441215515137,
      0.8096612691879272,
      0.8400859832763672,
      0.8485620021820068,
      0.8333120346069336,
      0.8143302798271179,
      0.8514304161071777,
      0.8534530997276306,
      0.8248811364173889,
      0.8262028694152832,
      0.8623453378677368,
      0.8368298411369324,
      0.8143950700759888,
      0.8398737907409668,
      0.8442978858947754,
      0.7950432896614075,
      0.7808903455734253,
      0.8318615555763245,
      0.7869921922683716,
      0.7162047028541565,
      0.9996291995048523,
      0.9997125864028931,
      0.9997656941413879,
      0.9985274076461792,
      0.9891918897628784,
      0.9860329627990723,
      0.967207670211792,
      0.9824643135070801,
      0.953909158706665,
      0.9480473399162292,
      0.9900125861167908,
      0.9994333386421204,
      0.9997022747993469,
      0.9997305870056152,
      0.9998447299003601,
      0.9998716115951538,
      0.9998727440834045,
      0.9999167919158936,
      0.9998965263366699,
      0.9999228119850159,
      0.999941885471344,
      0.9999330639839172,
      0.9998888373374939,
      0.9996739625930786,
      0.99806809425354,
      0.9827352166175842,
      0.9782443046569824,
      0.9892188310623169,
      0.9758710861206055,
      0.9842193126678467,
      0.9576990604400635,
      0.9375262260437012,
      0.9610180854797363,
      0.9443172216415405,
      0.9693285226821899,
      0.9950656294822693,
      0.9994547367095947,
      0.9997941255569458,
      0.9998006224632263,
      0.9998918175697327,
      0.9999340772628784,
      0.9998712539672852,
      0.9998495578765869,
      0.9999393224716187,
      0.9999457597732544,
      0.99996417760849,
      0.9999374747276306,
      0.9999545216560364,
      0.999967634677887,
      0.9999504089355469,
      0.999886691570282,
      0.9994775056838989,
      0.995500385761261,
      0.9757702350616455,
      0.9797090291976929,
      0.9923503398895264,
      0.975361704826355,
      0.9828619360923767,
      0.9505028128623962,
      0.9431692957878113,
      0.9791412353515625,
      0.9835463166236877,
      0.999123752117157,
      0.9998165965080261,
      0.9998793005943298,
      0.9999300837516785,
      0.9999677538871765,
      0.9999328851699829,
      0.9999237060546875,
      0.999975860118866,
      0.9999592900276184,
      0.999937117099762,
      0.9999168515205383,
      0.9999377727508545,
      0.9999492168426514,
      0.9999069571495056,
      0.9993762969970703,
      0.9972789287567139,
      0.9803646802902222,
      0.9529681205749512,
      0.933010995388031,
      0.9305633306503296,
      0.9212923049926758,
      0.8875392079353333,
      0.9112097024917603,
      0.9466592073440552,
      0.9803755283355713,
      0.9909788370132446,
      0.9717435836791992,
      0.98483806848526,
      0.9529874920845032,
      0.9424929618835449,
      0.9806942343711853,
      0.9783267378807068,
      0.998818576335907,
      0.9997498393058777,
      0.9999043941497803,
      0.9999338984489441,
      0.9999330043792725,
      0.9999274611473083,
      0.9999510645866394,
      0.9999017715454102,
      0.9999455809593201,
      0.9999479055404663,
      0.9999375939369202,
      0.9998916387557983,
      0.9995397925376892,
      0.9989686608314514,
      0.9840726256370544,
      0.9601194858551025,
      0.9731806516647339,
      0.9863216876983643,
      0.9681634306907654,
      0.9847624897956848,
      0.96490877866745,
      0.9537903070449829,
      0.9885562658309937,
      0.9935154318809509,
      0.9996436238288879,
      0.9998237490653992,
      0.999941885471344,
      0.9999399185180664,
      0.9999029636383057,
      0.9999344348907471,
      0.9999234080314636,
      0.999933660030365,
      0.999891996383667,
      0.9998210668563843,
      0.9997655153274536,
      0.9998908638954163,
      0.9999114274978638,
      0.9996278882026672,
      0.9991020560264587,
      0.9917436242103577,
      0.9921829104423523,
      0.9677455425262451,
      0.9503533840179443,
      0.9722163677215576,
      0.9596623182296753,
      0.9848760962486267,
      0.9796245098114014,
      0.9795641899108887,
      0.9969673156738281,
      0.9997127652168274,
      0.9998393058776855,
      0.9995490312576294,
      0.9996030330657959,
      0.9997609257698059,
      0.9997654557228088,
      0.9997434020042419
    ],
    [
      0.9255721569061279,
      0.9555812478065491,
      0.9544004201889038,
      0.9593186378479004,
      0.9449619054794312,
      0.9109147787094116,
      0.8920466303825378,
      0.9217397570610046,
      0.8911246657371521,
      0.8458703756332397,
      0.8613841533660889,
      0.8859724402427673,
      0.8505427837371826,
      0.8277245163917542,
      0.8633511066436768,
      0.8764532208442688,
      0.8541575074195862,
      0.8450367450714111,
      0.8741170167922974,
      0.8639014363288879,
      0.8442421555519104,
      0.8476682305335999,
      0.8732212781906128,
      0.862614631652832,
      0.8438891172409058,
      0.8658884763717651,
      0.8778831362724304,
      0.8739352226257324,
      0.8632374405860901,
      0.8793926239013672,
      0.8808319568634033,
      0.9041993618011475,
      0.8797926306724548,
      0.8671824932098389,
      0.841495931148529,
      0.8293589353561401,
      0.8519361019134521,
      0.8568227887153625,
      0.843122124671936,
      0.823676347732544,
      0.8589571118354797,
      0.8605404496192932,
      0.833136260509491,
      0.8327454328536987,
      0.8677718043327332,
      0.8440946340560913,
      0.8228209614753723,
      0.8465331792831421,
      0.8504616022109985,
      0.8037102818489075,
      0.7882335782051086,
      0.8373422026634216,
      0.7941811680793762,
      0.7247707843780518,
      0.9996455311775208,
      0.9997357130050659,
      0.9997996687889099,
      0.9987109899520874,
      0.9901126027107239,
      0.9872828722000122,
      0.9701442122459412,
      0.9843113422393799,
      0.9582899808883667,
      0.9522125720977783,
      0.9913301467895508,
      0.9995383024215698,
      0.999740719795227,
      0.9997624158859253,
      0.999862790107727,
      0.9998813271522522,
      0.9998825788497925,
      0.9999227523803711,
      0.9999001622200012,
      0.9999251365661621,
      0.9999455809593201,
      0.9999369978904724,
      0.9999014735221863,
      0.9997228980064392,
      0.9983499050140381,
      0.984409511089325,
      0.9801076054573059,
      0.9902055263519287,
      0.9778328537940979,
      0.9857208728790283,
      0.961137056350708,
      0.942115068435669,
      0.9644173383712769,
      0.9486527442932129,
      0.9723121523857117,
      0.9957331418991089,
      0.9995395541191101,
      0.9998175501823425,
      0.9998136758804321,
      0.9999020099639893,
      0.9999392628669739,
      0.9998751282691956,
      0.9998517036437988,
      0.9999412298202515,
      0.9999468326568604,
      0.999965250492096,
      0.999938428401947,
      0.9999555349349976,
      0.9999695420265198,
      0.99995356798172,
      0.9999033808708191,
      0.999586820602417,
      0.9962953925132751,
      0.9783722758293152,
      0.9815414547920227,
      0.9932984113693237,
      0.9771741628646851,
      0.984407901763916,
      0.9545649290084839,
      0.9472749829292297,
      0.9813637733459473,
      0.9855929017066956,
      0.9993014931678772,
      0.9998474717140198,
      0.9998952150344849,
      0.9999347925186157,
      0.9999693632125854,
      0.9999334812164307,
      0.999923586845398,
      0.9999756813049316,
      0.9999606013298035,
      0.9999381303787231,
      0.9999182820320129,
      0.9999415874481201,
      0.9999534487724304,
      0.9999231100082397,
      0.9994996786117554,
      0.9980166554450989,
      0.9829232096672058,
      0.957290530204773,
      0.9375631809234619,
      0.9347802996635437,
      0.9268002510070801,
      0.8936681747436523,
      0.9160972833633423,
      0.9495587944984436,
      0.9821277856826782,
      0.9918116331100464,
      0.973359227180481,
      0.9859248399734497,
      0.956719696521759,
      0.9461997151374817,
      0.98259437084198,
      0.980495274066925,
      0.9990466237068176,
      0.9997912049293518,
      0.999915361404419,
      0.9999389052391052,
      0.9999383687973022,
      0.9999312162399292,
      0.9999529123306274,
      0.9999033808708191,
      0.9999469518661499,
      0.9999517202377319,
      0.9999407529830933,
      0.9999085664749146,
      0.9996511936187744,
      0.9992855191230774,
      0.9864269495010376,
      0.9631366729736328,
      0.9745543003082275,
      0.987103283405304,
      0.9699090123176575,
      0.985744297504425,
      0.966927170753479,
      0.9571887254714966,
      0.9895895719528198,
      0.9941298961639404,
      0.9996914267539978,
      0.9998463988304138,
      0.9999468326568604,
      0.9999435544013977,
      0.9999110102653503,
      0.9999383091926575,
      0.999925434589386,
      0.9999369978904724,
      0.999898374080658,
      0.9998393654823303,
      0.999786913394928,
      0.9998999834060669,
      0.9999229907989502,
      0.9996888637542725,
      0.99922776222229,
      0.9920912384986877,
      0.9924919009208679,
      0.968544065952301,
      0.9523266553878784,
      0.9732351899147034,
      0.9612322449684143,
      0.9857635498046875,
      0.9808809757232666,
      0.9810441136360168,
      0.9971951246261597,
      0.999754011631012,
      0.9998548626899719,
      0.9995924830436707,
      0.9996339082717896,
      0.9997761845588684,
      0.9997766613960266,
      0.999755322933197
    ],
    [
      0.9310699701309204,
      0.9595072269439697,
      0.9573635458946228,
      0.9616723656654358,
      0.9488040804862976,
      0.9163004159927368,
      0.8973272442817688,
      0.9253486394882202,
      0.8970685005187988,
      0.8534403443336487,
      0.8663513660430908,
      0.8911851644515991,
      0.8569456338882446,
      0.8339558839797974,
      0.8684557676315308,
      0.8822460770606995,
      0.8610795140266418,
      0.8515311479568481,
      0.8785443305969238,
      0.8688637018203735,
      0.850907027721405,
      0.852683424949646,
      0.8776874542236328,
      0.8685619831085205,
      0.8484043478965759,
      0.8715227246284485,
      0.8846057653427124,
      0.8824777007102966,
      0.8724501729011536,
      0.8856527209281921,
      0.8865348100662231,
      0.910391628742218,
      0.8875898718833923,
      0.8744281530380249,
      0.8486673831939697,
      0.8407716751098633,
      0.8589734435081482,
      0.862765371799469,
      0.8512130975723267,
      0.8307268619537354,
      0.8640187978744507,
      0.8663657307624817,
      0.8394255638122559,
      0.8383703231811523,
      0.8724481463432312,
      0.850011944770813,
      0.8294388055801392,
      0.8521644473075867,
      0.8558604717254639,
      0.8110160231590271,
      0.7954760789871216,
      0.8420673608779907,
      0.8005900979042053,
      0.7311960458755493,
      0.9996580481529236,
      0.9997532963752747,
      0.9998174905776978,
      0.9988762140274048,
      0.9909034967422485,
      0.9881906509399414,
      0.9723111391067505,
      0.9855223298072815,
      0.9613956212997437,
      0.9556285738945007,
      0.99210524559021,
      0.9995949864387512,
      0.9997641444206238,
      0.9997840523719788,
      0.9998751878738403,
      0.9998879432678223,
      0.999889075756073,
      0.9999270439147949,
      0.9999027252197266,
      0.9999269843101501,
      0.9999483227729797,
      0.9999401569366455,
      0.9999107718467712,
      0.999758243560791,
      0.9985664486885071,
      0.9858418107032776,
      0.9817105531692505,
      0.9909600615501404,
      0.9792928099632263,
      0.986757218837738,
      0.9634667634963989,
      0.9455201625823975,
      0.9668608903884888,
      0.9516584873199463,
      0.9741042852401733,
      0.9960768818855286,
      0.9995790719985962,
      0.9998297095298767,
      0.9998198747634888,
      0.9999076128005981,
      0.9999420642852783,
      0.9998770356178284,
      0.9998519420623779,
      0.999942421913147,
      0.9999474883079529,
      0.9999661445617676,
      0.9999392032623291,
      0.9999563694000244,
      0.9999708533287048,
      0.9999561905860901,
      0.999915361404419,
      0.9996621012687683,
      0.9969266057014465,
      0.9805280566215515,
      0.9831156134605408,
      0.9940770864486694,
      0.9786739349365234,
      0.9853978157043457,
      0.9575363993644714,
      0.950580894947052,
      0.9825956225395203,
      0.9867528676986694,
      0.9993910193443298,
      0.9998658299446106,
      0.9999049305915833,
      0.999937891960144,
      0.999970555305481,
      0.999934196472168,
      0.9999241828918457,
      0.9999763369560242,
      0.9999619126319885,
      0.9999390840530396,
      0.9999194145202637,
      0.9999444484710693,
      0.9999561905860901,
      0.9999338388442993,
      0.9995954036712646,
      0.9984763860702515,
      0.984978437423706,
      0.9608615040779114,
      0.9410485029220581,
      0.9379820823669434,
      0.9313738346099854,
      0.8992672562599182,
      0.9201138019561768,
      0.9521489143371582,
      0.983641505241394,
      0.9925684928894043,
      0.9748115539550781,
      0.9867754578590393,
      0.9597211480140686,
      0.9498564004898071,
      0.9839150309562683,
      0.9818553328514099,
      0.999180793762207,
      0.9998162388801575,
      0.9999223351478577,
      0.999941885471344,
      0.9999415874481201,
      0.9999322295188904,
      0.9999541640281677,
      0.9999046325683594,
      0.9999480247497559,
      0.999954879283905,
      0.9999457597732544,
      0.9999210834503174,
      0.9997195601463318,
      0.9994447827339172,
      0.9879158139228821,
      0.9657220244407654,
      0.9761528968811035,
      0.9880666732788086,
      0.9716082215309143,
      0.98671555519104,
      0.9691724181175232,
      0.9602100253105164,
      0.9904324412345886,
      0.994630753993988,
      0.9997246265411377,
      0.999862551689148,
      0.9999503493309021,
      0.9999459981918335,
      0.9999174475669861,
      0.9999414682388306,
      0.9999268054962158,
      0.9999395608901978,
      0.9999040961265564,
      0.9998554587364197,
      0.9998071789741516,
      0.9999086260795593,
      0.999933123588562,
      0.9997352957725525,
      0.9993396997451782,
      0.9927434921264648,
      0.9931220412254333,
      0.9703366756439209,
      0.9546817541122437,
      0.9746080040931702,
      0.9631088376045227,
      0.9868764281272888,
      0.9822711944580078,
      0.9826287627220154,
      0.997514545917511,
      0.9997808337211609,
      0.9998669624328613,
      0.9996281862258911,
      0.99965900182724,
      0.9997881054878235,
      0.9997859001159668,
      0.9997625946998596
    ],
    [
      0.9368842840194702,
      0.9629598259925842,
      0.9606715440750122,
      0.9642571210861206,
      0.9532579183578491,
      0.9222421050071716,
      0.9027947187423706,
      0.9299461245536804,
      0.9041751623153687,
      0.8621488809585571,
      0.8721137046813965,
      0.8973383903503418,
      0.8649290800094604,
      0.8408316373825073,
      0.8739645481109619,
      0.889011025428772,
      0.8681255578994751,
      0.8584917187690735,
      0.8831870555877686,
      0.874566376209259,
      0.857344925403595,
      0.8567306995391846,
      0.8815338611602783,
      0.8732155561447144,
      0.8513064980506897,
      0.8752975463867188,
      0.8899289965629578,
      0.887744665145874,
      0.8777346611022949,
      0.8902817368507385,
      0.890366792678833,
      0.913824200630188,
      0.894028902053833,
      0.8790497779846191,
      0.8530985713005066,
      0.8470672369003296,
      0.8644173741340637,
      0.8674641847610474,
      0.855972409248352,
      0.8365210890769958,
      0.8677861094474792,
      0.8714516162872314,
      0.8446033000946045,
      0.843279242515564,
      0.8763793110847473,
      0.8550191521644592,
      0.8352967500686646,
      0.8568171858787537,
      0.8609365224838257,
      0.817167341709137,
      0.8020402789115906,
      0.8467031717300415,
      0.8065187931060791,
      0.7372775077819824,
      0.9996808767318726,
      0.999768078327179,
      0.9998320937156677,
      0.9989920854568481,
      0.9916706085205078,
      0.9890514612197876,
      0.9743387699127197,
      0.9861874580383301,
      0.9636365175247192,
      0.9583134055137634,
      0.992603600025177,
      0.9996258020401001,
      0.9997787475585938,
      0.9997984766960144,
      0.9998835325241089,
      0.9998927116394043,
      0.9998905658721924,
      0.999930739402771,
      0.9999048113822937,
      0.9999285936355591,
      0.9999507069587708,
      0.9999428987503052,
      0.9999183416366577,
      0.9997859001159668,
      0.998738706111908,
      0.9871388077735901,
      0.9832428693771362,
      0.9916795492172241,
      0.98064786195755,
      0.9875923991203308,
      0.9651497602462769,
      0.9481796026229858,
      0.9689552783966064,
      0.9534518122673035,
      0.9753247499465942,
      0.9962553381919861,
      0.9996070861816406,
      0.9998353719711304,
      0.9998229742050171,
      0.9999107122421265,
      0.9999441504478455,
      0.9998787641525269,
      0.9998530149459839,
      0.9999436140060425,
      0.9999481439590454,
      0.9999669790267944,
      0.9999398589134216,
      0.9999570250511169,
      0.9999721050262451,
      0.9999582171440125,
      0.9999246001243591,
      0.9997161030769348,
      0.9974011182785034,
      0.982402503490448,
      0.984618067741394,
      0.9947633743286133,
      0.9798946380615234,
      0.9860609173774719,
      0.9597302675247192,
      0.952900230884552,
      0.9833090901374817,
      0.9874600172042847,
      0.9994364380836487,
      0.9998773336410522,
      0.9999112486839294,
      0.9999402165412903,
      0.9999716877937317,
      0.9999350309371948,
      0.9999252557754517,
      0.9999765157699585,
      0.9999630451202393,
      0.9999399185180664,
      0.9999207854270935,
      0.9999470114707947,
      0.9999589323997498,
      0.9999419450759888,
      0.9996640682220459,
      0.9987794160842896,
      0.9866554737091064,
      0.9638382196426392,
      0.9446855187416077,
      0.9411633610725403,
      0.9354006052017212,
      0.9040091037750244,
      0.923469066619873,
      0.9543907642364502,
      0.9850342869758606,
      0.9932488203048706,
      0.9760124683380127,
      0.9873331785202026,
      0.9616650342941284,
      0.9524699449539185,
      0.9847044944763184,
      0.9827138185501099,
      0.9992480278015137,
      0.9998322129249573,
      0.9999270439147949,
      0.9999440312385559,
      0.9999439716339111,
      0.9999333024024963,
      0.9999552965164185,
      0.9999052286148071,
      0.9999488592147827,
      0.9999570846557617,
      0.999949038028717,
      0.9999295473098755,
      0.9997612833976746,
      0.999544620513916,
      0.9892584085464478,
      0.9680477380752563,
      0.9775246977806091,
      0.9886170029640198,
      0.9728355407714844,
      0.9873538017272949,
      0.9705446362495422,
      0.9622706174850464,
      0.9909104704856873,
      0.994941234588623,
      0.9997459053993225,
      0.9998724460601807,
      0.999952495098114,
      0.9999476671218872,
      0.9999217391014099,
      0.9999432563781738,
      0.9999273419380188,
      0.9999410510063171,
      0.9999076724052429,
      0.9998661875724792,
      0.9998202919960022,
      0.9999138712882996,
      0.999939501285553,
      0.9997695088386536,
      0.99941486120224,
      0.993316650390625,
      0.9935826659202576,
      0.971885085105896,
      0.9566014409065247,
      0.9756612181663513,
      0.9644252061843872,
      0.987511396408081,
      0.9830226898193359,
      0.9835577011108398,
      0.9976637959480286,
      0.9997883439064026,
      0.9998739957809448,
      0.9996494650840759,
      0.99967360496521,
      0.9997943043708801,
      0.999789834022522,
      0.9997662305831909
    ],
    [
      0.9444206953048706,
      0.966849684715271,
      0.9642757177352905,
      0.9681838750839233,
      0.9592201709747314,
      0.928644597530365,
      0.9095112085342407,
      0.9358148574829102,
      0.9117265939712524,
      0.8701198101043701,
      0.8786509037017822,
      0.9044149518013,
      0.873054027557373,
      0.8486672639846802,
      0.8804963231086731,
      0.896199107170105,
      0.8753472566604614,
      0.8659578561782837,
      0.8890036344528198,
      0.881181538105011,
      0.8648828268051147,
      0.8614451885223389,
      0.8861686587333679,
      0.8782703876495361,
      0.8545476198196411,
      0.8792381286621094,
      0.894877552986145,
      0.8922923803329468,
      0.8816389441490173,
      0.8943872451782227,
      0.8936072587966919,
      0.9165240526199341,
      0.9003418684005737,
      0.8836191892623901,
      0.8580666184425354,
      0.8528414964675903,
      0.8702803254127502,
      0.8723236322402954,
      0.8614848852157593,
      0.842366099357605,
      0.872516930103302,
      0.8770626187324524,
      0.8509564399719238,
      0.8498018980026245,
      0.8808040022850037,
      0.8601484298706055,
      0.8416438698768616,
      0.8620478510856628,
      0.8663142919540405,
      0.82467120885849,
      0.8091588020324707,
      0.8519284725189209,
      0.8124591112136841,
      0.7425516843795776,
      0.9996911287307739,
      0.9997826814651489,
      0.9998470544815063,
      0.9991076588630676,
      0.992500364780426,
      0.9899502992630005,
      0.976373016834259,
      0.98738032579422,
      0.9656756520271301,
      0.9605425000190735,
      0.9930248856544495,
      0.9996559023857117,
      0.9997896552085876,
      0.9998103976249695,
      0.9998906850814819,
      0.9998968839645386,
      0.9998956322669983,
      0.9999340772628784,
      0.9999069571495056,
      0.999930202960968,
      0.9999532699584961,
      0.9999454617500305,
      0.9999256134033203,
      0.9998125433921814,
      0.9988939762115479,
      0.9883806109428406,
      0.9847511649131775,
      0.9923738241195679,
      0.9819616079330444,
      0.9884437322616577,
      0.9666807651519775,
      0.9498124122619629,
      0.9701040387153625,
      0.9549398422241211,
      0.9766256213188171,
      0.9964970946311951,
      0.999638557434082,
      0.9998433589935303,
      0.9998268485069275,
      0.999914288520813,
      0.9999459385871887,
      0.9998798966407776,
      0.9998534917831421,
      0.9999445676803589,
      0.9999489784240723,
      0.9999676942825317,
      0.9999406337738037,
      0.9999578595161438,
      0.9999732971191406,
      0.9999605417251587,
      0.9999330043792725,
      0.9997609853744507,
      0.9977750778198242,
      0.9841932058334351,
      0.9860590696334839,
      0.9953573942184448,
      0.9811784029006958,
      0.986783504486084,
      0.961807370185852,
      0.9550340175628662,
      0.9839566946029663,
      0.9881817102432251,
      0.9994910359382629,
      0.9998884797096252,
      0.9999171495437622,
      0.9999422430992126,
      0.9999724626541138,
      0.9999356269836426,
      0.9999257922172546,
      0.9999767541885376,
      0.9999631643295288,
      0.9999408721923828,
      0.9999222755432129,
      0.9999496340751648,
      0.9999608993530273,
      0.9999486207962036,
      0.999720573425293,
      0.9990122318267822,
      0.9881135821342468,
      0.9667133688926697,
      0.9484930038452148,
      0.9448503255844116,
      0.9397416710853577,
      0.9089401960372925,
      0.9267088770866394,
      0.9565797448158264,
      0.986230731010437,
      0.9939230680465698,
      0.9772891998291016,
      0.9879112839698792,
      0.9636513590812683,
      0.9550296068191528,
      0.9854953289031982,
      0.983672022819519,
      0.9993445873260498,
      0.9998478889465332,
      0.9999315738677979,
      0.9999462366104126,
      0.9999462366104126,
      0.9999343156814575,
      0.9999566674232483,
      0.9999068379402161,
      0.9999496340751648,
      0.9999590516090393,
      0.999951183795929,
      0.9999361634254456,
      0.9997959733009338,
      0.9996053576469421,
      0.9902154803276062,
      0.9698823094367981,
      0.9786006212234497,
      0.9887424111366272,
      0.9739722609519958,
      0.9880229234695435,
      0.9718701839447021,
      0.9644532799720764,
      0.9913849234580994,
      0.995274543762207,
      0.9997672438621521,
      0.9998793005943298,
      0.9999546408653259,
      0.9999490976333618,
      0.9999257922172546,
      0.9999449849128723,
      0.999927818775177,
      0.9999426007270813,
      0.9999109506607056,
      0.9998756051063538,
      0.9998310208320618,
      0.9999181032180786,
      0.9999443888664246,
      0.9997932314872742,
      0.9994670152664185,
      0.9936071634292603,
      0.9938334822654724,
      0.972558856010437,
      0.9579405188560486,
      0.9763105511665344,
      0.9654921293258667,
      0.9879084825515747,
      0.9836529493331909,
      0.9844493865966797,
      0.9977917671203613,
      0.9998093247413635,
      0.9998804330825806,
      0.9996680617332458,
      0.9996864795684814,
      0.9998001456260681,
      0.9997931718826294,
      0.9997696280479431
    ],
    [
      0.9489889144897461,
      0.9703863263130188,
      0.9674932956695557,
      0.9716212153434753,
      0.96308833360672,
      0.9348214864730835,
      0.9158655405044556,
      0.9410740733146667,
      0.9178188443183899,
      0.8772357702255249,
      0.8845922350883484,
      0.9107247591018677,
      0.8805098533630371,
      0.856144905090332,
      0.8865265846252441,
      0.9025378823280334,
      0.8817380666732788,
      0.8723183274269104,
      0.8941425681114197,
      0.8864876627922058,
      0.8710106611251831,
      0.8657451868057251,
      0.8900829553604126,
      0.8829692602157593,
      0.8583342432975769,
      0.88330078125,
      0.89906907081604,
      0.897958517074585,
      0.887140154838562,
      0.8989384174346924,
      0.8976061344146729,
      0.9199844598770142,
      0.9065960049629211,
      0.889693021774292,
      0.8640690445899963,
      0.8591437339782715,
      0.8767335414886475,
      0.8783913850784302,
      0.8674585819244385,
      0.8493524789810181,
      0.8779619932174683,
      0.8825762271881104,
      0.8559489250183105,
      0.8554069995880127,
      0.885155200958252,
      0.8647090196609497,
      0.8473939895629883,
      0.8670226335525513,
      0.8713682889938354,
      0.8316159248352051,
      0.8163286447525024,
      0.8571069836616516,
      0.81894850730896,
      0.7499744892120361,
      0.999701201915741,
      0.999796450138092,
      0.9998601675033569,
      0.9992105960845947,
      0.9932671785354614,
      0.9908040165901184,
      0.9780327081680298,
      0.9882869124412537,
      0.9680463075637817,
      0.9631224870681763,
      0.9936231374740601,
      0.9996874928474426,
      0.999804675579071,
      0.9998224973678589,
      0.9998980164527893,
      0.9999009966850281,
      0.9999006986618042,
      0.9999370574951172,
      0.9999086260795593,
      0.9999314546585083,
      0.9999552965164185,
      0.999947726726532,
      0.9999316930770874,
      0.9998348355293274,
      0.9990490674972534,
      0.9895292520523071,
      0.9860429763793945,
      0.9929324388504028,
      0.983078122138977,
      0.9891967177391052,
      0.9683529138565063,
      0.9524734020233154,
      0.9719007015228271,
      0.957015872001648,
      0.9779763221740723,
      0.9967160224914551,
      0.9996647238731384,
      0.9998508095741272,
      0.9998305439949036,
      0.9999178051948547,
      0.9999479055404663,
      0.9998813271522522,
      0.9998540282249451,
      0.9999454021453857,
      0.9999496936798096,
      0.999968409538269,
      0.9999411106109619,
      0.9999582171440125,
      0.9999744296073914,
      0.9999620914459229,
      0.9999396800994873,
      0.9997979402542114,
      0.9982352256774902,
      0.9858325719833374,
      0.9872355461120605,
      0.9958113431930542,
      0.9821810126304626,
      0.987472653388977,
      0.9639540910720825,
      0.9574054479598999,
      0.984775722026825,
      0.988944411277771,
      0.9995356798171997,
      0.9998986124992371,
      0.9999229907989502,
      0.9999446868896484,
      0.9999747276306152,
      0.999937117099762,
      0.9999268054962158,
      0.9999775290489197,
      0.999964714050293,
      0.9999419450759888,
      0.9999215006828308,
      0.9999518394470215,
      0.9999629259109497,
      0.9999545216560364,
      0.9997690320014954,
      0.9991985559463501,
      0.9894102215766907,
      0.9693968296051025,
      0.9520374536514282,
      0.9481943845748901,
      0.943010151386261,
      0.9129835367202759,
      0.929423987865448,
      0.9583048820495605,
      0.9871951937675476,
      0.9944642782211304,
      0.9783126711845398,
      0.9884741306304932,
      0.9655499458312988,
      0.9575104713439941,
      0.9862977862358093,
      0.984695315361023,
      0.9994168877601624,
      0.9998623728752136,
      0.9999356865882874,
      0.9999480843544006,
      0.9999486207962036,
      0.999936044216156,
      0.9999579787254333,
      0.9999079704284668,
      0.9999504685401917,
      0.9999610781669617,
      0.9999512434005737,
      0.9999414086341858,
      0.9998239278793335,
      0.9996597170829773,
      0.9911121726036072,
      0.9714235067367554,
      0.9794090986251831,
      0.9889198541641235,
      0.9749524593353271,
      0.988624095916748,
      0.9729894399642944,
      0.9665713310241699,
      0.9919180870056152,
      0.995643675327301,
      0.9997875094413757,
      0.9998878240585327,
      0.999956488609314,
      0.9999504685401917,
      0.9999293088912964,
      0.9999463558197021,
      0.9999281167984009,
      0.9999436736106873,
      0.9999133348464966,
      0.9998828172683716,
      0.9998376965522766,
      0.999921441078186,
      0.9999483823776245,
      0.9998108148574829,
      0.9995088577270508,
      0.9937752485275269,
      0.9939885139465332,
      0.9729478359222412,
      0.959074854850769,
      0.9768422245979309,
      0.9665004014968872,
      0.9882431030273438,
      0.9842573404312134,
      0.9852147102355957,
      0.9979168772697449,
      0.9998226761817932,
      0.9998867511749268,
      0.9996857047080994,
      0.9996993541717529,
      0.9998061656951904,
      0.9997971057891846,
      0.9997734427452087
    ],
    [
      0.9527661204338074,
      0.9725697040557861,
      0.9693485498428345,
      0.9731711745262146,
      0.9654314517974854,
      0.9390125870704651,
      0.9202083349227905,
      0.9444014430046082,
      0.9227979183197021,
      0.8831241726875305,
      0.8896249532699585,
      0.9160244464874268,
      0.8881875276565552,
      0.8628984689712524,
      0.892092764377594,
      0.908886194229126,
      0.8881598711013794,
      0.8786867260932922,
      0.8989740610122681,
      0.8920918107032776,
      0.876961886882782,
      0.8703591823577881,
      0.8940815925598145,
      0.8880184888839722,
      0.863133430480957,
      0.8879731893539429,
      0.9040094614028931,
      0.9041527509689331,
      0.8934332132339478,
      0.9040529727935791,
      0.9030261039733887,
      0.9241963028907776,
      0.912749171257019,
      0.8956784009933472,
      0.8705185651779175,
      0.8667075634002686,
      0.8827774524688721,
      0.8844125866889954,
      0.8735513687133789,
      0.8568110466003418,
      0.8838194608688354,
      0.8877878785133362,
      0.8610716462135315,
      0.8608922958374023,
      0.8897542357444763,
      0.8692944049835205,
      0.8534120321273804,
      0.8719179630279541,
      0.8765974044799805,
      0.8379164338111877,
      0.8239976167678833,
      0.8622441291809082,
      0.825524091720581,
      0.7580284476280212,
      0.9997108578681946,
      0.9998083114624023,
      0.9998718500137329,
      0.9992934465408325,
      0.9939177632331848,
      0.9915189146995544,
      0.9794199466705322,
      0.9888007640838623,
      0.9698192477226257,
      0.9657402038574219,
      0.994186520576477,
      0.9997060298919678,
      0.9998174905776978,
      0.9998345375061035,
      0.9999054074287415,
      0.9999056458473206,
      0.999905526638031,
      0.9999399781227112,
      0.9999105930328369,
      0.9999330043792725,
      0.9999572038650513,
      0.9999499320983887,
      0.9999366402626038,
      0.9998523592948914,
      0.9991600513458252,
      0.990505039691925,
      0.9871265292167664,
      0.9934208989143372,
      0.984106719493866,
      0.9899212121963501,
      0.9701589345932007,
      0.9553408622741699,
      0.9736863374710083,
      0.959487795829773,
      0.9796002507209778,
      0.9970407485961914,
      0.9996974468231201,
      0.9998593926429749,
      0.9998359680175781,
      0.9999219179153442,
      0.9999502301216125,
      0.9998833537101746,
      0.9998553991317749,
      0.9999464750289917,
      0.9999505281448364,
      0.9999691843986511,
      0.9999420046806335,
      0.9999590516090393,
      0.9999754428863525,
      0.9999635219573975,
      0.9999446868896484,
      0.9998246431350708,
      0.998541533946991,
      0.9871852397918701,
      0.9882633090019226,
      0.996263325214386,
      0.9832624197006226,
      0.9882116317749023,
      0.9660583734512329,
      0.95998615026474,
      0.9857351779937744,
      0.9898319840431213,
      0.9995860457420349,
      0.9999086856842041,
      0.9999285340309143,
      0.999946653842926,
      0.9999753832817078,
      0.9999376535415649,
      0.9999275207519531,
      0.9999780058860779,
      0.9999657869338989,
      0.9999428987503052,
      0.9999226927757263,
      0.9999538660049438,
      0.9999644756317139,
      0.9999582171440125,
      0.9997992515563965,
      0.9993117451667786,
      0.9904121160507202,
      0.9718705415725708,
      0.9552884101867676,
      0.9513061046600342,
      0.9465423226356506,
      0.9173851013183594,
      0.9323416352272034,
      0.9602102041244507,
      0.9881245493888855,
      0.9950127005577087,
      0.9794561862945557,
      0.9890213012695312,
      0.9674896597862244,
      0.960001528263092,
      0.9870703220367432,
      0.9856784343719482,
      0.9994752407073975,
      0.9998749494552612,
      0.9999398589134216,
      0.9999499917030334,
      0.999950110912323,
      0.9999368190765381,
      0.999958872795105,
      0.9999091029167175,
      0.9999512434005737,
      0.9999628067016602,
      0.9999533891677856,
      0.9999462366104126,
      0.9998431205749512,
      0.9996951222419739,
      0.9918980598449707,
      0.9730288982391357,
      0.9804253578186035,
      0.9895526766777039,
      0.9760924577713013,
      0.9893041253089905,
      0.9745103120803833,
      0.9685791730880737,
      0.9924426674842834,
      0.9960163831710815,
      0.9998071789741516,
      0.9998964071273804,
      0.9999582171440125,
      0.9999517202377319,
      0.9999327063560486,
      0.9999478459358215,
      0.9999287128448486,
      0.9999447464942932,
      0.999916136264801,
      0.999889075756073,
      0.9998471736907959,
      0.9999252557754517,
      0.9999523758888245,
      0.9998288750648499,
      0.9995487928390503,
      0.9940804243087769,
      0.9943479299545288,
      0.9738839864730835,
      0.9605948328971863,
      0.9776983857154846,
      0.9677992463111877,
      0.9888085126876831,
      0.9850383996963501,
      0.9861333966255188,
      0.9980428814888,
      0.9998351335525513,
      0.9998926520347595,
      0.9997026920318604,
      0.9997122287750244,
      0.9998122453689575,
      0.9998005628585815,
      0.999778151512146
    ],
    [
      0.954943060874939,
      0.9739106297492981,
      0.9708795547485352,
      0.974646270275116,
      0.9665936827659607,
      0.9424296617507935,
      0.9241610765457153,
      0.947350800037384,
      0.9271515011787415,
      0.8886319994926453,
      0.8947129249572754,
      0.9209889769554138,
      0.8959521055221558,
      0.8697226643562317,
      0.8976171612739563,
      0.9152356386184692,
      0.8950414657592773,
      0.8851429224014282,
      0.9037755131721497,
      0.8976238965988159,
      0.8830792307853699,
      0.8756120204925537,
      0.897926926612854,
      0.8930681347846985,
      0.8681076765060425,
      0.8924077749252319,
      0.9081459045410156,
      0.9093046188354492,
      0.8986912965774536,
      0.9084049463272095,
      0.9075090289115906,
      0.927445113658905,
      0.9177427887916565,
      0.9019194841384888,
      0.8758682012557983,
      0.8734850883483887,
      0.8878597021102905,
      0.8896990418434143,
      0.8785437941551208,
      0.8631316423416138,
      0.8890030384063721,
      0.8927926421165466,
      0.8665048480033875,
      0.8663115501403809,
      0.8944345116615295,
      0.8749585151672363,
      0.8596416711807251,
      0.8768792152404785,
      0.8816741704940796,
      0.8442210555076599,
      0.8310920596122742,
      0.8673042058944702,
      0.8321762681007385,
      0.7654691338539124,
      0.99972003698349,
      0.9998190999031067,
      0.9998809099197388,
      0.9993512630462646,
      0.9944299459457397,
      0.9921067953109741,
      0.9807921648025513,
      0.9895269274711609,
      0.9718820452690125,
      0.967972457408905,
      0.9945017099380493,
      0.9997084736824036,
      0.9998230338096619,
      0.9998422265052795,
      0.9999098777770996,
      0.9999087452888489,
      0.9999095797538757,
      0.9999426603317261,
      0.9999125599861145,
      0.9999343752861023,
      0.9999590516090393,
      0.999951958656311,
      0.999940812587738,
      0.9998655915260315,
      0.9992350935935974,
      0.9913132190704346,
      0.9880523681640625,
      0.9938730001449585,
      0.9850935935974121,
      0.9905522465705872,
      0.9717288017272949,
      0.9578204154968262,
      0.9753756523132324,
      0.9620267152786255,
      0.9810134768486023,
      0.9972704648971558,
      0.9997226595878601,
      0.9998666048049927,
      0.9998403787612915,
      0.999924898147583,
      0.9999520778656006,
      0.999884843826294,
      0.9998562335968018,
      0.9999471306800842,
      0.9999510049819946,
      0.9999698996543884,
      0.9999426007270813,
      0.9999595880508423,
      0.9999760389328003,
      0.9999646544456482,
      0.9999485611915588,
      0.999844491481781,
      0.9987443685531616,
      0.9883248805999756,
      0.9892467856407166,
      0.9966440200805664,
      0.984354555606842,
      0.9889601469039917,
      0.9679237604141235,
      0.9622033834457397,
      0.9866300821304321,
      0.9906777143478394,
      0.9996342658996582,
      0.9999170303344727,
      0.9999333024024963,
      0.9999490976333618,
      0.9999767541885376,
      0.9999387860298157,
      0.9999284744262695,
      0.9999783635139465,
      0.9999667406082153,
      0.999943733215332,
      0.9999246597290039,
      0.9999557137489319,
      0.9999656081199646,
      0.9999610781669617,
      0.9998166561126709,
      0.999390184879303,
      0.9912323951721191,
      0.9740304350852966,
      0.958454966545105,
      0.954249918460846,
      0.9496645927429199,
      0.9215829968452454,
      0.9351032972335815,
      0.9619616270065308,
      0.9889347553253174,
      0.9954427480697632,
      0.9805970191955566,
      0.9895800948143005,
      0.9691175818443298,
      0.9621350765228271,
      0.9879070520401001,
      0.9867273569107056,
      0.9995404481887817,
      0.9998862147331238,
      0.9999434947967529,
      0.9999520182609558,
      0.9999526143074036,
      0.999937891960144,
      0.9999600648880005,
      0.9999100565910339,
      0.9999518990516663,
      0.9999638795852661,
      0.9999548196792603,
      0.9999490976333618,
      0.9998584985733032,
      0.999728798866272,
      0.9925944209098816,
      0.9744641780853271,
      0.9813327789306641,
      0.9899699091911316,
      0.9770965576171875,
      0.9898298382759094,
      0.975628674030304,
      0.9703912734985352,
      0.9929776191711426,
      0.9963834881782532,
      0.999823808670044,
      0.9999033212661743,
      0.9999600052833557,
      0.9999529123306274,
      0.9999354481697083,
      0.999949038028717,
      0.9999291896820068,
      0.9999458193778992,
      0.9999183416366577,
      0.9998942017555237,
      0.9998548626899719,
      0.9999281764030457,
      0.9999549388885498,
      0.9998415112495422,
      0.9995775818824768,
      0.9942344427108765,
      0.9944746494293213,
      0.974320113658905,
      0.9618411660194397,
      0.9783921241760254,
      0.9689516425132751,
      0.9891390800476074,
      0.9856479167938232,
      0.9869121313095093,
      0.9981523156166077,
      0.9998456835746765,
      0.9998974204063416,
      0.9997156858444214,
      0.9997221231460571,
      0.9998173117637634,
      0.9998040199279785,
      0.9997822046279907
    ],
    [
      0.9569395184516907,
      0.9750081896781921,
      0.971813440322876,
      0.9754717946052551,
      0.9682268500328064,
      0.945082426071167,
      0.9273120164871216,
      0.9499474167823792,
      0.9311999678611755,
      0.8940580487251282,
      0.8996116518974304,
      0.9253379106521606,
      0.9025512933731079,
      0.8761755228042603,
      0.902942419052124,
      0.920626699924469,
      0.9011971950531006,
      0.8916420936584473,
      0.9085683822631836,
      0.9035248756408691,
      0.8898040652275085,
      0.8818961381912231,
      0.9031592607498169,
      0.8994889259338379,
      0.8748366832733154,
      0.8985349535942078,
      0.9136506915092468,
      0.9162582159042358,
      0.905464231967926,
      0.9139766693115234,
      0.913810670375824,
      0.9320046305656433,
      0.9234845638275146,
      0.9073465466499329,
      0.8828749656677246,
      0.8833189010620117,
      0.8942455053329468,
      0.8949832916259766,
      0.8847661018371582,
      0.8713893890380859,
      0.8948729634284973,
      0.8978341221809387,
      0.8727571964263916,
      0.8725466728210449,
      0.8989270329475403,
      0.8802951574325562,
      0.8657727837562561,
      0.8822420239448547,
      0.8865617513656616,
      0.8501680493354797,
      0.8384886980056763,
      0.8725435137748718,
      0.8386529684066772,
      0.7720096111297607,
      0.9997265338897705,
      0.9998274445533752,
      0.9998887181282043,
      0.9994092583656311,
      0.9949379563331604,
      0.9927461743354797,
      0.9822301268577576,
      0.990373969078064,
      0.9747934341430664,
      0.9708124995231628,
      0.9950664639472961,
      0.9997463822364807,
      0.9998339414596558,
      0.9998513460159302,
      0.9999194145202637,
      0.999912440776825,
      0.9999132752418518,
      0.9999451041221619,
      0.9999144077301025,
      0.9999356865882874,
      0.9999603629112244,
      0.9999533295631409,
      0.9999442100524902,
      0.9998776316642761,
      0.9993219971656799,
      0.9921752214431763,
      0.9890415668487549,
      0.9944628477096558,
      0.9861758351325989,
      0.9912812113761902,
      0.9735897183418274,
      0.9610799551010132,
      0.9775052070617676,
      0.965449869632721,
      0.9828878045082092,
      0.9975366592407227,
      0.9997514486312866,
      0.9998742341995239,
      0.9998453855514526,
      0.9999286532402039,
      0.9999540448188782,
      0.9998868703842163,
      0.9998575448989868,
      0.9999483227729797,
      0.999951958656311,
      0.9999706745147705,
      0.9999431371688843,
      0.9999600052833557,
      0.9999767541885376,
      0.9999653697013855,
      0.9999517202377319,
      0.9998610615730286,
      0.9989148378372192,
      0.9892141819000244,
      0.9900914430618286,
      0.9970110654830933,
      0.9854991436004639,
      0.9898381233215332,
      0.9700251817703247,
      0.9649442434310913,
      0.9876696467399597,
      0.9916557669639587,
      0.9996803998947144,
      0.9999252557754517,
      0.999938428401947,
      0.9999510645866394,
      0.9999775886535645,
      0.9999399185180664,
      0.9999295473098755,
      0.9999791383743286,
      0.9999676942825317,
      0.9999446868896484,
      0.9999254941940308,
      0.9999569654464722,
      0.9999666213989258,
      0.9999635815620422,
      0.9998352527618408,
      0.9994587898254395,
      0.9919389486312866,
      0.9759268760681152,
      0.96122145652771,
      0.956790566444397,
      0.9523144960403442,
      0.9254676103591919,
      0.9376497268676758,
      0.9636995792388916,
      0.989787220954895,
      0.9959450364112854,
      0.9817758202552795,
      0.9902310371398926,
      0.9709465503692627,
      0.964587926864624,
      0.9888229370117188,
      0.9879270792007446,
      0.9995986819267273,
      0.9998972415924072,
      0.999947190284729,
      0.9999536871910095,
      0.999954342842102,
      0.9999388456344604,
      0.9999607801437378,
      0.9999112486839294,
      0.9999524354934692,
      0.9999649524688721,
      0.9999563694000244,
      0.9999523162841797,
      0.9998725652694702,
      0.9997542500495911,
      0.9931592345237732,
      0.9759124517440796,
      0.9823048114776611,
      0.9905505776405334,
      0.9782828092575073,
      0.9904139041900635,
      0.976962685585022,
      0.9721189141273499,
      0.9935136437416077,
      0.9967656135559082,
      0.9998408555984497,
      0.999910295009613,
      0.9999616146087646,
      0.9999542236328125,
      0.999937891960144,
      0.9999502301216125,
      0.9999298453330994,
      0.9999467730522156,
      0.9999198913574219,
      0.9998980164527893,
      0.9998594522476196,
      0.9999281764030457,
      0.9999572038650513,
      0.9998525381088257,
      0.9996009469032288,
      0.9944285154342651,
      0.9946790933609009,
      0.9750587940216064,
      0.9631356000900269,
      0.9791662096977234,
      0.9701524972915649,
      0.9895815253257751,
      0.98629230260849,
      0.9876894950866699,
      0.9982634782791138,
      0.9998559355735779,
      0.9999021291732788,
      0.9997281432151794,
      0.9997314810752869,
      0.9998219013214111,
      0.9998077750205994,
      0.9997867345809937
    ],
    [
      0.9587624669075012,
      0.9761543869972229,
      0.9729679226875305,
      0.9765471816062927,
      0.9698174595832825,
      0.9482435584068298,
      0.931511640548706,
      0.9532597064971924,
      0.9355893135070801,
      0.9007567763328552,
      0.9056562185287476,
      0.930329442024231,
      0.9093865156173706,
      0.8837426900863647,
      0.9089778065681458,
      0.9262691736221313,
      0.9075363874435425,
      0.898981511592865,
      0.9139283299446106,
      0.9102904796600342,
      0.8971518278121948,
      0.8887494206428528,
      0.9088078141212463,
      0.9063869714736938,
      0.8817707896232605,
      0.9043087363243103,
      0.9194753170013428,
      0.9225049614906311,
      0.9119963645935059,
      0.9197400212287903,
      0.9205528497695923,
      0.9368489980697632,
      0.9288687109947205,
      0.9116048812866211,
      0.8900877237319946,
      0.8920261859893799,
      0.9005948305130005,
      0.8998097777366638,
      0.8909387588500977,
      0.8792508840560913,
      0.9007009267807007,
      0.9037795066833496,
      0.8796387910842896,
      0.879259467124939,
      0.9031349420547485,
      0.8862683773040771,
      0.8724763989448547,
      0.8886505365371704,
      0.8923578262329102,
      0.8576182723045349,
      0.8467968106269836,
      0.8783836364746094,
      0.8454269170761108,
      0.7790856957435608,
      0.9997332096099854,
      0.9998344779014587,
      0.9998955726623535,
      0.9994587302207947,
      0.9953832030296326,
      0.9933242201805115,
      0.9837020635604858,
      0.9911198019981384,
      0.9771679639816284,
      0.973434567451477,
      0.9954558610916138,
      0.9997612237930298,
      0.9998392462730408,
      0.9998571276664734,
      0.9999211430549622,
      0.9999140501022339,
      0.9999158978462219,
      0.9999470114707947,
      0.9999159574508667,
      0.9999368190765381,
      0.9999617338180542,
      0.9999545216560364,
      0.9999467730522156,
      0.9998872876167297,
      0.999383270740509,
      0.992906928062439,
      0.989981472492218,
      0.9950249791145325,
      0.9872875809669495,
      0.9919726848602295,
      0.9754427671432495,
      0.9641608595848083,
      0.9794526696205139,
      0.9684754610061646,
      0.9846527576446533,
      0.9978213906288147,
      0.9997753500938416,
      0.9998812079429626,
      0.999850332736969,
      0.9999318718910217,
      0.9999560713768005,
      0.9998889565467834,
      0.9998593330383301,
      0.9999492168426514,
      0.9999528527259827,
      0.9999712705612183,
      0.9999440312385559,
      0.9999603629112244,
      0.999977171421051,
      0.9999659657478333,
      0.9999542236328125,
      0.9998738765716553,
      0.9990583062171936,
      0.9901835918426514,
      0.9908396601676941,
      0.9973807334899902,
      0.9867507219314575,
      0.9906907081604004,
      0.9720662236213684,
      0.9675511121749878,
      0.9886084794998169,
      0.9925188422203064,
      0.9997210502624512,
      0.9999324679374695,
      0.9999427795410156,
      0.9999531507492065,
      0.9999786019325256,
      0.9999414086341858,
      0.9999310374259949,
      0.9999796152114868,
      0.9999687075614929,
      0.9999457597732544,
      0.9999266266822815,
      0.9999580383300781,
      0.9999674558639526,
      0.9999657273292542,
      0.9998509883880615,
      0.9995240569114685,
      0.9926632642745972,
      0.9778978228569031,
      0.9638670682907104,
      0.9593616724014282,
      0.9553672075271606,
      0.9299490451812744,
      0.9404922723770142,
      0.9657021164894104,
      0.9906206727027893,
      0.9964499473571777,
      0.9831077456474304,
      0.9908531904220581,
      0.9727644920349121,
      0.9669033288955688,
      0.9895668625831604,
      0.9888206124305725,
      0.9996160864830017,
      0.9999051690101624,
      0.9999499917030334,
      0.9999551177024841,
      0.9999557733535767,
      0.9999402165412903,
      0.9999618530273438,
      0.9999125599861145,
      0.9999529719352722,
      0.9999659061431885,
      0.9999577403068542,
      0.9999549984931946,
      0.9998835921287537,
      0.9997749924659729,
      0.9937135577201843,
      0.9773911833763123,
      0.9831993579864502,
      0.9911057353019714,
      0.9795823097229004,
      0.99103844165802,
      0.9783607721328735,
      0.9739189743995667,
      0.993992269039154,
      0.9970765113830566,
      0.999854564666748,
      0.9999161958694458,
      0.9999629855155945,
      0.9999552965164185,
      0.9999402761459351,
      0.9999514222145081,
      0.9999305009841919,
      0.9999475479125977,
      0.9999215006828308,
      0.999901533126831,
      0.9998642802238464,
      0.999930202960968,
      0.9999592900276184,
      0.9998621344566345,
      0.9996214509010315,
      0.9945634007453918,
      0.9948121905326843,
      0.9759578108787537,
      0.9647647142410278,
      0.9800491333007812,
      0.9716503620147705,
      0.9900257587432861,
      0.9871405363082886,
      0.9885398149490356,
      0.9983726739883423,
      0.9998655915260315,
      0.9999068379402161,
      0.9997414350509644,
      0.9997418522834778,
      0.999826967716217,
      0.999811589717865,
      0.9997916221618652
    ],
    [
      0.9613242149353027,
      0.9773463606834412,
      0.9746148586273193,
      0.9782528281211853,
      0.9714568257331848,
      0.9514926075935364,
      0.9359298944473267,
      0.9569864869117737,
      0.9400430917739868,
      0.9080216288566589,
      0.9127725958824158,
      0.9360892176628113,
      0.9167559146881104,
      0.8925661444664001,
      0.9159908890724182,
      0.9322884678840637,
      0.9156494736671448,
      0.9078513383865356,
      0.9205045700073242,
      0.9185879230499268,
      0.9065905213356018,
      0.8975692391395569,
      0.916191816329956,
      0.9150350093841553,
      0.8918805718421936,
      0.9119843244552612,
      0.926882803440094,
      0.9300720691680908,
      0.9200649857521057,
      0.926902174949646,
      0.9282845258712769,
      0.9418439269065857,
      0.9356822967529297,
      0.9175085425376892,
      0.8986449241638184,
      0.9015018939971924,
      0.9085224270820618,
      0.9065402746200562,
      0.8991180658340454,
      0.8900396823883057,
      0.9087802171707153,
      0.9110225439071655,
      0.8882378339767456,
      0.8882297277450562,
      0.9095126390457153,
      0.8928638696670532,
      0.8813605308532715,
      0.8967406749725342,
      0.8988646864891052,
      0.8657879829406738,
      0.8568884134292603,
      0.8859301209449768,
      0.85371994972229,
      0.7886595726013184,
      0.9997395277023315,
      0.9998414516448975,
      0.9999017715454102,
      0.9995031356811523,
      0.9957914352416992,
      0.9939281344413757,
      0.9852051734924316,
      0.9919440150260925,
      0.9794266819953918,
      0.9765941500663757,
      0.9959588050842285,
      0.9997838735580444,
      0.9998485445976257,
      0.9998649954795837,
      0.9999255537986755,
      0.9999173879623413,
      0.9999194145202637,
      0.9999493956565857,
      0.9999181032180786,
      0.9999383091926575,
      0.9999630451202393,
      0.9999556541442871,
      0.9999490976333618,
      0.9998955726623535,
      0.9994310736656189,
      0.9935645461082458,
      0.9908748269081116,
      0.995556116104126,
      0.9884837865829468,
      0.9926939010620117,
      0.9776432514190674,
      0.9676055908203125,
      0.9814585447311401,
      0.9717038869857788,
      0.9863243699073792,
      0.9980660676956177,
      0.9997959136962891,
      0.999888002872467,
      0.9998553991317749,
      0.9999351501464844,
      0.9999581575393677,
      0.9998911619186401,
      0.9998611807823181,
      0.9999504685401917,
      0.9999539256095886,
      0.9999720454216003,
      0.9999449253082275,
      0.9999608397483826,
      0.9999777674674988,
      0.9999666810035706,
      0.9999564290046692,
      0.9998854994773865,
      0.9991812705993652,
      0.9911049604415894,
      0.9916682839393616,
      0.997715175151825,
      0.9881981015205383,
      0.9916695356369019,
      0.9744554758071899,
      0.9705325365066528,
      0.9896582961082458,
      0.9934478402137756,
      0.9997588396072388,
      0.9999394416809082,
      0.999947190284729,
      0.9999550580978394,
      0.9999787211418152,
      0.9999426603317261,
      0.9999326467514038,
      0.9999802112579346,
      0.9999696016311646,
      0.9999467134475708,
      0.9999253749847412,
      0.9999589920043945,
      0.999968409538269,
      0.9999678730964661,
      0.9998655915260315,
      0.9995695948600769,
      0.9932854175567627,
      0.9796570539474487,
      0.9665274620056152,
      0.9621138572692871,
      0.9588162899017334,
      0.9353500604629517,
      0.9442067742347717,
      0.9681194424629211,
      0.9914541244506836,
      0.9969061017036438,
      0.9845598936080933,
      0.9916539192199707,
      0.9749504327774048,
      0.9696349501609802,
      0.9904345273971558,
      0.9898899793624878,
      0.9996618032455444,
      0.9999144077301025,
      0.9999532699584961,
      0.9999565482139587,
      0.9999573230743408,
      0.9999414682388306,
      0.9999632835388184,
      0.9999138712882996,
      0.9999539256095886,
      0.999967098236084,
      0.9999591708183289,
      0.9999571442604065,
      0.9998915195465088,
      0.9997925162315369,
      0.9941117167472839,
      0.9787449240684509,
      0.9841111898422241,
      0.9916605949401855,
      0.980942964553833,
      0.9917029142379761,
      0.9799580574035645,
      0.9760289192199707,
      0.9945230484008789,
      0.9974266886711121,
      0.9998680949211121,
      0.9999221563339233,
      0.9999644756317139,
      0.9999566674232483,
      0.999943196773529,
      0.9999528527259827,
      0.9999313354492188,
      0.9999488592147827,
      0.9999232292175293,
      0.9999051094055176,
      0.9998691082000732,
      0.9999322295188904,
      0.9999610185623169,
      0.9998747110366821,
      0.9996438026428223,
      0.994685709476471,
      0.9949806332588196,
      0.9769179821014404,
      0.9666282534599304,
      0.9811046123504639,
      0.9732340574264526,
      0.9904650449752808,
      0.9880345463752747,
      0.9894311428070068,
      0.998489499092102,
      0.9998744130134583,
      0.9999111294746399,
      0.9997530579566956,
      0.999750554561615,
      0.9998310208320618,
      0.9998144507408142,
      0.9997951984405518
    ],
    [
      0.9640995860099792,
      0.9785581231117249,
      0.9765321016311646,
      0.9804272651672363,
      0.9737657308578491,
      0.9546698927879333,
      0.9412739276885986,
      0.9610074758529663,
      0.9449602365493774,
      0.9155566692352295,
      0.9203236103057861,
      0.9419345855712891,
      0.924394428730011,
      0.9024124145507812,
      0.923432469367981,
      0.9386444091796875,
      0.9238947629928589,
      0.9172093868255615,
      0.9276363849639893,
      0.9273399114608765,
      0.9171229600906372,
      0.9086699485778809,
      0.9242677688598633,
      0.9245692491531372,
      0.9049715995788574,
      0.9214403033256531,
      0.9344497919082642,
      0.9378942251205444,
      0.9293802380561829,
      0.933878481388092,
      0.9357314705848694,
      0.9474381804466248,
      0.9426566362380981,
      0.9254201054573059,
      0.9086213111877441,
      0.9128850102424622,
      0.9189709424972534,
      0.9151624441146851,
      0.9088093042373657,
      0.9040748476982117,
      0.9186000823974609,
      0.9194192886352539,
      0.8991073966026306,
      0.8993598222732544,
      0.9161008596420288,
      0.9000320434570312,
      0.8917591571807861,
      0.9055203199386597,
      0.9048762321472168,
      0.8745197057723999,
      0.8675742149353027,
      0.8938992023468018,
      0.8620575070381165,
      0.7990763187408447,
      0.9997444152832031,
      0.9998470544815063,
      0.9999064207077026,
      0.9995326399803162,
      0.9961177110671997,
      0.9943795800209045,
      0.9866553544998169,
      0.9927231073379517,
      0.9819983243942261,
      0.9796714782714844,
      0.9963383674621582,
      0.9997938275337219,
      0.999855637550354,
      0.9998714327812195,
      0.999928891658783,
      0.9999201893806458,
      0.9999220967292786,
      0.9999513030052185,
      0.9999200701713562,
      0.9999396800994873,
      0.99996417760849,
      0.9999568462371826,
      0.9999510645866394,
      0.9999017715454102,
      0.999467670917511,
      0.9941183924674988,
      0.9916819930076599,
      0.9959962368011475,
      0.9896856546401978,
      0.9933188557624817,
      0.9798546433448792,
      0.9711017608642578,
      0.9833613634109497,
      0.9749364852905273,
      0.9877936840057373,
      0.9982565641403198,
      0.9998111128807068,
      0.9998937845230103,
      0.9998601675033569,
      0.9999380707740784,
      0.99996018409729,
      0.999893844127655,
      0.9998635649681091,
      0.9999516010284424,
      0.9999550580978394,
      0.9999728202819824,
      0.999946117401123,
      0.9999615550041199,
      0.9999783635139465,
      0.9999673962593079,
      0.9999579191207886,
      0.9998940825462341,
      0.9992822408676147,
      0.9919044375419617,
      0.9924448728561401,
      0.9980155825614929,
      0.9896184206008911,
      0.99256432056427,
      0.9770740270614624,
      0.9734954237937927,
      0.9906376004219055,
      0.9942505955696106,
      0.9997879862785339,
      0.9999446868896484,
      0.9999507665634155,
      0.9999570846557617,
      0.9999796748161316,
      0.9999445676803589,
      0.9999347925186157,
      0.9999809265136719,
      0.9999706149101257,
      0.9999483227729797,
      0.9999269247055054,
      0.9999602437019348,
      0.9999692440032959,
      0.9999693036079407,
      0.9998764991760254,
      0.9995965361595154,
      0.9938044548034668,
      0.9813637733459473,
      0.9695922136306763,
      0.9650460481643677,
      0.9622880816459656,
      0.9408645033836365,
      0.9483188390731812,
      0.9705211520195007,
      0.9922229647636414,
      0.9973357319831848,
      0.9861269593238831,
      0.9924677014350891,
      0.9773098230361938,
      0.9725494384765625,
      0.9912530183792114,
      0.9909576773643494,
      0.9996994137763977,
      0.9999207854270935,
      0.9999555349349976,
      0.9999579191207886,
      0.9999587535858154,
      0.9999431371688843,
      0.9999649524688721,
      0.9999162554740906,
      0.9999548196792603,
      0.9999682307243347,
      0.9999603629112244,
      0.9999591112136841,
      0.9999024271965027,
      0.9998103380203247,
      0.9944676160812378,
      0.9799736142158508,
      0.9848698377609253,
      0.9921091794967651,
      0.9821891188621521,
      0.992286741733551,
      0.981581449508667,
      0.978411853313446,
      0.9950500726699829,
      0.9978020191192627,
      0.9998791217803955,
      0.9999265074729919,
      0.9999656677246094,
      0.9999577403068542,
      0.9999454617500305,
      0.9999541640281677,
      0.9999328255653381,
      0.9999500513076782,
      0.9999251961708069,
      0.9999085068702698,
      0.9998734593391418,
      0.9999342560768127,
      0.9999629855155945,
      0.999882698059082,
      0.9996671676635742,
      0.9947549700737,
      0.9951074123382568,
      0.9776285886764526,
      0.96848464012146,
      0.9820164442062378,
      0.9747469425201416,
      0.990691602230072,
      0.9887749552726746,
      0.990319013595581,
      0.9985860586166382,
      0.9998817443847656,
      0.9999152421951294,
      0.9997639060020447,
      0.9997593760490417,
      0.9998350739479065,
      0.9998183250427246,
      0.9997895956039429
    ],
    [
      0.9680233001708984,
      0.9805077314376831,
      0.9788804054260254,
      0.9826685190200806,
      0.9765490889549255,
      0.9584583044052124,
      0.9461449980735779,
      0.964805543422699,
      0.9498972296714783,
      0.9218999147415161,
      0.927389919757843,
      0.9472835659980774,
      0.9313870668411255,
      0.9115275740623474,
      0.9301458597183228,
      0.9449800252914429,
      0.9320405125617981,
      0.9258408546447754,
      0.9351644515991211,
      0.936516284942627,
      0.928455114364624,
      0.9206965565681458,
      0.9330658912658691,
      0.9347788691520691,
      0.9194735288619995,
      0.9318968057632446,
      0.9426078796386719,
      0.946397066116333,
      0.9393833875656128,
      0.9412164688110352,
      0.9431917667388916,
      0.9532852172851562,
      0.949779212474823,
      0.9373033046722412,
      0.9200912714004517,
      0.925544261932373,
      0.9305375218391418,
      0.9268542528152466,
      0.9199535250663757,
      0.9186702966690063,
      0.9289092421531677,
      0.9287906885147095,
      0.9108985662460327,
      0.9118868708610535,
      0.9233534932136536,
      0.9087652564048767,
      0.9029339551925659,
      0.9143956899642944,
      0.911198616027832,
      0.884496808052063,
      0.8784855008125305,
      0.9012939929962158,
      0.8705918788909912,
      0.8098924160003662,
      0.9997498393058777,
      0.9998520612716675,
      0.9999067187309265,
      0.9995529055595398,
      0.9963808655738831,
      0.9947320818901062,
      0.9879875779151917,
      0.9934571385383606,
      0.9844304919242859,
      0.9826808571815491,
      0.9967004060745239,
      0.9998040795326233,
      0.9998635649681091,
      0.9998775124549866,
      0.9999319911003113,
      0.9999227523803711,
      0.9999246597290039,
      0.9999531507492065,
      0.9999216794967651,
      0.9999406933784485,
      0.9999651908874512,
      0.9999577403068542,
      0.9999528527259827,
      0.9999104142189026,
      0.9995097517967224,
      0.9945753216743469,
      0.9922420382499695,
      0.9963616132736206,
      0.9908182621002197,
      0.9939925074577332,
      0.9821770191192627,
      0.9748916029930115,
      0.9852977991104126,
      0.9783664345741272,
      0.9892652630805969,
      0.9983925223350525,
      0.9998196959495544,
      0.999898374080658,
      0.9998642206192017,
      0.9999405145645142,
      0.9999621510505676,
      0.9998967051506042,
      0.9998664855957031,
      0.9999529123306274,
      0.9999562501907349,
      0.9999735951423645,
      0.9999474287033081,
      0.9999621510505676,
      0.9999788999557495,
      0.9999681115150452,
      0.9999593496322632,
      0.9999035000801086,
      0.9993370175361633,
      0.9924880266189575,
      0.9930599927902222,
      0.9982488751411438,
      0.990885853767395,
      0.9934311509132385,
      0.9799140095710754,
      0.9766716361045837,
      0.9916473031044006,
      0.9949410557746887,
      0.9998051524162292,
      0.9999492764472961,
      0.9999539852142334,
      0.999958872795105,
      0.999980628490448,
      0.9999467134475708,
      0.9999356865882874,
      0.9999816417694092,
      0.9999716877937317,
      0.9999499320983887,
      0.9999282956123352,
      0.99996018409729,
      0.9999701976776123,
      0.9999707937240601,
      0.9998841881752014,
      0.999610424041748,
      0.9941396713256836,
      0.9829667210578918,
      0.9726284742355347,
      0.9677742123603821,
      0.9656550288200378,
      0.9464490413665771,
      0.9526152014732361,
      0.9729518890380859,
      0.9928892850875854,
      0.9977074265480042,
      0.9876497387886047,
      0.9932554960250854,
      0.9798030257225037,
      0.9757809638977051,
      0.9921237230300903,
      0.9919905662536621,
      0.9997296929359436,
      0.9999281764030457,
      0.9999579787254333,
      0.9999589323997498,
      0.9999600648880005,
      0.9999447464942932,
      0.9999651312828064,
      0.9999189376831055,
      0.9999558925628662,
      0.9999693036079407,
      0.9999618530273438,
      0.9999611377716064,
      0.9999095797538757,
      0.9998207092285156,
      0.9947226643562317,
      0.9808868765830994,
      0.9856789708137512,
      0.992658257484436,
      0.9835384488105774,
      0.992866039276123,
      0.983303427696228,
      0.9808405637741089,
      0.995638906955719,
      0.9983313083648682,
      0.9998900294303894,
      0.9999308586120605,
      0.9999668598175049,
      0.9999589323997498,
      0.999947190284729,
      0.9999554753303528,
      0.9999337792396545,
      0.9999513626098633,
      0.9999272227287292,
      0.9999126195907593,
      0.9998787045478821,
      0.9999387860298157,
      0.999965250492096,
      0.9998913407325745,
      0.9996885061264038,
      0.9948617219924927,
      0.9953644275665283,
      0.9785840511322021,
      0.9705053567886353,
      0.9830601215362549,
      0.9764158725738525,
      0.9911335706710815,
      0.9895981550216675,
      0.9912300109863281,
      0.998725175857544,
      0.9998894929885864,
      0.9999191164970398,
      0.9997754096984863,
      0.9997690916061401,
      0.9998390674591064,
      0.9998201131820679,
      0.9997934103012085
    ],
    [
      0.9717930555343628,
      0.9821799397468567,
      0.9811302423477173,
      0.9845811128616333,
      0.9794785976409912,
      0.962493360042572,
      0.9505778551101685,
      0.968488335609436,
      0.9554383754730225,
      0.92972731590271,
      0.9345261454582214,
      0.9528843760490417,
      0.9386377334594727,
      0.920915961265564,
      0.9371925592422485,
      0.9513728022575378,
      0.9408280253410339,
      0.934680163860321,
      0.9429519176483154,
      0.9452341794967651,
      0.9385920763015747,
      0.931728720664978,
      0.9410316944122314,
      0.9435991644859314,
      0.9326131343841553,
      0.9407385587692261,
      0.9496961832046509,
      0.9533491730690002,
      0.9469951391220093,
      0.9473909735679626,
      0.9492978453636169,
      0.9583499431610107,
      0.9557353258132935,
      0.9466790556907654,
      0.9305952191352844,
      0.9361081123352051,
      0.9404327869415283,
      0.9369159936904907,
      0.9298710823059082,
      0.9308016300201416,
      0.9379713535308838,
      0.9377541542053223,
      0.9224138259887695,
      0.9238965511322021,
      0.9316694736480713,
      0.9194352626800537,
      0.9147498607635498,
      0.9224840402603149,
      0.9182260036468506,
      0.8965572118759155,
      0.8901126980781555,
      0.9089292883872986,
      0.8807360529899597,
      0.8218225240707397,
      0.9997543692588806,
      0.9998565912246704,
      0.9999100565910339,
      0.9995729327201843,
      0.9966447353363037,
      0.9950678944587708,
      0.9891860485076904,
      0.9938726425170898,
      0.9863312244415283,
      0.9849603772163391,
      0.9969666004180908,
      0.9998072385787964,
      0.9998690485954285,
      0.9998820424079895,
      0.9999346137046814,
      0.9999245405197144,
      0.9999266862869263,
      0.9999546408653259,
      0.9999229907989502,
      0.9999414682388306,
      0.9999659061431885,
      0.9999586343765259,
      0.9999542236328125,
      0.9999136924743652,
      0.9995431900024414,
      0.9950919151306152,
      0.9928573966026306,
      0.996727466583252,
      0.9918063879013062,
      0.9945920705795288,
      0.9840090870857239,
      0.9778268337249756,
      0.9867633581161499,
      0.9812091588973999,
      0.9905730485916138,
      0.9985083341598511,
      0.9998233914375305,
      0.999901533126831,
      0.9998671412467957,
      0.9999422430992126,
      0.9999637603759766,
      0.9998993277549744,
      0.9998692274093628,
      0.9999540448188782,
      0.9999571442604065,
      0.9999740123748779,
      0.9999481439590454,
      0.9999626278877258,
      0.9999794363975525,
      0.9999687075614929,
      0.9999604225158691,
      0.9999081492424011,
      0.9993856549263,
      0.9930598735809326,
      0.9936495423316956,
      0.9984439015388489,
      0.9919990301132202,
      0.9941715598106384,
      0.9824327230453491,
      0.9794325828552246,
      0.9924154877662659,
      0.9954710602760315,
      0.9998140335083008,
      0.9999518394470215,
      0.9999561905860901,
      0.9999601244926453,
      0.9999812841415405,
      0.9999490976333618,
      0.9999383687973022,
      0.9999822974205017,
      0.9999725222587585,
      0.9999514222145081,
      0.9999300241470337,
      0.9999614357948303,
      0.9999709725379944,
      0.9999721646308899,
      0.9998902082443237,
      0.9996276497840881,
      0.994569718837738,
      0.9848026633262634,
      0.9756042957305908,
      0.970838189125061,
      0.9694209098815918,
      0.9539377689361572,
      0.9581903219223022,
      0.9757971167564392,
      0.9935235977172852,
      0.9980406165122986,
      0.989165723323822,
      0.9940317273139954,
      0.9821759462356567,
      0.9788931608200073,
      0.9928037524223328,
      0.9928272366523743,
      0.9997555613517761,
      0.999931275844574,
      0.999959409236908,
      0.9999599456787109,
      0.9999597072601318,
      0.9999445080757141,
      0.9999662637710571,
      0.9999209642410278,
      0.9999568462371826,
      0.9999701976776123,
      0.9999633431434631,
      0.9999629855155945,
      0.9999179244041443,
      0.9998295307159424,
      0.9950183033943176,
      0.9821131229400635,
      0.9866790175437927,
      0.9932698607444763,
      0.98509681224823,
      0.9934757947921753,
      0.9850853681564331,
      0.9831968545913696,
      0.9961583018302917,
      0.9987098574638367,
      0.99989914894104,
      0.9999342560768127,
      0.9999681115150452,
      0.9999602437019348,
      0.9999492764472961,
      0.9999569654464722,
      0.9999356865882874,
      0.9999530911445618,
      0.9999299049377441,
      0.9999171495437622,
      0.999884843826294,
      0.9999414682388306,
      0.9999673962593079,
      0.9998999834060669,
      0.9997105598449707,
      0.9951785802841187,
      0.99574214220047,
      0.9799250364303589,
      0.9729564189910889,
      0.9843636155128479,
      0.978370189666748,
      0.991750180721283,
      0.9906580448150635,
      0.9923344850540161,
      0.9988275766372681,
      0.9998974800109863,
      0.9999236464500427,
      0.9997867941856384,
      0.999779462814331,
      0.9998454451560974,
      0.9998317360877991,
      0.9998005032539368
    ],
    [
      0.9760150909423828,
      0.9840455651283264,
      0.9830347895622253,
      0.986248254776001,
      0.9825196266174316,
      0.9673399925231934,
      0.9543361663818359,
      0.972054123878479,
      0.9606568813323975,
      0.9388280510902405,
      0.9428663849830627,
      0.9587058424949646,
      0.946449875831604,
      0.9321043491363525,
      0.9448525309562683,
      0.9581329822540283,
      0.9494596719741821,
      0.944361686706543,
      0.951561450958252,
      0.9533241391181946,
      0.9485749006271362,
      0.9420914053916931,
      0.9493211507797241,
      0.9522349834442139,
      0.9449572563171387,
      0.9496808648109436,
      0.9565070867538452,
      0.9599916934967041,
      0.9539905190467834,
      0.953786313533783,
      0.9549135565757751,
      0.963513970375061,
      0.9612741470336914,
      0.9548467397689819,
      0.9419363737106323,
      0.9470276236534119,
      0.9502286911010742,
      0.9465737342834473,
      0.9412480592727661,
      0.9428170919418335,
      0.94780433177948,
      0.9469819068908691,
      0.9346370100975037,
      0.9359134435653687,
      0.9405937194824219,
      0.9316010475158691,
      0.9271249175071716,
      0.9312580227851868,
      0.9265088438987732,
      0.9104200601577759,
      0.9035243988037109,
      0.9179409742355347,
      0.8938179016113281,
      0.8383284211158752,
      0.9997563362121582,
      0.9998602867126465,
      0.9999139308929443,
      0.9996016025543213,
      0.9969692826271057,
      0.9955060482025146,
      0.9903835654258728,
      0.994473397731781,
      0.9880974888801575,
      0.9870414137840271,
      0.9972544312477112,
      0.9998148679733276,
      0.9998744130134583,
      0.9998865127563477,
      0.9999366998672485,
      0.9999272227287292,
      0.9999300837516785,
      0.9999567270278931,
      0.9999254941940308,
      0.99994295835495,
      0.9999669194221497,
      0.9999592900276184,
      0.9999552965164185,
      0.99991774559021,
      0.9995785355567932,
      0.99564528465271,
      0.9933892488479614,
      0.9970555901527405,
      0.9927415251731873,
      0.9951609969139099,
      0.9859341382980347,
      0.9806617498397827,
      0.9882879257202148,
      0.9841999411582947,
      0.9920178651809692,
      0.9986788034439087,
      0.9998267292976379,
      0.9999041557312012,
      0.9998701214790344,
      0.9999442100524902,
      0.999965250492096,
      0.9999016523361206,
      0.9998720288276672,
      0.9999551177024841,
      0.999958336353302,
      0.9999750256538391,
      0.9999493956565857,
      0.9999632239341736,
      0.99997878074646,
      0.9999687671661377,
      0.999961256980896,
      0.9999111890792847,
      0.9993907809257507,
      0.9934870004653931,
      0.9940915703773499,
      0.9985962510108948,
      0.9930793642997742,
      0.9950186014175415,
      0.9850709438323975,
      0.9823927879333496,
      0.9932601451873779,
      0.9960268139839172,
      0.9998262524604797,
      0.9999547600746155,
      0.9999583959579468,
      0.9999615550041199,
      0.999981164932251,
      0.9999499320983887,
      0.9999381303787231,
      0.9999823570251465,
      0.9999735355377197,
      0.9999527335166931,
      0.9999313354492188,
      0.999962568283081,
      0.9999717473983765,
      0.9999729990959167,
      0.9998937249183655,
      0.9996337890625,
      0.9949382543563843,
      0.9865874648094177,
      0.9783754944801331,
      0.9738049507141113,
      0.9730371236801147,
      0.9608305096626282,
      0.9638454914093018,
      0.9787197709083557,
      0.9939541220664978,
      0.9982447028160095,
      0.9907248020172119,
      0.9950072169303894,
      0.9847566485404968,
      0.9820939302444458,
      0.9935839176177979,
      0.993675708770752,
      0.9997869729995728,
      0.9999322295188904,
      0.999961256980896,
      0.9999610781669617,
      0.9999590516090393,
      0.9999460577964783,
      0.9999673366546631,
      0.9999232292175293,
      0.9999577403068542,
      0.9999713897705078,
      0.9999648332595825,
      0.9999657869338989,
      0.9999219179153442,
      0.9998373985290527,
      0.9953240156173706,
      0.9837958812713623,
      0.9879271984100342,
      0.9938279390335083,
      0.9865639209747314,
      0.9940923452377319,
      0.9869216680526733,
      0.9856223464012146,
      0.9966839551925659,
      0.9990238547325134,
      0.9999081492424011,
      0.9999375343322754,
      0.9999692440032959,
      0.9999615550041199,
      0.9999511241912842,
      0.9999582171440125,
      0.9999368786811829,
      0.9999544024467468,
      0.999932050704956,
      0.9999213814735413,
      0.9998903274536133,
      0.9999437928199768,
      0.9999680519104004,
      0.9999070763587952,
      0.9997292160987854,
      0.9956842064857483,
      0.99593585729599,
      0.9817670583724976,
      0.9761461019515991,
      0.985815703868866,
      0.9805976152420044,
      0.9924908876419067,
      0.9918239116668701,
      0.9936332702636719,
      0.99896639585495,
      0.9999045729637146,
      0.999927282333374,
      0.9997978806495667,
      0.9997892379760742,
      0.9998505115509033,
      0.9998365640640259,
      0.999807596206665
    ],
    [
      0.9795160889625549,
      0.9855958819389343,
      0.9832839369773865,
      0.9866353273391724,
      0.9848916530609131,
      0.9717857837677002,
      0.9587493538856506,
      0.9751818180084229,
      0.9666034579277039,
      0.9497078657150269,
      0.9519965052604675,
      0.965395450592041,
      0.9555206298828125,
      0.9453170299530029,
      0.9552319049835205,
      0.9653897285461426,
      0.9589473009109497,
      0.9551442861557007,
      0.9614261984825134,
      0.9620048999786377,
      0.9594175815582275,
      0.9539663791656494,
      0.9585140347480774,
      0.9618103504180908,
      0.9568176865577698,
      0.959516167640686,
      0.9643586874008179,
      0.9675156474113464,
      0.9618759155273438,
      0.9612070322036743,
      0.9614101052284241,
      0.9691826105117798,
      0.9679033160209656,
      0.9643206596374512,
      0.9544681906700134,
      0.9582805037498474,
      0.9610987901687622,
      0.95733243227005,
      0.9542302489280701,
      0.9549064636230469,
      0.9586864709854126,
      0.9582741856575012,
      0.9489506483078003,
      0.9491078853607178,
      0.9521533846855164,
      0.9456800222396851,
      0.9418247938156128,
      0.9423249959945679,
      0.9392398595809937,
      0.929920494556427,
      0.9217716455459595,
      0.9310954213142395,
      0.9116392135620117,
      0.8639436960220337,
      0.9997598528862,
      0.9998642802238464,
      0.9999176263809204,
      0.9996311068534851,
      0.9974724650382996,
      0.9962527751922607,
      0.9918867349624634,
      0.9953014850616455,
      0.9899884462356567,
      0.9891774654388428,
      0.9976632595062256,
      0.9998267889022827,
      0.9998809695243835,
      0.9998919367790222,
      0.9999353885650635,
      0.9999287724494934,
      0.999931275844574,
      0.9999577403068542,
      0.9999262094497681,
      0.9999434947967529,
      0.999967634677887,
      0.9999600052833557,
      0.9999567270278931,
      0.9999228715896606,
      0.9996315240859985,
      0.9963123202323914,
      0.9943513870239258,
      0.9975928664207458,
      0.9943552017211914,
      0.9960594177246094,
      0.9883495569229126,
      0.9838581085205078,
      0.9900702238082886,
      0.9871947765350342,
      0.9935509562492371,
      0.9989241361618042,
      0.9998311400413513,
      0.9999075531959534,
      0.9998732209205627,
      0.9999465942382812,
      0.999966561794281,
      0.9999039173126221,
      0.9998748898506165,
      0.9999564290046692,
      0.9999594688415527,
      0.9999757409095764,
      0.9999502897262573,
      0.9999637007713318,
      0.9999793767929077,
      0.9999692440032959,
      0.9999625086784363,
      0.9999165534973145,
      0.9994347095489502,
      0.9942272305488586,
      0.9947560429573059,
      0.9988313913345337,
      0.9944649338722229,
      0.9963364601135254,
      0.9880903363227844,
      0.9855890274047852,
      0.9943171143531799,
      0.9966716766357422,
      0.9998355507850647,
      0.9999578595161438,
      0.9999605417251587,
      0.9999623894691467,
      0.999981701374054,
      0.9999512434005737,
      0.9999397993087769,
      0.9999828338623047,
      0.9999743103981018,
      0.9999536275863647,
      0.9999325275421143,
      0.9999635219573975,
      0.9999724626541138,
      0.9999740123748779,
      0.9998989701271057,
      0.9996663331985474,
      0.9955776929855347,
      0.9886259436607361,
      0.981385350227356,
      0.9781315326690674,
      0.9773887395858765,
      0.9682385921478271,
      0.9705020785331726,
      0.9823799133300781,
      0.994641900062561,
      0.9985281825065613,
      0.9924899339675903,
      0.9962438941001892,
      0.987894594669342,
      0.9857012629508972,
      0.9946137070655823,
      0.994629442691803,
      0.9998181462287903,
      0.9999376535415649,
      0.9999630451202393,
      0.9999619722366333,
      0.9999600648880005,
      0.9999468922615051,
      0.9999685883522034,
      0.9999257922172546,
      0.9999591112136841,
      0.9999725818634033,
      0.9999659061431885,
      0.9999669194221497,
      0.9999270439147949,
      0.9998536705970764,
      0.9960034489631653,
      0.9862412214279175,
      0.9898505806922913,
      0.9945961236953735,
      0.9889621734619141,
      0.9950509667396545,
      0.9895455241203308,
      0.9885925650596619,
      0.9972624778747559,
      0.9992977976799011,
      0.9999168515205383,
      0.9999406933784485,
      0.9999700784683228,
      0.9999628067016602,
      0.9999532103538513,
      0.9999595880508423,
      0.9999385476112366,
      0.9999560117721558,
      0.9999346733093262,
      0.9999257326126099,
      0.9998961091041565,
      0.999946117401123,
      0.9999681711196899,
      0.9999131560325623,
      0.9997433423995972,
      0.9962493777275085,
      0.9962620139122009,
      0.9841189980506897,
      0.9801725745201111,
      0.9879505038261414,
      0.9836790561676025,
      0.9935750365257263,
      0.9933019876480103,
      0.995064377784729,
      0.999160647392273,
      0.9999131560325623,
      0.9999314546585083,
      0.9998128414154053,
      0.9998012781143188,
      0.9998567700386047,
      0.99984210729599,
      0.9998141527175903
    ],
    [
      0.9825823903083801,
      0.986930787563324,
      0.984882116317749,
      0.9874298572540283,
      0.9869680404663086,
      0.9764877557754517,
      0.9670381546020508,
      0.9781845211982727,
      0.9742206931114197,
      0.9638199210166931,
      0.9656680226325989,
      0.9741061329841614,
      0.9680243730545044,
      0.9625307321548462,
      0.9703327417373657,
      0.9755276441574097,
      0.9729592800140381,
      0.9700342416763306,
      0.9736259579658508,
      0.9735301733016968,
      0.9722768068313599,
      0.9682843089103699,
      0.9696012139320374,
      0.9727975130081177,
      0.9692114591598511,
      0.9715415239334106,
      0.9741824865341187,
      0.9756612777709961,
      0.9716782569885254,
      0.9703629016876221,
      0.9688606262207031,
      0.9759518504142761,
      0.975682258605957,
      0.973812997341156,
      0.9662976264953613,
      0.969308614730835,
      0.9727163314819336,
      0.9686137437820435,
      0.9660376310348511,
      0.9661040902137756,
      0.9702771902084351,
      0.9694375991821289,
      0.9631662368774414,
      0.9635107517242432,
      0.9650992155075073,
      0.9613853096961975,
      0.9583917856216431,
      0.9573835134506226,
      0.9563220739364624,
      0.9516063332557678,
      0.9458194971084595,
      0.9490097761154175,
      0.933762788772583,
      0.8992281556129456,
      0.9997628331184387,
      0.9998700022697449,
      0.999923586845398,
      0.9996888637542725,
      0.9981614351272583,
      0.9972144961357117,
      0.9941560626029968,
      0.9964984059333801,
      0.99235600233078,
      0.9919012784957886,
      0.9982448816299438,
      0.999858558177948,
      0.999887228012085,
      0.9998971223831177,
      0.9999383091926575,
      0.9999293684959412,
      0.9999322295188904,
      0.9999576807022095,
      0.9999265074729919,
      0.9999440312385559,
      0.9999685883522034,
      0.9999606609344482,
      0.9999587535858154,
      0.9999308586120605,
      0.999703586101532,
      0.9972104430198669,
      0.9959995150566101,
      0.9983818531036377,
      0.996515154838562,
      0.9973028302192688,
      0.9912921786308289,
      0.9875571727752686,
      0.9923141002655029,
      0.9904720187187195,
      0.9951719045639038,
      0.9992247819900513,
      0.9998498558998108,
      0.9999129176139832,
      0.9998759627342224,
      0.9999508261680603,
      0.9999676942825317,
      0.9999064207077026,
      0.999878466129303,
      0.9999579787254333,
      0.9999611973762512,
      0.9999757409095764,
      0.9999514222145081,
      0.9999645352363586,
      0.9999801516532898,
      0.9999698400497437,
      0.999963641166687,
      0.9999245405197144,
      0.9995476603507996,
      0.9954720735549927,
      0.9961104989051819,
      0.9991870522499084,
      0.9965534806251526,
      0.9977765679359436,
      0.9913700819015503,
      0.9890037178993225,
      0.9956970810890198,
      0.9976913332939148,
      0.9998590350151062,
      0.9999634027481079,
      0.9999628067016602,
      0.9999632239341736,
      0.9999821782112122,
      0.9999527335166931,
      0.9999416470527649,
      0.9999825954437256,
      0.9999752640724182,
      0.9999554753303528,
      0.9999366402626038,
      0.999964714050293,
      0.9999721050262451,
      0.9999752640724182,
      0.9999077320098877,
      0.9997369050979614,
      0.9965103268623352,
      0.9912378191947937,
      0.9856895804405212,
      0.983950138092041,
      0.9833871126174927,
      0.9773616790771484,
      0.9788920879364014,
      0.9871631860733032,
      0.9959854483604431,
      0.9989326000213623,
      0.9947538375854492,
      0.997610867023468,
      0.9913751482963562,
      0.9894753098487854,
      0.9957910180091858,
      0.9957945346832275,
      0.9998583793640137,
      0.9999434947967529,
      0.9999649524688721,
      0.9999626874923706,
      0.9999606013298035,
      0.9999480843544006,
      0.9999698400497437,
      0.9999282956123352,
      0.9999603033065796,
      0.9999739527702332,
      0.9999676942825317,
      0.9999691247940063,
      0.9999347925186157,
      0.9998701810836792,
      0.9971374869346619,
      0.98991858959198,
      0.9928905367851257,
      0.9962348341941833,
      0.9924303889274597,
      0.9965095520019531,
      0.9925088286399841,
      0.9917810559272766,
      0.9980116486549377,
      0.9995380640029907,
      0.9999272227287292,
      0.9999443292617798,
      0.9999703168869019,
      0.9999638199806213,
      0.9999549984931946,
      0.9999605417251587,
      0.9999398589134216,
      0.9999577403068542,
      0.9999374151229858,
      0.9999340176582336,
      0.9999045729637146,
      0.9999491572380066,
      0.9999708533287048,
      0.9999242424964905,
      0.9997799396514893,
      0.9975464344024658,
      0.9971480965614319,
      0.9873319864273071,
      0.9850197434425354,
      0.9908719062805176,
      0.9875844120979309,
      0.9949257373809814,
      0.9949541091918945,
      0.9963855743408203,
      0.999372661113739,
      0.9999222159385681,
      0.9999348521232605,
      0.9998206496238708,
      0.9998089075088501,
      0.9998603463172913,
      0.9998458623886108,
      0.9998199939727783
    ],
    [
      0.9855316877365112,
      0.9888030886650085,
      0.9882059097290039,
      0.9899035692214966,
      0.9895210266113281,
      0.9824593663215637,
      0.9781010746955872,
      0.9829497337341309,
      0.9822505712509155,
      0.9778256416320801,
      0.9788913726806641,
      0.9825973510742188,
      0.9798309803009033,
      0.9778034687042236,
      0.9818189740180969,
      0.9833946824073792,
      0.9827175736427307,
      0.9809064269065857,
      0.9830728769302368,
      0.9834724068641663,
      0.9832534790039062,
      0.9806954264640808,
      0.9812582731246948,
      0.9829211235046387,
      0.9805151224136353,
      0.9818304181098938,
      0.9825640320777893,
      0.9830478429794312,
      0.9806649684906006,
      0.9795894622802734,
      0.9782981276512146,
      0.9836367964744568,
      0.9831064939498901,
      0.9816439151763916,
      0.9769287109375,
      0.9794836640357971,
      0.9819749593734741,
      0.9798078536987305,
      0.9767436981201172,
      0.9771347045898438,
      0.980463445186615,
      0.9803828597068787,
      0.9752851128578186,
      0.9766378402709961,
      0.9773509502410889,
      0.9755986928939819,
      0.9723280668258667,
      0.9722403883934021,
      0.9699718356132507,
      0.9677409529685974,
      0.9651616215705872,
      0.9659119248390198,
      0.953433632850647,
      0.9306555986404419,
      0.9997681975364685,
      0.9998782873153687,
      0.9999307990074158,
      0.9997524619102478,
      0.9988301992416382,
      0.9983277916908264,
      0.996567964553833,
      0.9978453516960144,
      0.9950063824653625,
      0.9944728016853333,
      0.998765230178833,
      0.9998888373374939,
      0.9998941421508789,
      0.9999040961265564,
      0.9999427199363708,
      0.9999315738677979,
      0.99993497133255,
      0.9999600648880005,
      0.999928891658783,
      0.9999464154243469,
      0.9999700784683228,
      0.9999619126319885,
      0.9999613165855408,
      0.9999417066574097,
      0.9997955560684204,
      0.9983576536178589,
      0.99782794713974,
      0.9990932941436768,
      0.9981595277786255,
      0.998409628868103,
      0.994395911693573,
      0.9915538430213928,
      0.9947810769081116,
      0.9939248561859131,
      0.9968113899230957,
      0.9995075464248657,
      0.999877393245697,
      0.9999182820320129,
      0.9998776316642761,
      0.9999532699584961,
      0.9999673366546631,
      0.9999064207077026,
      0.9998797178268433,
      0.9999589920043945,
      0.9999622106552124,
      0.9999766945838928,
      0.9999529123306274,
      0.9999654293060303,
      0.9999806880950928,
      0.9999702572822571,
      0.999965250492096,
      0.9999370574951172,
      0.999711275100708,
      0.9970249533653259,
      0.9977205395698547,
      0.9995498657226562,
      0.9981886744499207,
      0.9987981915473938,
      0.9942687153816223,
      0.9925578832626343,
      0.9975996613502502,
      0.998691737651825,
      0.9998930096626282,
      0.9999666810035706,
      0.9999644160270691,
      0.999963104724884,
      0.9999822974205017,
      0.9999535083770752,
      0.9999428391456604,
      0.9999829530715942,
      0.9999761581420898,
      0.9999566674232483,
      0.9999369382858276,
      0.9999654293060303,
      0.9999725222587585,
      0.9999765157699585,
      0.9999228715896606,
      0.9998372793197632,
      0.9979433417320251,
      0.9941806197166443,
      0.9904264211654663,
      0.9896271824836731,
      0.988750159740448,
      0.9852533340454102,
      0.9863649606704712,
      0.9919003844261169,
      0.997861921787262,
      0.999392032623291,
      0.997236430644989,
      0.9986460208892822,
      0.9944651126861572,
      0.9932918548583984,
      0.9974672198295593,
      0.9975237250328064,
      0.9998984336853027,
      0.9999485015869141,
      0.9999663233757019,
      0.999962568283081,
      0.9999610185623169,
      0.9999481439590454,
      0.9999706745147705,
      0.9999301433563232,
      0.9999614357948303,
      0.9999748468399048,
      0.9999688267707825,
      0.9999710917472839,
      0.9999439120292664,
      0.9998949766159058,
      0.9982866644859314,
      0.9936530590057373,
      0.9955605864524841,
      0.9977375864982605,
      0.9954614043235779,
      0.9978398084640503,
      0.9955325126647949,
      0.9950777888298035,
      0.9987875819206238,
      0.999722957611084,
      0.9999377131462097,
      0.9999485015869141,
      0.9999711513519287,
      0.9999646544456482,
      0.9999571442604065,
      0.9999613165855408,
      0.9999411106109619,
      0.9999590516090393,
      0.9999396204948425,
      0.9999393224716187,
      0.9999118447303772,
      0.9999514818191528,
      0.9999728798866272,
      0.9999349117279053,
      0.999819278717041,
      0.9985398054122925,
      0.9981057047843933,
      0.9905505180358887,
      0.9891527891159058,
      0.993431806564331,
      0.9912856221199036,
      0.9965048432350159,
      0.9967992305755615,
      0.9977850317955017,
      0.9995772242546082,
      0.999932050704956,
      0.9999386668205261,
      0.9998342394828796,
      0.9998176693916321,
      0.9998630881309509,
      0.9998481273651123,
      0.999824047088623
    ],
    [
      0.988143801689148,
      0.9909347295761108,
      0.9909610152244568,
      0.9924323558807373,
      0.9921169877052307,
      0.9876703023910522,
      0.985680103302002,
      0.987442672252655,
      0.9878172874450684,
      0.986282467842102,
      0.9862650632858276,
      0.9880110025405884,
      0.9868559837341309,
      0.9863021373748779,
      0.988176703453064,
      0.9884840846061707,
      0.9884554147720337,
      0.9875783920288086,
      0.9884803891181946,
      0.9887648820877075,
      0.9887550473213196,
      0.9874024391174316,
      0.9878101944923401,
      0.9887747764587402,
      0.9866123199462891,
      0.9875797629356384,
      0.9881941676139832,
      0.9883375763893127,
      0.9864830374717712,
      0.9856156706809998,
      0.9850689768791199,
      0.9887382388114929,
      0.9887442588806152,
      0.987220048904419,
      0.9852335453033447,
      0.9859611392021179,
      0.9874167442321777,
      0.9868618249893188,
      0.9854404330253601,
      0.9850361943244934,
      0.9867960810661316,
      0.9873600006103516,
      0.9847261905670166,
      0.9854618906974792,
      0.9850166440010071,
      0.9850497245788574,
      0.9828066229820251,
      0.981948733329773,
      0.9793047904968262,
      0.9784120321273804,
      0.9768571853637695,
      0.9762558937072754,
      0.967075765132904,
      0.9519249200820923,
      0.9997706413269043,
      0.9998830556869507,
      0.9999362230300903,
      0.9997996091842651,
      0.999299168586731,
      0.9990363121032715,
      0.9980518817901611,
      0.99879390001297,
      0.9972991943359375,
      0.9968036413192749,
      0.9992566108703613,
      0.9999136924743652,
      0.9998984932899475,
      0.9999005198478699,
      0.9999448657035828,
      0.9999309778213501,
      0.9999353885650635,
      0.999961256980896,
      0.9999293684959412,
      0.9999446272850037,
      0.9999710917472839,
      0.999962329864502,
      0.9999626874923706,
      0.9999494552612305,
      0.999849796295166,
      0.9991251826286316,
      0.9989169239997864,
      0.9995001554489136,
      0.9990718960762024,
      0.9991587996482849,
      0.9973816871643066,
      0.9957488179206848,
      0.9974741339683533,
      0.9968323707580566,
      0.9983577728271484,
      0.9997257590293884,
      0.9999020099639893,
      0.9999232292175293,
      0.9998790621757507,
      0.9999556541442871,
      0.9999680519104004,
      0.999906599521637,
      0.9998810291290283,
      0.9999594688415527,
      0.9999629855155945,
      0.9999774694442749,
      0.999954342842102,
      0.999966025352478,
      0.9999811053276062,
      0.9999702572822571,
      0.9999659657478333,
      0.9999475479125977,
      0.9998289346694946,
      0.9983386397361755,
      0.9988119602203369,
      0.9997752904891968,
      0.9991439580917358,
      0.9994046688079834,
      0.9971091151237488,
      0.9963808059692383,
      0.998916506767273,
      0.9993507862091064,
      0.9999228715896606,
      0.9999706745147705,
      0.9999647736549377,
      0.9999624490737915,
      0.9999824166297913,
      0.9999539256095886,
      0.999943733215332,
      0.9999831914901733,
      0.9999769330024719,
      0.9999576807022095,
      0.9999386072158813,
      0.9999656677246094,
      0.9999711513519287,
      0.9999768733978271,
      0.9999343752861023,
      0.999891459941864,
      0.9989055395126343,
      0.996199369430542,
      0.9941077828407288,
      0.9940562844276428,
      0.9931774735450745,
      0.990886926651001,
      0.9918258786201477,
      0.9953137040138245,
      0.998999297618866,
      0.9997224807739258,
      0.9988013505935669,
      0.9993566274642944,
      0.9974060654640198,
      0.9966649413108826,
      0.9986886978149414,
      0.9986675977706909,
      0.9999265074729919,
      0.9999530911445618,
      0.9999666810035706,
      0.9999614953994751,
      0.9999606013298035,
      0.9999480843544006,
      0.9999707937240601,
      0.9999313950538635,
      0.9999620914459229,
      0.9999750256538391,
      0.9999688863754272,
      0.9999712705612183,
      0.99994957447052,
      0.9999108910560608,
      0.9989988207817078,
      0.9963082671165466,
      0.9976887106895447,
      0.9988247752189636,
      0.9978821277618408,
      0.9988535046577454,
      0.9978345632553101,
      0.9975359439849854,
      0.9993506073951721,
      0.9998340606689453,
      0.999946117401123,
      0.9999516606330872,
      0.9999713897705078,
      0.9999650120735168,
      0.9999583959579468,
      0.9999614953994751,
      0.9999414682388306,
      0.9999597072601318,
      0.9999405741691589,
      0.9999431371688843,
      0.9999168515205383,
      0.999952495098114,
      0.9999735355377197,
      0.9999442100524902,
      0.9998438954353333,
      0.9991262555122375,
      0.9988387227058411,
      0.9930442571640015,
      0.9924314618110657,
      0.9957640171051025,
      0.9945324659347534,
      0.99794602394104,
      0.9982052445411682,
      0.998752772808075,
      0.9997283816337585,
      0.9999405145645142,
      0.9999415874481201,
      0.9998489022254944,
      0.9998258948326111,
      0.9998649954795837,
      0.9998490810394287,
      0.9998258352279663
    ],
    [
      0.9899421334266663,
      0.9924166798591614,
      0.9926519393920898,
      0.9939054250717163,
      0.9936285614967346,
      0.9905738234519958,
      0.9893510341644287,
      0.9903962016105652,
      0.9909493923187256,
      0.9902751445770264,
      0.9901560544967651,
      0.9922105073928833,
      0.990864634513855,
      0.9904420971870422,
      0.9915181994438171,
      0.9915425777435303,
      0.9916292428970337,
      0.9910871386528015,
      0.9914264678955078,
      0.9917930364608765,
      0.9918099641799927,
      0.9909321069717407,
      0.991169273853302,
      0.9923790097236633,
      0.9902651906013489,
      0.9908825755119324,
      0.991530179977417,
      0.9917160868644714,
      0.989928126335144,
      0.9892048835754395,
      0.9893602132797241,
      0.9918686151504517,
      0.9920938014984131,
      0.9912340044975281,
      0.9895175099372864,
      0.9895051717758179,
      0.9907917976379395,
      0.9905090928077698,
      0.9899537563323975,
      0.9890546798706055,
      0.990327000617981,
      0.990972638130188,
      0.9893679618835449,
      0.9897058010101318,
      0.9892550706863403,
      0.98991459608078,
      0.9881765246391296,
      0.9873005747795105,
      0.9861244559288025,
      0.985738217830658,
      0.9843383431434631,
      0.9827690720558167,
      0.9762016534805298,
      0.9663203358650208,
      0.9997708201408386,
      0.9998839497566223,
      0.9999386072158813,
      0.9998295903205872,
      0.9995927810668945,
      0.999488115310669,
      0.9987976551055908,
      0.9993013739585876,
      0.9985066652297974,
      0.9981035590171814,
      0.9995591044425964,
      0.9999324083328247,
      0.9999035596847534,
      0.9999065399169922,
      0.9999477863311768,
      0.9999306201934814,
      0.9999361038208008,
      0.9999622702598572,
      0.999929666519165,
      0.9999451041221619,
      0.9999716281890869,
      0.999962329864502,
      0.9999620318412781,
      0.9999547004699707,
      0.999876081943512,
      0.9995332956314087,
      0.9995461702346802,
      0.9997482895851135,
      0.9995949864387512,
      0.9995803236961365,
      0.9987800717353821,
      0.9978719353675842,
      0.9987412691116333,
      0.9984711408615112,
      0.999140202999115,
      0.9998299479484558,
      0.99991774559021,
      0.9999268651008606,
      0.9998810887336731,
      0.9999576210975647,
      0.9999682307243347,
      0.9999068379402161,
      0.9998818039894104,
      0.9999599456787109,
      0.9999635219573975,
      0.9999779462814331,
      0.9999550580978394,
      0.9999663233757019,
      0.999981164932251,
      0.9999699592590332,
      0.9999659657478333,
      0.9999554753303528,
      0.9998925924301147,
      0.9991741180419922,
      0.9994922876358032,
      0.999879002571106,
      0.9996025562286377,
      0.999722421169281,
      0.9986382126808167,
      0.9982938766479492,
      0.9994938373565674,
      0.9997117519378662,
      0.9999410510063171,
      0.999971866607666,
      0.9999650716781616,
      0.999961793422699,
      0.9999823570251465,
      0.9999544620513916,
      0.9999445080757141,
      0.9999839663505554,
      0.9999772310256958,
      0.9999582767486572,
      0.99993896484375,
      0.9999657869338989,
      0.9999709129333496,
      0.9999774098396301,
      0.9999412894248962,
      0.9999181628227234,
      0.9994120597839355,
      0.9978652596473694,
      0.9970302581787109,
      0.9973750114440918,
      0.9962590336799622,
      0.9947245717048645,
      0.9954144358634949,
      0.9976978898048401,
      0.9995759725570679,
      0.9998574256896973,
      0.9994258880615234,
      0.9997019171714783,
      0.998759388923645,
      0.9984006285667419,
      0.9992973804473877,
      0.9993857145309448,
      0.9999424815177917,
      0.9999564290046692,
      0.9999668002128601,
      0.9999603033065796,
      0.9999600052833557,
      0.9999479651451111,
      0.9999716281890869,
      0.9999321103096008,
      0.9999622702598572,
      0.9999746680259705,
      0.999968409538269,
      0.9999710321426392,
      0.9999532699584961,
      0.999921441078186,
      0.9995095133781433,
      0.9981380105018616,
      0.998912513256073,
      0.9993813037872314,
      0.9989912509918213,
      0.9993711113929749,
      0.9989044666290283,
      0.9987505078315735,
      0.9996806979179382,
      0.999889075756073,
      0.9999520778656006,
      0.9999544024467468,
      0.9999713897705078,
      0.9999648928642273,
      0.999958872795105,
      0.9999610781669617,
      0.9999408721923828,
      0.9999598264694214,
      0.9999407529830933,
      0.9999460577964783,
      0.9999205470085144,
      0.9999527335166931,
      0.9999740123748779,
      0.999950110912323,
      0.9998623728752136,
      0.9994481801986694,
      0.9993018507957458,
      0.9955976605415344,
      0.9954036474227905,
      0.9977213144302368,
      0.9969891309738159,
      0.9988343119621277,
      0.9990217685699463,
      0.9993793964385986,
      0.9998197555541992,
      0.9999473094940186,
      0.9999437928199768,
      0.9998608231544495,
      0.9998318552970886,
      0.999865710735321,
      0.9998496174812317,
      0.999828040599823
    ],
    [
      0.9911203980445862,
      0.9933586716651917,
      0.9935837388038635,
      0.9944888949394226,
      0.9947032928466797,
      0.9929987192153931,
      0.9913987517356873,
      0.9929563999176025,
      0.99367755651474,
      0.9927158355712891,
      0.9925181865692139,
      0.9946910738945007,
      0.9935604333877563,
      0.9935085773468018,
      0.9941680431365967,
      0.9939889907836914,
      0.9942479133605957,
      0.9937252998352051,
      0.9934587478637695,
      0.9940088987350464,
      0.9943612217903137,
      0.9933941960334778,
      0.9934864044189453,
      0.9950690865516663,
      0.9932516813278198,
      0.9933958649635315,
      0.9939266443252563,
      0.9941904544830322,
      0.9923367500305176,
      0.9917547106742859,
      0.9921925663948059,
      0.9939919114112854,
      0.9942516088485718,
      0.9936544299125671,
      0.9922535419464111,
      0.9920569658279419,
      0.993238091468811,
      0.9927273988723755,
      0.9928428530693054,
      0.9916433691978455,
      0.9923818707466125,
      0.9931058883666992,
      0.9921877384185791,
      0.9920725226402283,
      0.9916411638259888,
      0.9925662279129028,
      0.9912781715393066,
      0.9900872111320496,
      0.9896950125694275,
      0.9897673726081848,
      0.9882793426513672,
      0.986341118812561,
      0.9819566011428833,
      0.974942684173584,
      0.99977046251297,
      0.9998853206634521,
      0.9999417066574097,
      0.9998517036437988,
      0.9997339844703674,
      0.9996808767318726,
      0.9992347955703735,
      0.9995642304420471,
      0.9990493655204773,
      0.998875617980957,
      0.9997217059135437,
      0.9999451637268066,
      0.9999083876609802,
      0.999918520450592,
      0.999950110912323,
      0.9999306201934814,
      0.9999369978904724,
      0.9999632835388184,
      0.9999299049377441,
      0.9999455213546753,
      0.9999720454216003,
      0.9999622106552124,
      0.9999632835388184,
      0.9999584555625916,
      0.9998916983604431,
      0.9997100830078125,
      0.9997691512107849,
      0.9998508095741272,
      0.999775767326355,
      0.9997649192810059,
      0.9994350671768188,
      0.9988875985145569,
      0.9993053078651428,
      0.9992398619651794,
      0.9994986057281494,
      0.9998860359191895,
      0.9999296069145203,
      0.9999291300773621,
      0.9998816847801208,
      0.9999590516090393,
      0.999968409538269,
      0.9999068975448608,
      0.9998824596405029,
      0.9999604225158691,
      0.9999639391899109,
      0.9999783039093018,
      0.9999555349349976,
      0.9999663829803467,
      0.999981164932251,
      0.9999696016311646,
      0.9999655485153198,
      0.9999600052833557,
      0.9999227523803711,
      0.9995797276496887,
      0.9997380375862122,
      0.9999184608459473,
      0.999823272228241,
      0.9998723268508911,
      0.9992954730987549,
      0.9991450309753418,
      0.9997696876525879,
      0.9998453855514526,
      0.9999511241912842,
      0.999973714351654,
      0.9999648332595825,
      0.9999607801437378,
      0.9999822974205017,
      0.9999547600746155,
      0.9999451637268066,
      0.999984085559845,
      0.9999774098396301,
      0.999958336353302,
      0.9999382495880127,
      0.9999651908874512,
      0.9999714493751526,
      0.9999767541885376,
      0.999946117401123,
      0.9999324679374695,
      0.999699592590332,
      0.9988991618156433,
      0.9983479380607605,
      0.9986187219619751,
      0.9977041482925415,
      0.9967579245567322,
      0.9973940849304199,
      0.9988756775856018,
      0.9997870922088623,
      0.9999068379402161,
      0.9996735453605652,
      0.9998334050178528,
      0.9993361830711365,
      0.999178409576416,
      0.9996597766876221,
      0.9996853470802307,
      0.9999505877494812,
      0.9999589920043945,
      0.9999662637710571,
      0.9999592304229736,
      0.9999595284461975,
      0.9999475479125977,
      0.999971330165863,
      0.9999319314956665,
      0.9999621510505676,
      0.9999743103981018,
      0.9999679923057556,
      0.9999706149101257,
      0.999956488609314,
      0.9999311566352844,
      0.9997423887252808,
      0.999034583568573,
      0.9994508028030396,
      0.9996854662895203,
      0.9994828104972839,
      0.9996851086616516,
      0.9995017051696777,
      0.9994497299194336,
      0.9998176097869873,
      0.9999178051948547,
      0.9999556541442871,
      0.9999560713768005,
      0.9999712705612183,
      0.9999647736549377,
      0.9999596476554871,
      0.9999605417251587,
      0.9999406337738037,
      0.9999595284461975,
      0.9999400973320007,
      0.9999481439590454,
      0.9999234676361084,
      0.9999526143074036,
      0.9999740719795227,
      0.9999547600746155,
      0.9998773336410522,
      0.9996307492256165,
      0.999574601650238,
      0.9974029660224915,
      0.997200608253479,
      0.9988112449645996,
      0.9983412027359009,
      0.999377965927124,
      0.9994794726371765,
      0.9996523857116699,
      0.9998711943626404,
      0.9999517202377319,
      0.9999455213546753,
      0.999870777130127,
      0.9998366832733154,
      0.9998659491539001,
      0.9998490810394287,
      0.999828577041626
    ]
  ],
  "rfd_device": "NVIDIA A30",
  "rfd_time": 59,
  "rfd_con_ref_pdb_idx": [],
  "rfd_con_hal_pdb_idx": [],
  "rfd_con_ref_idx0": [],
  "rfd_con_hal_idx0": [],
  "rfd_complex_con_ref_pdb_idx": "[('E', 6), ('E', 7), ('E', 8), ('E', 9), ('E', 10), ('E', 11), ('E', 12), ('E', 13), ('E', 14), ('E', 15), ('E', 16), ('E', 17), ('E', 18), ('E', 19), ('E', 20), ('E', 21), ('E', 22), ('E', 23), ('E', 24), ('E', 25), ('E', 26), ('E', 27), ('E', 28), ('E', 29), ('E', 30), ('E', 31), ('E', 32), ('E', 33), ('E', 34), ('E', 35), ('E', 36), ('E', 37), ('E', 38), ('E', 39), ('E', 40), ('E', 41), ('E', 42), ('E', 43), ('E', 44), ('E', 45), ('E', 46), ('E', 47), ('E', 48), ('E', 49), ('E', 50), ('E', 51), ('E', 52), ('E', 53), ('E', 54), ('E', 55), ('E', 56), ('E', 57), ('E', 58), ('E', 59), ('E', 60), ('E', 61), ('E', 62), ('E', 63), ('E', 64), ('E', 65), ('E', 66), ('E', 67), ('E', 68), ('E', 69), ('E', 70), ('E', 71), ('E', 72), ('E', 73), ('E', 74), ('E', 75), ('E', 76), ('E', 77), ('E', 78), ('E', 79), ('E', 80), ('E', 81), ('E', 82), ('E', 83), ('E', 84), ('E', 85), ('E', 86), ('E', 87), ('E', 88), ('E', 89), ('E', 90), ('E', 91), ('E', 92), ('E', 93), ('E', 94), ('E', 95), ('E', 96), ('E', 97), ('E', 98), ('E', 99), ('E', 100), ('E', 101), ('E', 102), ('E', 103), ('E', 104), ('E', 105), ('E', 106), ('E', 107), ('E', 108), ('E', 109), ('E', 110), ('E', 111), ('E', 112), ('E', 113), ('E', 114), ('E', 115), ('E', 116), ('E', 117), ('E', 118), ('E', 119), ('E', 120), ('E', 121), ('E', 122), ('E', 123), ('E', 124), ('E', 125), ('E', 126), ('E', 127), ('E', 128), ('E', 129), ('E', 130), ('E', 131), ('E', 132), ('E', 133), ('E', 134), ('E', 135), ('E', 136), ('E', 137), ('E', 138), ('E', 139), ('E', 140), ('E', 141), ('E', 142), ('E', 143), ('E', 144), ('E', 145), ('E', 146), ('E', 147), ('E', 148), ('E', 149), ('E', 150), ('E', 151), ('E', 152), ('E', 153), ('E', 154), ('E', 155)]",
  "rfd_complex_con_hal_pdb_idx": "[('B', 55), ('B', 56), ('B', 57), ('B', 58), ('B', 59), ('B', 60), ('B', 61), ('B', 62), ('B', 63), ('B', 64), ('B', 65), ('B', 66), ('B', 67), ('B', 68), ('B', 69), ('B', 70), ('B', 71), ('B', 72), ('B', 73), ('B', 74), ('B', 75), ('B', 76), ('B', 77), ('B', 78), ('B', 79), ('B', 80), ('B', 81), ('B', 82), ('B', 83), ('B', 84), ('B', 85), ('B', 86), ('B', 87), ('B', 88), ('B', 89), ('B', 90), ('B', 91), ('B', 92), ('B', 93), ('B', 94), ('B', 95), ('B', 96), ('B', 97), ('B', 98), ('B', 99), ('B', 100), ('B', 101), ('B', 102), ('B', 103), ('B', 104), ('B', 105), ('B', 106), ('B', 107), ('B', 108), ('B', 109), ('B', 110), ('B', 111), ('B', 112), ('B', 113), ('B', 114), ('B', 115), ('B', 116), ('B', 117), ('B', 118), ('B', 119), ('B', 120), ('B', 121), ('B', 122), ('B', 123), ('B', 124), ('B', 125), ('B', 126), ('B', 127), ('B', 128), ('B', 129), ('B', 130), ('B', 131), ('B', 132), ('B', 133), ('B', 134), ('B', 135), ('B', 136), ('B', 137), ('B', 138), ('B', 139), ('B', 140), ('B', 141), ('B', 142), ('B', 143), ('B', 144), ('B', 145), ('B', 146), ('B', 147), ('B', 148), ('B', 149), ('B', 150), ('B', 151), ('B', 152), ('B', 153), ('B', 154), ('B', 155), ('B', 156), ('B', 157), ('B', 158), ('B', 159), ('B', 160), ('B', 161), ('B', 162), ('B', 163), ('B', 164), ('B', 165), ('B', 166), ('B', 167), ('B', 168), ('B', 169), ('B', 170), ('B', 171), ('B', 172), ('B', 173), ('B', 174), ('B', 175), ('B', 176), ('B', 177), ('B', 178), ('B', 179), ('B', 180), ('B', 181), ('B', 182), ('B', 183), ('B', 184), ('B', 185), ('B', 186), ('B', 187), ('B', 188), ('B', 189), ('B', 190), ('B', 191), ('B', 192), ('B', 193), ('B', 194), ('B', 195), ('B', 196), ('B', 197), ('B', 198), ('B', 199), ('B', 200), ('B', 201), ('B', 202), ('B', 203), ('B', 204)]",
  "rfd_receptor_con_ref_pdb_idx": "[('E', 6), ('E', 7), ('E', 8), ('E', 9), ('E', 10), ('E', 11), ('E', 12), ('E', 13), ('E', 14), ('E', 15), ('E', 16), ('E', 17), ('E', 18), ('E', 19), ('E', 20), ('E', 21), ('E', 22), ('E', 23), ('E', 24), ('E', 25), ('E', 26), ('E', 27), ('E', 28), ('E', 29), ('E', 30), ('E', 31), ('E', 32), ('E', 33), ('E', 34), ('E', 35), ('E', 36), ('E', 37), ('E', 38), ('E', 39), ('E', 40), ('E', 41), ('E', 42), ('E', 43), ('E', 44), ('E', 45), ('E', 46), ('E', 47), ('E', 48), ('E', 49), ('E', 50), ('E', 51), ('E', 52), ('E', 53), ('E', 54), ('E', 55), ('E', 56), ('E', 57), ('E', 58), ('E', 59), ('E', 60), ('E', 61), ('E', 62), ('E', 63), ('E', 64), ('E', 65), ('E', 66), ('E', 67), ('E', 68), ('E', 69), ('E', 70), ('E', 71), ('E', 72), ('E', 73), ('E', 74), ('E', 75), ('E', 76), ('E', 77), ('E', 78), ('E', 79), ('E', 80), ('E', 81), ('E', 82), ('E', 83), ('E', 84), ('E', 85), ('E', 86), ('E', 87), ('E', 88), ('E', 89), ('E', 90), ('E', 91), ('E', 92), ('E', 93), ('E', 94), ('E', 95), ('E', 96), ('E', 97), ('E', 98), ('E', 99), ('E', 100), ('E', 101), ('E', 102), ('E', 103), ('E', 104), ('E', 105), ('E', 106), ('E', 107), ('E', 108), ('E', 109), ('E', 110), ('E', 111), ('E', 112), ('E', 113), ('E', 114), ('E', 115), ('E', 116), ('E', 117), ('E', 118), ('E', 119), ('E', 120), ('E', 121), ('E', 122), ('E', 123), ('E', 124), ('E', 125), ('E', 126), ('E', 127), ('E', 128), ('E', 129), ('E', 130), ('E', 131), ('E', 132), ('E', 133), ('E', 134), ('E', 135), ('E', 136), ('E', 137), ('E', 138), ('E', 139), ('E', 140), ('E', 141), ('E', 142), ('E', 143), ('E', 144), ('E', 145), ('E', 146), ('E', 147), ('E', 148), ('E', 149), ('E', 150), ('E', 151), ('E', 152), ('E', 153), ('E', 154), ('E', 155)]",
  "rfd_receptor_con_hal_pdb_idx": "[('B', 55), ('B', 56), ('B', 57), ('B', 58), ('B', 59), ('B', 60), ('B', 61), ('B', 62), ('B', 63), ('B', 64), ('B', 65), ('B', 66), ('B', 67), ('B', 68), ('B', 69), ('B', 70), ('B', 71), ('B', 72), ('B', 73), ('B', 74), ('B', 75), ('B', 76), ('B', 77), ('B', 78), ('B', 79), ('B', 80), ('B', 81), ('B', 82), ('B', 83), ('B', 84), ('B', 85), ('B', 86), ('B', 87), ('B', 88), ('B', 89), ('B', 90), ('B', 91), ('B', 92), ('B', 93), ('B', 94), ('B', 95), ('B', 96), ('B', 97), ('B', 98), ('B', 99), ('B', 100), ('B', 101), ('B', 102), ('B', 103), ('B', 104), ('B', 105), ('B', 106), ('B', 107), ('B', 108), ('B', 109), ('B', 110), ('B', 111), ('B', 112), ('B', 113), ('B', 114), ('B', 115), ('B', 116), ('B', 117), ('B', 118), ('B', 119), ('B', 120), ('B', 121), ('B', 122), ('B', 123), ('B', 124), ('B', 125), ('B', 126), ('B', 127), ('B', 128), ('B', 129), ('B', 130), ('B', 131), ('B', 132), ('B', 133), ('B', 134), ('B', 135), ('B', 136), ('B', 137), ('B', 138), ('B', 139), ('B', 140), ('B', 141), ('B', 142), ('B', 143), ('B', 144), ('B', 145), ('B', 146), ('B', 147), ('B', 148), ('B', 149), ('B', 150), ('B', 151), ('B', 152), ('B', 153), ('B', 154), ('B', 155), ('B', 156), ('B', 157), ('B', 158), ('B', 159), ('B', 160), ('B', 161), ('B', 162), ('B', 163), ('B', 164), ('B', 165), ('B', 166), ('B', 167), ('B', 168), ('B', 169), ('B', 170), ('B', 171), ('B', 172), ('B', 173), ('B', 174), ('B', 175), ('B', 176), ('B', 177), ('B', 178), ('B', 179), ('B', 180), ('B', 181), ('B', 182), ('B', 183), ('B', 184), ('B', 185), ('B', 186), ('B', 187), ('B', 188), ('B', 189), ('B', 190), ('B', 191), ('B', 192), ('B', 193), ('B', 194), ('B', 195), ('B', 196), ('B', 197), ('B', 198), ('B', 199), ('B', 200), ('B', 201), ('B', 202), ('B', 203), ('B', 204)]",
  "rfd_complex_con_ref_idx0": [
    0,
    1,
    2,
    3,
    4,
    5,
    6,
    7,
    8,
    9,
    10,
    11,
    12,
    13,
    14,
    15,
    16,
    17,
    18,
    19,
    20,
    21,
    22,
    23,
    24,
    25,
    26,
    27,
    28,
    29,
    30,
    31,
    32,
    33,
    34,
    35,
    36,
    37,
    38,
    39,
    40,
    41,
    42,
    43,
    44,
    45,
    46,
    47,
    48,
    49,
    50,
    51,
    52,
    53,
    54,
    55,
    56,
    57,
    58,
    59,
    60,
    61,
    62,
    63,
    64,
    65,
    66,
    67,
    68,
    69,
    70,
    71,
    72,
    73,
    74,
    75,
    76,
    77,
    78,
    79,
    80,
    81,
    82,
    83,
    84,
    85,
    86,
    87,
    88,
    89,
    90,
    91,
    92,
    93,
    94,
    95,
    96,
    97,
    98,
    99,
    100,
    101,
    102,
    103,
    104,
    105,
    106,
    107,
    108,
    109,
    110,
    111,
    112,
    113,
    114,
    115,
    116,
    117,
    118,
    119,
    120,
    121,
    122,
    123,
    124,
    125,
    126,
    127,
    128,
    129,
    130,
    131,
    132,
    133,
    134,
    135,
    136,
    137,
    138,
    139,
    140,
    141,
    142,
    143,
    144,
    145,
    146,
    147,
    148,
    149
  ],
  "rfd_complex_con_hal_idx0": [
    54,
    55,
    56,
    57,
    58,
    59,
    60,
    61,
    62,
    63,
    64,
    65,
    66,
    67,
    68,
    69,
    70,
    71,
    72,
    73,
    74,
    75,
    76,
    77,
    78,
    79,
    80,
    81,
    82,
    83,
    84,
    85,
    86,
    87,
    88,
    89,
    90,
    91,
    92,
    93,
    94,
    95,
    96,
    97,
    98,
    99,
    100,
    101,
    102,
    103,
    104,
    105,
    106,
    107,
    108,
    109,
    110,
    111,
    112,
    113,
    114,
    115,
    116,
    117,
    118,
    119,
    120,
    121,
    122,
    123,
    124,
    125,
    126,
    127,
    128,
    129,
    130,
    131,
    132,
    133,
    134,
    135,
    136,
    137,
    138,
    139,
    140,
    141,
    142,
    143,
    144,
    145,
    146,
    147,
    148,
    149,
    150,
    151,
    152,
    153,
    154,
    155,
    156,
    157,
    158,
    159,
    160,
    161,
    162,
    163,
    164,
    165,
    166,
    167,
    168,
    169,
    170,
    171,
    172,
    173,
    174,
    175,
    176,
    177,
    178,
    179,
    180,
    181,
    182,
    183,
    184,
    185,
    186,
    187,
    188,
    189,
    190,
    191,
    192,
    193,
    194,
    195,
    196,
    197,
    198,
    199,
    200,
    201,
    202,
    203
  ],
  "rfd_receptor_con_ref_idx0": [
    0,
    1,
    2,
    3,
    4,
    5,
    6,
    7,
    8,
    9,
    10,
    11,
    12,
    13,
    14,
    15,
    16,
    17,
    18,
    19,
    20,
    21,
    22,
    23,
    24,
    25,
    26,
    27,
    28,
    29,
    30,
    31,
    32,
    33,
    34,
    35,
    36,
    37,
    38,
    39,
    40,
    41,
    42,
    43,
    44,
    45,
    46,
    47,
    48,
    49,
    50,
    51,
    52,
    53,
    54,
    55,
    56,
    57,
    58,
    59,
    60,
    61,
    62,
    63,
    64,
    65,
    66,
    67,
    68,
    69,
    70,
    71,
    72,
    73,
    74,
    75,
    76,
    77,
    78,
    79,
    80,
    81,
    82,
    83,
    84,
    85,
    86,
    87,
    88,
    89,
    90,
    91,
    92,
    93,
    94,
    95,
    96,
    97,
    98,
    99,
    100,
    101,
    102,
    103,
    104,
    105,
    106,
    107,
    108,
    109,
    110,
    111,
    112,
    113,
    114,
    115,
    116,
    117,
    118,
    119,
    120,
    121,
    122,
    123,
    124,
    125,
    126,
    127,
    128,
    129,
    130,
    131,
    132,
    133,
    134,
    135,
    136,
    137,
    138,
    139,
    140,
    141,
    142,
    143,
    144,
    145,
    146,
    147,
    148,
    149
  ],
  "rfd_receptor_con_hal_idx0": [
    0,
    1,
    2,
    3,
    4,
    5,
    6,
    7,
    8,
    9,
    10,
    11,
    12,
    13,
    14,
    15,
    16,
    17,
    18,
    19,
    20,
    21,
    22,
    23,
    24,
    25,
    26,
    27,
    28,
    29,
    30,
    31,
    32,
    33,
    34,
    35,
    36,
    37,
    38,
    39,
    40,
    41,
    42,
    43,
    44,
    45,
    46,
    47,
    48,
    49,
    50,
    51,
    52,
    53,
    54,
    55,
    56,
    57,
    58,
    59,
    60,
    61,
    62,
    63,
    64,
    65,
    66,
    67,
    68,
    69,
    70,
    71,
    72,
    73,
    74,
    75,
    76,
    77,
    78,
    79,
    80,
    81,
    82,
    83,
    84,
    85,
    86,
    87,
    88,
    89,
    90,
    91,
    92,
    93,
    94,
    95,
    96,
    97,
    98,
    99,
    100,
    101,
    102,
    103,
    104,
    105,
    106,
    107,
    108,
    109,
    110,
    111,
    112,
    113,
    114,
    115,
    116,
    117,
    118,
    119,
    120,
    121,
    122,
    123,
    124,
    125,
    126,
    127,
    128,
    129,
    130,
    131,
    132,
    133,
    134,
    135,
    136,
    137,
    138,
    139,
    140,
    141,
    142,
    143,
    144,
    145,
    146,
    147,
    148,
    149
  ],
  "rfd_inpaint_str": [
    false,
    false,
    false,
    false,
    false,
    false,
    false,
    false,
    false,
    false,
    false,
    false,
    false,
    false,
    false,
    false,
    false,
    false,
    false,
    false,
    false,
    false,
    false,
    false,
    false,
    false,
    false,
    false,
    false,
    false,
    false,
    false,
    false,
    false,
    false,
    false,
    false,
    false,
    false,
    false,
    false,
    false,
    false,
    false,
    false,
    false,
    false,
    false,
    false,
    false,
    false,
    false,
    false,
    false,
    true,
    true,
    true,
    true,
    true,
    true,
    true,
    true,
    true,
    true,
    true,
    true,
    true,
    true,
    true,
    true,
    true,
    true,
    true,
    true,
    true,
    true,
    true,
    true,
    true,
    true,
    true,
    true,
    true,
    true,
    true,
    true,
    true,
    true,
    true,
    true,
    true,
    true,
    true,
    true,
    true,
    true,
    true,
    true,
    true,
    true,
    true,
    true,
    true,
    true,
    true,
    true,
    true,
    true,
    true,
    true,
    true,
    true,
    true,
    true,
    true,
    true,
    true,
    true,
    true,
    true,
    true,
    true,
    true,
    true,
    true,
    true,
    true,
    true,
    true,
    true,
    true,
    true,
    true,
    true,
    true,
    true,
    true,
    true,
    true,
    true,
    true,
    true,
    true,
    true,
    true,
    true,
    true,
    true,
    true,
    true,
    true,
    true,
    true,
    true,
    true,
    true,
    true,
    true,
    true,
    true,
    true,
    true,
    true,
    true,
    true,
    true,
    true,
    true,
    true,
    true,
    true,
    true,
    true,
    true,
    true,
    true,
    true,
    true,
    true,
    true,
    true,
    true,
    true,
    true,
    true,
    true,
    true,
    true,
    true,
    true,
    true,
    true,
    true,
    true,
    true,
    true,
    true,
    true,
    true,
    true,
    true,
    true,
    true,
    true
  ],
  "rfd_inpaint_seq": [
    false,
    false,
    false,
    false,
    false,
    false,
    false,
    false,
    false,
    false,
    false,
    false,
    false,
    false,
    false,
    false,
    false,
    false,
    false,
    false,
    false,
    false,
    false,
    false,
    false,
    false,
    false,
    false,
    false,
    false,
    false,
    false,
    false,
    false,
    false,
    false,
    false,
    false,
    false,
    false,
    false,
    false,
    false,
    false,
    false,
    false,
    false,
    false,
    false,
    false,
    false,
    false,
    false,
    false,
    true,
    true,
    true,
    true,
    true,
    true,
    true,
    true,
    true,
    true,
    true,
    true,
    true,
    true,
    true,
    true,
    true,
    true,
    true,
    true,
    true,
    true,
    true,
    true,
    true,
    true,
    true,
    true,
    true,
    true,
    true,
    true,
    true,
    true,
    true,
    true,
    true,
    true,
    true,
    true,
    true,
    true,
    true,
    true,
    true,
    true,
    true,
    true,
    true,
    true,
    true,
    true,
    true,
    true,
    true,
    true,
    true,
    true,
    true,
    true,
    true,
    true,
    true,
    true,
    true,
    true,
    true,
    true,
    true,
    true,
    true,
    true,
    true,
    true,
    true,
    true,
    true,
    true,
    true,
    true,
    true,
    true,
    true,
    true,
    true,
    true,
    true,
    true,
    true,
    true,
    true,
    true,
    true,
    true,
    true,
    true,
    true,
    true,
    true,
    true,
    true,
    true,
    true,
    true,
    true,
    true,
    true,
    true,
    true,
    true,
    true,
    true,
    true,
    true,
    true,
    true,
    true,
    true,
    true,
    true,
    true,
    true,
    true,
    true,
    true,
    true,
    true,
    true,
    true,
    true,
    true,
    true,
    true,
    true,
    true,
    true,
    true,
    true,
    true,
    true,
    true,
    true,
    true,
    true,
    true,
    true,
    true,
    true,
    true,
    true
  ],
  "rfd_sampled_mask": [
    "E6-155/0",
    "54-54"
  ],
  "rfd_mask_1d": [
    false,
    false,
    false,
    false,
    false,
    false,
    false,
    false,
    false,
    false,
    false,
    false,
    false,
    false,
    false,
    false,
    false,
    false,
    false,
    false,
    false,
    false,
    false,
    false,
    false,
    false,
    false,
    false,
    false,
    false,
    false,
    false,
    false,
    false,
    false,
    false,
    false,
    false,
    false,
    false,
    false,
    false,
    false,
    false,
    false,
    false,
    false,
    false,
    false,
    false,
    false,
    false,
    false,
    false,
    true,
    true,
    true,
    true,
    true,
    true,
    true,
    true,
    true,
    true,
    true,
    true,
    true,
    true,
    true,
    true,
    true,
    true,
    true,
    true,
    true,
    true,
    true,
    true,
    true,
    true,
    true,
    true,
    true,
    true,
    true,
    true,
    true,
    true,
    true,
    true,
    true,
    true,
    true,
    true,
    true,
    true,
    true,
    true,
    true,
    true,
    true,
    true,
    true,
    true,
    true,
    true,
    true,
    true,
    true,
    true,
    true,
    true,
    true,
    true,
    true,
    true,
    true,
    true,
    true,
    true,
    true,
    true,
    true,
    true,
    true,
    true,
    true,
    true,
    true,
    true,
    true,
    true,
    true,
    true,
    true,
    true,
    true,
    true,
    true,
    true,
    true,
    true,
    true,
    true,
    true,
    true,
    true,
    true,
    true,
    true,
    true,
    true,
    true,
    true,
    true,
    true,
    true,
    true,
    true,
    true,
    true,
    true,
    true,
    true,
    true,
    true,
    true,
    true,
    true,
    true,
    true,
    true,
    true,
    true,
    true,
    true,
    true,
    true,
    true,
    true,
    true,
    true,
    true,
    true,
    true,
    true,
    true,
    true,
    true,
    true,
    true,
    true,
    true,
    true,
    true,
    true,
    true,
    true,
    true,
    true,
    true,
    true,
    true,
    true
  ]
}
```
