## Supplementary File 1 for "ProteinDJ: a high-performance and modular protein design pipeline": fold_77.json

```
{
  "fold_id": 77,
  "rfd_config": {
    "inference": {
      "input_pdb": "4zxb_ir.pdb",
      "num_designs": 25,
      "design_startnum": 75,
      "ckpt_override_path": null,
      "symmetry": null,
      "recenter": true,
      "radius": 10.0,
      "model_only_neighbors": false,
      "output_prefix": "./rfd_results/fold",
      "write_trajectory": false,
      "scaffold_guided": false,
      "model_runner": "SelfConditioning",
      "cautious": true,
      "align_motif": true,
      "symmetric_self_cond": true,
      "final_step": 1,
      "deterministic": false,
      "trb_save_ckpt_path": "/app/RFdiffusion/models/Complex_base_ckpt.pt",
      "schedule_directory_path": "/app/RFdiffusion/schedules",
      "model_directory_path": "/app/RFdiffusion/models"
    },
    "contigmap": {
      "contigs": [
        "E6-155/0 50-100"
      ],
      "inpaint_seq": null,
      "inpaint_str": null,
      "inpaint_str_helix": null,
      "inpaint_str_strand": null,
      "inpaint_str_loop": null,
      "provide_seq": null,
      "length": null
    },
    "model": {
      "n_extra_block": 4,
      "n_main_block": 32,
      "n_ref_block": 4,
      "d_msa": 256,
      "d_msa_full": 64,
      "d_pair": 128,
      "d_templ": 64,
      "n_head_msa": 8,
      "n_head_pair": 4,
      "n_head_templ": 4,
      "d_hidden": 32,
      "d_hidden_templ": 32,
      "p_drop": 0.15,
      "SE3_param_full": {
        "num_layers": 1,
        "num_channels": 32,
        "num_degrees": 2,
        "n_heads": 4,
        "div": 4,
        "l0_in_features": 8,
        "l0_out_features": 8,
        "l1_in_features": 3,
        "l1_out_features": 2,
        "num_edge_features": 32
      },
      "SE3_param_topk": {
        "num_layers": 1,
        "num_channels": 32,
        "num_degrees": 2,
        "n_heads": 4,
        "div": 4,
        "l0_in_features": 64,
        "l0_out_features": 64,
        "l1_in_features": 3,
        "l1_out_features": 2,
        "num_edge_features": 64
      },
      "freeze_track_motif": false,
      "use_motif_timestep": true
    },
    "diffuser": {
      "T": 50,
      "b_0": 0.01,
      "b_T": 0.07,
      "schedule_type": "linear",
      "so3_type": "igso3",
      "crd_scale": 0.25,
      "partial_T": null,
      "so3_schedule_type": "linear",
      "min_b": 1.5,
      "max_b": 2.5,
      "min_sigma": 0.02,
      "max_sigma": 1.5
    },
    "denoiser": {
      "noise_scale_ca": 0,
      "final_noise_scale_ca": 1,
      "ca_noise_schedule_type": "constant",
      "noise_scale_frame": 0,
      "final_noise_scale_frame": 1,
      "frame_noise_schedule_type": "constant"
    },
    "ppi": {
      "hotspot_res": [
        "E64",
        "E88",
        "E96"
      ]
    },
    "potentials": {
      "guiding_potentials": null,
      "guide_scale": 10,
      "guide_decay": "constant",
      "olig_inter_all": null,
      "olig_intra_all": null,
      "olig_custom_contact": null,
      "substrate": null
    },
    "contig_settings": {
      "ref_idx": null,
      "hal_idx": null,
      "idx_rf": null,
      "inpaint_seq_tensor": null
    },
    "preprocess": {
      "sidechain_input": false,
      "motif_sidechain_input": true,
      "d_t1d": 24,
      "d_t2d": 44,
      "prob_self_cond": 0.5,
      "str_self_cond": true,
      "predict_previous": false
    },
    "logging": {
      "inputs": false
    },
    "scaffoldguided": {
      "scaffoldguided": false,
      "target_pdb": false,
      "target_path": null,
      "scaffold_list": null,
      "scaffold_dir": null,
      "sampled_insertion": 0,
      "sampled_N": 0,
      "sampled_C": 0,
      "ss_mask": 0,
      "systematic": false,
      "target_ss": null,
      "target_adj": null,
      "mask_loops": true,
      "contig_crop": null
    }
  },
  "rfd_plddt": [
    [
      0.0997246652841568,
      0.10555236041545868,
      0.10073872655630112,
      0.0942554846405983,
      0.09048478305339813,
      0.08135977387428284,
      0.07682541012763977,
      0.07434237003326416,
      0.06856252253055573,
      0.06849905103445053,
      0.06859519332647324,
      0.07092990726232529,
      0.07161388546228409,
      0.06899944692850113,
      0.07129034399986267,
      0.07196953147649765,
      0.07289226353168488,
      0.07253040373325348,
      0.07364994287490845,
      0.07241000235080719,
      0.07449553906917572,
      0.07701128721237183,
      0.07495789229869843,
      0.07821792364120483,
      0.07615818083286285,
      0.07676759362220764,
      0.07775550335645676,
      0.07918263971805573,
      0.0818738043308258,
      0.08434750139713287,
      0.08198653161525726,
      0.08167074620723724,
      0.08088274300098419,
      0.07711049914360046,
      0.07538267970085144,
      0.0757586807012558,
      0.07245521247386932,
      0.06917137652635574,
      0.06926943361759186,
      0.07099506258964539,
      0.06823965907096863,
      0.06756192445755005,
      0.06874830275774002,
      0.07061412185430527,
      0.07228054851293564,
      0.0748714730143547,
      0.07383081316947937,
      0.07735155522823334,
      0.08073370903730392,
      0.08076412230730057,
      0.081086166203022,
      0.0824081152677536,
      0.08900226652622223,
      0.08712872862815857,
      0.08770428597927094,
      0.09416614472866058,
      0.10024470090866089,
      0.10201786458492279,
      0.10558874905109406,
      0.10658064484596252,
      0.09494859725236893,
      0.9864233732223511,
      0.9850788116455078,
      0.9775144457817078,
      0.9564945697784424,
      0.9348592758178711,
      0.9250816106796265,
      0.8905873894691467,
      0.9062469601631165,
      0.8776006698608398,
      0.8884790539741516,
      0.9542702436447144,
      0.9839589595794678,
      0.9815846085548401,
      0.9753355979919434,
      0.9910050630569458,
      0.9938198328018188,
      0.9911511540412903,
      0.995471179485321,
      0.9953312873840332,
      0.9945536255836487,
      0.9948075413703918,
      0.9947847723960876,
      0.9930559992790222,
      0.9887839555740356,
      0.9742904901504517,
      0.9419030547142029,
      0.9191882610321045,
      0.9463376998901367,
      0.9104840755462646,
      0.924898087978363,
      0.8871414661407471,
      0.8538101315498352,
      0.8979264497756958,
      0.8907294273376465,
      0.938098669052124,
      0.9736539721488953,
      0.9817962050437927,
      0.9928600788116455,
      0.9928936958312988,
      0.9955365061759949,
      0.9972094297409058,
      0.9962055683135986,
      0.9957584142684937,
      0.9977486729621887,
      0.9980429410934448,
      0.9984806776046753,
      0.9967947602272034,
      0.9960549473762512,
      0.9978483319282532,
      0.9959909915924072,
      0.9960689544677734,
      0.9942197799682617,
      0.9829879999160767,
      0.9501820206642151,
      0.9352161288261414,
      0.9605969190597534,
      0.9295621514320374,
      0.9287201166152954,
      0.879772424697876,
      0.8836166262626648,
      0.9319547414779663,
      0.9537677764892578,
      0.984961986541748,
      0.995202898979187,
      0.9970029592514038,
      0.998336136341095,
      0.9989510774612427,
      0.9970369338989258,
      0.9962458610534668,
      0.998995304107666,
      0.9990767240524292,
      0.9967958927154541,
      0.995004415512085,
      0.9975761771202087,
      0.9962804317474365,
      0.9966263175010681,
      0.9949585199356079,
      0.9899734854698181,
      0.9683675765991211,
      0.9512122869491577,
      0.8964900970458984,
      0.8740004301071167,
      0.8481109142303467,
      0.808803915977478,
      0.8717079162597656,
      0.9037891030311584,
      0.9423335790634155,
      0.9640620350837708,
      0.9312962889671326,
      0.9350463151931763,
      0.8903712034225464,
      0.8844448328018188,
      0.9301808476448059,
      0.9380477070808411,
      0.9831093549728394,
      0.9939410090446472,
      0.9972665309906006,
      0.9984596371650696,
      0.9989323616027832,
      0.9985288977622986,
      0.9985629916191101,
      0.9961162805557251,
      0.995545506477356,
      0.9975091218948364,
      0.9949504733085632,
      0.9959867000579834,
      0.9961456060409546,
      0.9925608038902283,
      0.9804494976997375,
      0.9424887299537659,
      0.9437097907066345,
      0.9552767276763916,
      0.9218579530715942,
      0.9346521496772766,
      0.9008855223655701,
      0.879213273525238,
      0.9348926544189453,
      0.949445903301239,
      0.9877601265907288,
      0.9937375783920288,
      0.9975224137306213,
      0.998078465461731,
      0.9970235824584961,
      0.9956010580062866,
      0.9960209131240845,
      0.9967981576919556,
      0.993262529373169,
      0.9927466511726379,
      0.9885246157646179,
      0.9923821687698364,
      0.9967703223228455,
      0.9948676228523254,
      0.9901659488677979,
      0.9787269234657288,
      0.9714018702507019,
      0.9444137811660767,
      0.9198633432388306,
      0.9329538941383362,
      0.9147582054138184,
      0.9403729438781738,
      0.9244719743728638,
      0.9016060829162598,
      0.9475735425949097,
      0.9748538136482239,
      0.9848496317863464,
      0.9621595740318298,
      0.9675340056419373,
      0.9833493232727051,
      0.9855510592460632,
      0.9896541833877563
    ],
    [
      0.09830982238054276,
      0.10409905016422272,
      0.10034578293561935,
      0.0972956120967865,
      0.09645656496286392,
      0.08876857161521912,
      0.085465207695961,
      0.08434407413005829,
      0.07841049134731293,
      0.07517971098423004,
      0.07370489090681076,
      0.07355401664972305,
      0.07196152210235596,
      0.07168987393379211,
      0.0702379047870636,
      0.06995546072721481,
      0.07189380377531052,
      0.07149577140808105,
      0.07290101796388626,
      0.07212941348552704,
      0.07516872882843018,
      0.07892530411481857,
      0.0785219669342041,
      0.07803313434123993,
      0.07989698648452759,
      0.07923871278762817,
      0.07879792153835297,
      0.0797504186630249,
      0.07971229404211044,
      0.08037952333688736,
      0.08160364627838135,
      0.08239882439374924,
      0.08761219680309296,
      0.08631555736064911,
      0.08721496164798737,
      0.09015646576881409,
      0.08791552484035492,
      0.0841858759522438,
      0.08378896862268448,
      0.08451232314109802,
      0.07821016758680344,
      0.07299197465181351,
      0.07275177538394928,
      0.07486981898546219,
      0.07360593974590302,
      0.07253490388393402,
      0.07093843072652817,
      0.07327784597873688,
      0.0742386132478714,
      0.07462234050035477,
      0.07618510723114014,
      0.07825401425361633,
      0.07930977642536163,
      0.08200100064277649,
      0.08366893976926804,
      0.08591461181640625,
      0.09002579748630524,
      0.0924874097108841,
      0.09552624821662903,
      0.09785307943820953,
      0.09307131171226501,
      0.9902258515357971,
      0.9889950156211853,
      0.9821564555168152,
      0.9625259637832642,
      0.9445570111274719,
      0.937065839767456,
      0.8986534476280212,
      0.9160879850387573,
      0.8822512030601501,
      0.8946660757064819,
      0.958592414855957,
      0.9866169691085815,
      0.9834477305412292,
      0.979948103427887,
      0.9934000968933105,
      0.9954068660736084,
      0.9932226538658142,
      0.9968716502189636,
      0.9967021942138672,
      0.9962868690490723,
      0.9966748356819153,
      0.9966208934783936,
      0.9950703978538513,
      0.9911370873451233,
      0.9776241779327393,
      0.9493182301521301,
      0.9339373111724854,
      0.9600129127502441,
      0.9198117256164551,
      0.9347496628761292,
      0.8921334743499756,
      0.8485559225082397,
      0.9042297601699829,
      0.895060658454895,
      0.9426232576370239,
      0.9745049476623535,
      0.9811211824417114,
      0.9907844662666321,
      0.9905612468719482,
      0.9950367212295532,
      0.9967848658561707,
      0.9946715235710144,
      0.9948731064796448,
      0.9977211356163025,
      0.9979482889175415,
      0.9985623955726624,
      0.996207594871521,
      0.996598482131958,
      0.9980073571205139,
      0.9958187341690063,
      0.9964450001716614,
      0.9949235320091248,
      0.9838410019874573,
      0.9550741314888,
      0.9473022222518921,
      0.9726992845535278,
      0.9406442642211914,
      0.942719578742981,
      0.9037528038024902,
      0.886871874332428,
      0.9423781633377075,
      0.960171103477478,
      0.985807478427887,
      0.9961149096488953,
      0.9973757266998291,
      0.998581051826477,
      0.999167799949646,
      0.9963170289993286,
      0.9956089854240417,
      0.9990680813789368,
      0.9991205334663391,
      0.9959535002708435,
      0.9937794208526611,
      0.9972937107086182,
      0.9946345686912537,
      0.9960088729858398,
      0.9947656393051147,
      0.988292396068573,
      0.9633626937866211,
      0.9437950253486633,
      0.8969169855117798,
      0.874579131603241,
      0.8480777740478516,
      0.8042615652084351,
      0.8635533452033997,
      0.9067835807800293,
      0.9464634656906128,
      0.9708772301673889,
      0.9413481950759888,
      0.9498840570449829,
      0.9023861885070801,
      0.8853330612182617,
      0.9381483197212219,
      0.9439709186553955,
      0.984883725643158,
      0.9952158331871033,
      0.9973267316818237,
      0.9984331727027893,
      0.9990186095237732,
      0.9981407523155212,
      0.9984208345413208,
      0.9950411319732666,
      0.9939364790916443,
      0.9964590668678284,
      0.9917194843292236,
      0.9934582114219666,
      0.9945478439331055,
      0.9886306524276733,
      0.9722495079040527,
      0.9320805072784424,
      0.9358778595924377,
      0.9531071186065674,
      0.9242148399353027,
      0.9387965202331543,
      0.8976140022277832,
      0.8789895176887512,
      0.935541033744812,
      0.9433524012565613,
      0.9848152995109558,
      0.9926580190658569,
      0.9961368441581726,
      0.9966949820518494,
      0.9947561025619507,
      0.9888197779655457,
      0.9893186688423157,
      0.9926658272743225,
      0.9849972128868103,
      0.9860496520996094,
      0.9774614572525024,
      0.9852768778800964,
      0.9931736588478088,
      0.9892709255218506,
      0.9781064987182617,
      0.959077000617981,
      0.9473817944526672,
      0.9057219624519348,
      0.8911271095275879,
      0.911575198173523,
      0.90447998046875,
      0.9289001226425171,
      0.9095237851142883,
      0.8870952725410461,
      0.9301548004150391,
      0.9618595838546753,
      0.9720556735992432,
      0.9329888820648193,
      0.9421495199203491,
      0.9661812782287598,
      0.9735329747200012,
      0.9829390048980713
    ],
    [
      0.09875411540269852,
      0.10443795472383499,
      0.09834233671426773,
      0.09710916131734848,
      0.09643593430519104,
      0.09095045924186707,
      0.08656811714172363,
      0.08630719780921936,
      0.08276335895061493,
      0.07794320583343506,
      0.07574214041233063,
      0.07579755783081055,
      0.07251361012458801,
      0.07105300575494766,
      0.06891391426324844,
      0.06631387770175934,
      0.06712684035301208,
      0.0670015886425972,
      0.06727840006351471,
      0.0679788738489151,
      0.0685291439294815,
      0.07028159499168396,
      0.06814096868038177,
      0.07005059719085693,
      0.07102758437395096,
      0.07105220854282379,
      0.07145397365093231,
      0.07033859938383102,
      0.07198592275381088,
      0.0758759081363678,
      0.07449736446142197,
      0.07291923463344574,
      0.07903267443180084,
      0.07620812207460403,
      0.07547446340322495,
      0.07621238380670547,
      0.07937047630548477,
      0.0758206844329834,
      0.075005903840065,
      0.07665516436100006,
      0.07472539693117142,
      0.07030284404754639,
      0.06940966099500656,
      0.07121339440345764,
      0.06907398253679276,
      0.06823911517858505,
      0.06691917777061462,
      0.0694534108042717,
      0.07053576409816742,
      0.07161061465740204,
      0.07243555784225464,
      0.07438245415687561,
      0.07484462857246399,
      0.07695522904396057,
      0.07856779545545578,
      0.08312758058309555,
      0.08810532093048096,
      0.09188158810138702,
      0.09166231751441956,
      0.0883404091000557,
      0.07804566621780396,
      0.9906010627746582,
      0.9890048503875732,
      0.9813652634620667,
      0.9602615237236023,
      0.9402113556861877,
      0.9316784143447876,
      0.8931874632835388,
      0.9102041125297546,
      0.8773360252380371,
      0.8923217058181763,
      0.9562054872512817,
      0.9853555560112,
      0.9819338917732239,
      0.9774153232574463,
      0.9925404191017151,
      0.9949344992637634,
      0.9925776124000549,
      0.9967014789581299,
      0.9967741966247559,
      0.9965277314186096,
      0.9968598484992981,
      0.9969939589500427,
      0.9952816963195801,
      0.9908416271209717,
      0.976998507976532,
      0.9472336769104004,
      0.929935872554779,
      0.9562616944313049,
      0.9157676100730896,
      0.9314729571342468,
      0.8874797821044922,
      0.8462224006652832,
      0.9031625986099243,
      0.9011772871017456,
      0.9458684921264648,
      0.9764211773872375,
      0.9838659167289734,
      0.9926508069038391,
      0.9922045469284058,
      0.9956523776054382,
      0.9971650242805481,
      0.9955561757087708,
      0.9955999255180359,
      0.9979243278503418,
      0.9980518817901611,
      0.9986763000488281,
      0.996661901473999,
      0.9970848560333252,
      0.998216986656189,
      0.9963847398757935,
      0.9966916441917419,
      0.9949508309364319,
      0.9838501214981079,
      0.9545345306396484,
      0.9456268548965454,
      0.9715560674667358,
      0.9383081793785095,
      0.9399683475494385,
      0.9022746086120605,
      0.8866058588027954,
      0.9426114559173584,
      0.9640729427337646,
      0.9883137941360474,
      0.9964590668678284,
      0.9977186918258667,
      0.9986762404441833,
      0.9991930723190308,
      0.9965780377388,
      0.9959416389465332,
      0.9991075396537781,
      0.9991418123245239,
      0.9962276816368103,
      0.9942773580551147,
      0.997445821762085,
      0.9951921701431274,
      0.9963415861129761,
      0.9949443936347961,
      0.9889455437660217,
      0.9648458957672119,
      0.9450783729553223,
      0.8963382840156555,
      0.8762580752372742,
      0.8512228727340698,
      0.7965714931488037,
      0.867228090763092,
      0.9070894718170166,
      0.9465937614440918,
      0.9707948565483093,
      0.9407017230987549,
      0.9501446485519409,
      0.9000644087791443,
      0.8861709833145142,
      0.9405564665794373,
      0.9486811757087708,
      0.9877405166625977,
      0.9959286451339722,
      0.9977729916572571,
      0.9985860586166382,
      0.9990547895431519,
      0.9982189536094666,
      0.9984847903251648,
      0.9953706860542297,
      0.9943668246269226,
      0.996735155582428,
      0.9922783970832825,
      0.9938673973083496,
      0.9948699474334717,
      0.9894682168960571,
      0.974250078201294,
      0.9339669942855835,
      0.936315655708313,
      0.9529865384101868,
      0.9248210191726685,
      0.9401478171348572,
      0.9022276401519775,
      0.8813217878341675,
      0.9394547343254089,
      0.9480474591255188,
      0.9875959157943726,
      0.9938472509384155,
      0.9966614246368408,
      0.996993362903595,
      0.9951438903808594,
      0.9894460439682007,
      0.9898743629455566,
      0.9930588603019714,
      0.9855329990386963,
      0.9866276383399963,
      0.9780757427215576,
      0.9859198927879333,
      0.9935991168022156,
      0.9898829460144043,
      0.9790350198745728,
      0.9603222608566284,
      0.9486129283905029,
      0.9068124294281006,
      0.8910290002822876,
      0.9114445447921753,
      0.9043632745742798,
      0.9290211200714111,
      0.9108509421348572,
      0.8888818025588989,
      0.9339374303817749,
      0.9653948545455933,
      0.9742152094841003,
      0.9361041784286499,
      0.945620059967041,
      0.9679273366928101,
      0.9762230515480042,
      0.9841809272766113
    ],
    [
      0.09993663430213928,
      0.10519571602344513,
      0.10094238817691803,
      0.09914128482341766,
      0.09590336680412292,
      0.09076622128486633,
      0.08701474219560623,
      0.08604399859905243,
      0.08461037278175354,
      0.0797867625951767,
      0.0777488648891449,
      0.07967855781316757,
      0.07644325494766235,
      0.07608729600906372,
      0.07231990247964859,
      0.06982560455799103,
      0.07013354450464249,
      0.07052597403526306,
      0.07071517407894135,
      0.07186209410429001,
      0.07054456323385239,
      0.07043491303920746,
      0.06999805569648743,
      0.07063758373260498,
      0.07042128592729568,
      0.06926805526018143,
      0.06870601326227188,
      0.0691949650645256,
      0.07006927579641342,
      0.07046282291412354,
      0.07085778564214706,
      0.07249981164932251,
      0.07398178428411484,
      0.07351728528738022,
      0.0733354389667511,
      0.07512716948986053,
      0.0780305489897728,
      0.07739511132240295,
      0.07705606520175934,
      0.07927219569683075,
      0.07740965485572815,
      0.07616372406482697,
      0.07503826916217804,
      0.07405155897140503,
      0.07132333517074585,
      0.07247914373874664,
      0.07116827368736267,
      0.07245184481143951,
      0.0732303187251091,
      0.07492199540138245,
      0.07549066841602325,
      0.07575960457324982,
      0.07649165391921997,
      0.07748937606811523,
      0.07775731384754181,
      0.07877764850854874,
      0.08809006214141846,
      0.0887560099363327,
      0.08937221765518188,
      0.09345561265945435,
      0.07781033962965012,
      0.9905953407287598,
      0.9891926050186157,
      0.9818927645683289,
      0.9612715244293213,
      0.9416012763977051,
      0.9335192441940308,
      0.8949558734893799,
      0.9122772812843323,
      0.8793900012969971,
      0.8955800533294678,
      0.9585002064704895,
      0.9861900806427002,
      0.9827865362167358,
      0.9783431887626648,
      0.9928319454193115,
      0.995105504989624,
      0.9928925633430481,
      0.9967703223228455,
      0.9968403577804565,
      0.9965575337409973,
      0.9968985915184021,
      0.9969046711921692,
      0.9952729344367981,
      0.9911857843399048,
      0.97740638256073,
      0.9474077820777893,
      0.9318783283233643,
      0.9586459994316101,
      0.9176634550094604,
      0.9330270290374756,
      0.8880044221878052,
      0.8471752405166626,
      0.9085953235626221,
      0.907634973526001,
      0.9505438208580017,
      0.9786187410354614,
      0.985816478729248,
      0.9934567809104919,
      0.992734432220459,
      0.995975136756897,
      0.9972607493400574,
      0.9955406785011292,
      0.995535135269165,
      0.9979116320610046,
      0.9980480074882507,
      0.9986374974250793,
      0.9964153170585632,
      0.9968792796134949,
      0.9981374144554138,
      0.996017336845398,
      0.9965317845344543,
      0.9950181245803833,
      0.9837921857833862,
      0.9544655084609985,
      0.9468399286270142,
      0.9733290672302246,
      0.9391746520996094,
      0.9412621855735779,
      0.9034115672111511,
      0.8869560956954956,
      0.945129930973053,
      0.9673243761062622,
      0.9898278117179871,
      0.9968402981758118,
      0.9978606104850769,
      0.9986804127693176,
      0.9992009997367859,
      0.9962552785873413,
      0.9956676959991455,
      0.9990811347961426,
      0.9990900754928589,
      0.9959483742713928,
      0.9937870502471924,
      0.9972849488258362,
      0.9945884346961975,
      0.9960104823112488,
      0.9946965575218201,
      0.9882540106773376,
      0.9624130129814148,
      0.9425516128540039,
      0.894258439540863,
      0.8740552067756653,
      0.8473116159439087,
      0.7923261523246765,
      0.8613095283508301,
      0.9063824415206909,
      0.945500373840332,
      0.9711633324623108,
      0.9413414001464844,
      0.9505385160446167,
      0.9087289571762085,
      0.8874171376228333,
      0.9418641328811646,
      0.9521574974060059,
      0.989150881767273,
      0.996291995048523,
      0.997864842414856,
      0.9985671639442444,
      0.9990322589874268,
      0.9980737566947937,
      0.9984032511711121,
      0.9949022531509399,
      0.9938119649887085,
      0.996418833732605,
      0.9914004802703857,
      0.9932810664176941,
      0.994442880153656,
      0.9884923100471497,
      0.9717090129852295,
      0.9297162294387817,
      0.9334892630577087,
      0.9529284834861755,
      0.9238893985748291,
      0.9398017525672913,
      0.8980748057365417,
      0.8833048343658447,
      0.9398839473724365,
      0.9500621557235718,
      0.9883530735969543,
      0.9940615892410278,
      0.9965593814849854,
      0.9967180490493774,
      0.9947219491004944,
      0.9879934787750244,
      0.9884754419326782,
      0.992111325263977,
      0.9839010238647461,
      0.9856317043304443,
      0.9759626388549805,
      0.984488308429718,
      0.9930780529975891,
      0.98918616771698,
      0.97747802734375,
      0.9574342370033264,
      0.9449865818023682,
      0.9002914428710938,
      0.885985255241394,
      0.9080291390419006,
      0.9027067422866821,
      0.92710942029953,
      0.908189058303833,
      0.8865076303482056,
      0.9328013062477112,
      0.9649819135665894,
      0.9731315970420837,
      0.9331047534942627,
      0.9428776502609253,
      0.9664578437805176,
      0.9752249121665955,
      0.9834209084510803
    ],
    [
      0.10751686990261078,
      0.11230669915676117,
      0.10433678328990936,
      0.10264071822166443,
      0.10150456428527832,
      0.09520649164915085,
      0.08846864104270935,
      0.08920693397521973,
      0.08839847147464752,
      0.08021305501461029,
      0.07536346465349197,
      0.07539210468530655,
      0.07215403020381927,
      0.07080766558647156,
      0.06461964547634125,
      0.06401853263378143,
      0.06417928636074066,
      0.06618598848581314,
      0.06879395246505737,
      0.07014869153499603,
      0.06806064397096634,
      0.06745167821645737,
      0.0707283541560173,
      0.07192188501358032,
      0.0704198107123375,
      0.07021720707416534,
      0.0709330141544342,
      0.06883452087640762,
      0.0708356648683548,
      0.07001806050539017,
      0.06979192793369293,
      0.06978420168161392,
      0.0704895406961441,
      0.0684436783194542,
      0.07085724174976349,
      0.07178180664777756,
      0.07218620926141739,
      0.07313001900911331,
      0.07556727528572083,
      0.0755012184381485,
      0.0726107582449913,
      0.0726221427321434,
      0.07225683331489563,
      0.07146407663822174,
      0.0694146379828453,
      0.07228246331214905,
      0.07017121464014053,
      0.07221505790948868,
      0.07312189042568207,
      0.07368438690900803,
      0.0762595534324646,
      0.07790002226829529,
      0.07913415133953094,
      0.0793427973985672,
      0.07918789982795715,
      0.08018667995929718,
      0.08628326654434204,
      0.0860041156411171,
      0.0857231542468071,
      0.09356871247291565,
      0.08315210044384003,
      0.991234302520752,
      0.9899497628211975,
      0.9829460978507996,
      0.9624484777450562,
      0.9429060816764832,
      0.934788167476654,
      0.8959465026855469,
      0.9136325716972351,
      0.8805787563323975,
      0.8963706493377686,
      0.9591841101646423,
      0.986697793006897,
      0.9833364486694336,
      0.979050874710083,
      0.9932270646095276,
      0.995414137840271,
      0.9932549595832825,
      0.9970356225967407,
      0.9970634579658508,
      0.9968127012252808,
      0.9971652030944824,
      0.997185468673706,
      0.9957008361816406,
      0.9918107390403748,
      0.97855544090271,
      0.9492631554603577,
      0.9330757260322571,
      0.959644079208374,
      0.9184749722480774,
      0.9339352250099182,
      0.8886903524398804,
      0.8484692573547363,
      0.9097240567207336,
      0.9090753197669983,
      0.9514867067337036,
      0.9794638156890869,
      0.987083375453949,
      0.9941559433937073,
      0.9933556914329529,
      0.9963206648826599,
      0.9974937438964844,
      0.9959076642990112,
      0.9958747029304504,
      0.9980990886688232,
      0.9981606602668762,
      0.9987198710441589,
      0.9966445565223694,
      0.9971043467521667,
      0.9982652068138123,
      0.9963551163673401,
      0.9968156218528748,
      0.9953944683074951,
      0.9845988154411316,
      0.9559265971183777,
      0.9480763077735901,
      0.9743415117263794,
      0.940076470375061,
      0.9421221017837524,
      0.9031035900115967,
      0.8867459297180176,
      0.9464455246925354,
      0.9681862592697144,
      0.9905612468719482,
      0.9970813393592834,
      0.9980910420417786,
      0.9987868070602417,
      0.9992403984069824,
      0.996527910232544,
      0.9959622621536255,
      0.9991434216499329,
      0.9991472959518433,
      0.9961642026901245,
      0.9940709471702576,
      0.9974508285522461,
      0.9950063824653625,
      0.9962990283966064,
      0.9950899481773376,
      0.9891072511672974,
      0.9648356437683105,
      0.9450105428695679,
      0.8965562582015991,
      0.8765486478805542,
      0.8500415682792664,
      0.7870104312896729,
      0.8646475076675415,
      0.9076206684112549,
      0.9468550086021423,
      0.9719895124435425,
      0.9419347047805786,
      0.9510400295257568,
      0.9044159650802612,
      0.8868128061294556,
      0.9432454109191895,
      0.9543882608413696,
      0.9901942014694214,
      0.9966201186180115,
      0.998084306716919,
      0.9986893534660339,
      0.999096155166626,
      0.9982478618621826,
      0.9985077977180481,
      0.9951907396316528,
      0.9941105246543884,
      0.9966480731964111,
      0.9918953776359558,
      0.9936830997467041,
      0.9948217868804932,
      0.989199161529541,
      0.9734955430030823,
      0.9314104318618774,
      0.9345045685768127,
      0.9535581469535828,
      0.92427659034729,
      0.939719021320343,
      0.8993655443191528,
      0.8816522359848022,
      0.9415532350540161,
      0.952768087387085,
      0.9896091222763062,
      0.9947241544723511,
      0.9969288110733032,
      0.9970354437828064,
      0.9951411485671997,
      0.988831102848053,
      0.9892858266830444,
      0.9927321076393127,
      0.9847979545593262,
      0.9864487648010254,
      0.9769412279129028,
      0.9852408766746521,
      0.9935516715049744,
      0.9898827075958252,
      0.9785106778144836,
      0.9584317207336426,
      0.9459117650985718,
      0.9008435010910034,
      0.8859498500823975,
      0.9078677892684937,
      0.9014945030212402,
      0.9270842671394348,
      0.9079340696334839,
      0.8862788081169128,
      0.934331476688385,
      0.966622531414032,
      0.9742810726165771,
      0.9348614811897278,
      0.9447920322418213,
      0.9678735136985779,
      0.9766011834144592,
      0.9848155379295349
    ],
    [
      0.11302554607391357,
      0.11883847415447235,
      0.1087290495634079,
      0.109551340341568,
      0.10898396372795105,
      0.10250437259674072,
      0.09442606568336487,
      0.093631811439991,
      0.0932304859161377,
      0.08139926940202713,
      0.07957720011472702,
      0.07771145552396774,
      0.07423520088195801,
      0.07189072668552399,
      0.06593877077102661,
      0.06765597313642502,
      0.06594444811344147,
      0.06692247092723846,
      0.06689201295375824,
      0.0692608654499054,
      0.06726687401533127,
      0.0673501044511795,
      0.06848971545696259,
      0.06963378936052322,
      0.06946700811386108,
      0.07020401954650879,
      0.07361473888158798,
      0.07378388196229935,
      0.07425879687070847,
      0.07218659669160843,
      0.07122531533241272,
      0.07081636786460876,
      0.06983289122581482,
      0.06959211826324463,
      0.07511919736862183,
      0.0755951777100563,
      0.07278169691562653,
      0.07631576061248779,
      0.07989633828401566,
      0.07815819978713989,
      0.07222522050142288,
      0.075489841401577,
      0.07455724477767944,
      0.07224096357822418,
      0.07213220000267029,
      0.07555042207241058,
      0.07140033692121506,
      0.07330001890659332,
      0.07461810857057571,
      0.07374539226293564,
      0.07684383541345596,
      0.07805519551038742,
      0.07810049504041672,
      0.07765278965234756,
      0.0808621421456337,
      0.08281269669532776,
      0.09045884013175964,
      0.09109043329954147,
      0.09026744216680527,
      0.09484364837408066,
      0.08800005167722702,
      0.9924296736717224,
      0.991248369216919,
      0.9844459295272827,
      0.9634140133857727,
      0.943292498588562,
      0.9357503056526184,
      0.8969050049781799,
      0.9154312014579773,
      0.8819028735160828,
      0.8984012007713318,
      0.960707426071167,
      0.9873442649841309,
      0.9841490983963013,
      0.9799432158470154,
      0.9935424327850342,
      0.9958138465881348,
      0.9937587380409241,
      0.9973723888397217,
      0.997568666934967,
      0.9974554777145386,
      0.9977976679801941,
      0.9979119896888733,
      0.9965140223503113,
      0.9924056529998779,
      0.9787700772285461,
      0.9491632580757141,
      0.933489978313446,
      0.9601573944091797,
      0.9189436435699463,
      0.934823751449585,
      0.8889150619506836,
      0.8481966853141785,
      0.9119088053703308,
      0.9106405973434448,
      0.953355073928833,
      0.9806250333786011,
      0.9884454011917114,
      0.9950499534606934,
      0.994432806968689,
      0.9969174265861511,
      0.9979358911514282,
      0.9967878460884094,
      0.9967871904373169,
      0.9984970688819885,
      0.9986382126808167,
      0.9990266561508179,
      0.9974355101585388,
      0.9979330897331238,
      0.9987226128578186,
      0.9974893927574158,
      0.9974130988121033,
      0.9957074522972107,
      0.9845379590988159,
      0.9559056162834167,
      0.949011504650116,
      0.9750775098800659,
      0.9403468370437622,
      0.9419189691543579,
      0.9034112691879272,
      0.8863701820373535,
      0.947547197341919,
      0.9689779877662659,
      0.9911443591117859,
      0.9972614645957947,
      0.998282253742218,
      0.9989429116249084,
      0.999346137046814,
      0.9971746206283569,
      0.99684077501297,
      0.9992856979370117,
      0.9992923736572266,
      0.9968476295471191,
      0.9952083826065063,
      0.9979739785194397,
      0.9962418079376221,
      0.9969147443771362,
      0.9954193234443665,
      0.9890329241752625,
      0.9636741280555725,
      0.9432703852653503,
      0.8955044746398926,
      0.8758260607719421,
      0.8486955165863037,
      0.7868757843971252,
      0.8643912076950073,
      0.9082021117210388,
      0.9474948644638062,
      0.9719787836074829,
      0.9423407912254333,
      0.9506368637084961,
      0.9050121903419495,
      0.8902599811553955,
      0.9434937834739685,
      0.9553667306900024,
      0.990771472454071,
      0.9968248009681702,
      0.9983111619949341,
      0.9988901019096375,
      0.9992092847824097,
      0.9986445307731628,
      0.998887300491333,
      0.9961968660354614,
      0.9953078627586365,
      0.9974223971366882,
      0.9935480952262878,
      0.9947032928466797,
      0.9952778816223145,
      0.9893531799316406,
      0.9724316000938416,
      0.9309951663017273,
      0.9348069429397583,
      0.9534152746200562,
      0.9251585602760315,
      0.9400873184204102,
      0.8978396654129028,
      0.8834390044212341,
      0.9423797130584717,
      0.9542160034179688,
      0.9903853535652161,
      0.9953391551971436,
      0.9975104928016663,
      0.9977441430091858,
      0.9961625337600708,
      0.9916785955429077,
      0.9926403164863586,
      0.9949877262115479,
      0.9879590272903442,
      0.9887980818748474,
      0.9801777005195618,
      0.9878835082054138,
      0.9949492812156677,
      0.9913272857666016,
      0.9803367853164673,
      0.959722101688385,
      0.9477567076683044,
      0.9011781215667725,
      0.8855338096618652,
      0.907935380935669,
      0.9022542238235474,
      0.9279390573501587,
      0.9085132479667664,
      0.8871048092842102,
      0.9361522793769836,
      0.9688106775283813,
      0.9767492413520813,
      0.9398044347763062,
      0.9478530883789062,
      0.9707732796669006,
      0.9788936376571655,
      0.9867463111877441
    ],
    [
      0.12940284609794617,
      0.129538431763649,
      0.12557439506053925,
      0.12869735062122345,
      0.12425123900175095,
      0.1138996034860611,
      0.10849671065807343,
      0.10898417234420776,
      0.10659287869930267,
      0.09483806043863297,
      0.08976687490940094,
      0.08775755763053894,
      0.08628805726766586,
      0.08405597507953644,
      0.07611176371574402,
      0.07879722118377686,
      0.07510091364383698,
      0.07763627171516418,
      0.07336647808551788,
      0.07584439963102341,
      0.0706925094127655,
      0.07186785340309143,
      0.07174879312515259,
      0.07281643152236938,
      0.07312643527984619,
      0.07296940684318542,
      0.07551722973585129,
      0.0779775083065033,
      0.07920756191015244,
      0.0760926753282547,
      0.0748855471611023,
      0.07482849061489105,
      0.07371394336223602,
      0.07205967605113983,
      0.07986605167388916,
      0.08070697635412216,
      0.07502829283475876,
      0.08158721774816513,
      0.08749324083328247,
      0.08319550007581711,
      0.07680952548980713,
      0.08511629700660706,
      0.0851583182811737,
      0.07699403911828995,
      0.08211670815944672,
      0.08465567231178284,
      0.07922583818435669,
      0.07993333041667938,
      0.08389200270175934,
      0.08247765898704529,
      0.08288014680147171,
      0.08760865032672882,
      0.08754032850265503,
      0.08543524146080017,
      0.0894353836774826,
      0.08955708146095276,
      0.09776176512241364,
      0.09756316244602203,
      0.09498137980699539,
      0.105672687292099,
      0.0947212502360344,
      0.9931895136833191,
      0.9918844103813171,
      0.9850051403045654,
      0.962661623954773,
      0.9417112469673157,
      0.9346222877502441,
      0.8960825204849243,
      0.9155266880989075,
      0.8826649188995361,
      0.8993434309959412,
      0.9618762135505676,
      0.9877999424934387,
      0.9846628904342651,
      0.980075478553772,
      0.9934013485908508,
      0.9960035681724548,
      0.9939395785331726,
      0.9975137114524841,
      0.9979108572006226,
      0.9978941082954407,
      0.998201847076416,
      0.9983803033828735,
      0.9970375299453735,
      0.9925046563148499,
      0.9780035018920898,
      0.946967601776123,
      0.9320840835571289,
      0.9594763517379761,
      0.9181423187255859,
      0.9348485469818115,
      0.8881326913833618,
      0.8473082780838013,
      0.9144631624221802,
      0.9132004976272583,
      0.9560283422470093,
      0.9827545285224915,
      0.9908756613731384,
      0.9962627291679382,
      0.9956912994384766,
      0.9976270198822021,
      0.9984509348869324,
      0.9975815415382385,
      0.9975455403327942,
      0.998835563659668,
      0.9989742636680603,
      0.9992514848709106,
      0.9981040954589844,
      0.998520016670227,
      0.9990597367286682,
      0.9982277750968933,
      0.9978131055831909,
      0.995797872543335,
      0.9837270975112915,
      0.9542709589004517,
      0.9481484293937683,
      0.9748510718345642,
      0.939638614654541,
      0.941362738609314,
      0.9025013446807861,
      0.8854007720947266,
      0.9496094584465027,
      0.9710644483566284,
      0.9924086332321167,
      0.9976323843002319,
      0.9985120296478271,
      0.9990900158882141,
      0.9994375705718994,
      0.9977074861526489,
      0.9976363182067871,
      0.9994406700134277,
      0.9994186162948608,
      0.9974828362464905,
      0.9960656762123108,
      0.9983538389205933,
      0.9971008896827698,
      0.9974309802055359,
      0.9955866932868958,
      0.9887558221817017,
      0.9614625573158264,
      0.9400914311408997,
      0.8924676775932312,
      0.8727965950965881,
      0.8428993821144104,
      0.7859981060028076,
      0.8631045818328857,
      0.9075603485107422,
      0.9468700885772705,
      0.9714932441711426,
      0.9423527717590332,
      0.9495919942855835,
      0.9097115993499756,
      0.889295220375061,
      0.9448449015617371,
      0.9579793214797974,
      0.9920401573181152,
      0.9971904158592224,
      0.9985618591308594,
      0.9990595579147339,
      0.9993023872375488,
      0.9989475607872009,
      0.9991222620010376,
      0.9968283772468567,
      0.996096134185791,
      0.9979730844497681,
      0.9952009320259094,
      0.9956321716308594,
      0.9956095218658447,
      0.9894506335258484,
      0.9711273312568665,
      0.9296300411224365,
      0.9342228174209595,
      0.9535913467407227,
      0.9247087240219116,
      0.9400786757469177,
      0.901232123374939,
      0.8828741312026978,
      0.9442890286445618,
      0.9565798044204712,
      0.991401731967926,
      0.9959233403205872,
      0.9979159832000732,
      0.9981852173805237,
      0.99676513671875,
      0.9932754635810852,
      0.994488000869751,
      0.996251106262207,
      0.989928662776947,
      0.9902932047843933,
      0.9826450347900391,
      0.9898686408996582,
      0.996074914932251,
      0.9924024343490601,
      0.9817674160003662,
      0.9608320593833923,
      0.9492193460464478,
      0.9020434617996216,
      0.8851432800292969,
      0.908351719379425,
      0.9024826288223267,
      0.9285702109336853,
      0.9097666144371033,
      0.8888633251190186,
      0.9385064840316772,
      0.9704900979995728,
      0.9789928197860718,
      0.942878007888794,
      0.9502590894699097,
      0.9731005430221558,
      0.9808836579322815,
      0.9883002042770386
    ],
    [
      0.1515418440103531,
      0.14676107466220856,
      0.14174389839172363,
      0.14730249345302582,
      0.1460869461297989,
      0.12764300405979156,
      0.11950846761465073,
      0.12116944789886475,
      0.12045945227146149,
      0.10515663027763367,
      0.09872013330459595,
      0.09824147820472717,
      0.09635847806930542,
      0.09544704109430313,
      0.08558564633131027,
      0.08755825459957123,
      0.08206332474946976,
      0.08299420773983002,
      0.07766707241535187,
      0.08121190965175629,
      0.0737495869398117,
      0.07647813856601715,
      0.07241948693990707,
      0.07603135704994202,
      0.07689947634935379,
      0.07895839214324951,
      0.07934771478176117,
      0.08337043225765228,
      0.08671465516090393,
      0.08275096863508224,
      0.07960771769285202,
      0.07980135828256607,
      0.07646846771240234,
      0.07450167089700699,
      0.08298372477293015,
      0.08483383059501648,
      0.07814635336399078,
      0.08915954828262329,
      0.09555572271347046,
      0.08515280485153198,
      0.08390984684228897,
      0.09322376549243927,
      0.09040821343660355,
      0.08445078134536743,
      0.09128942340612411,
      0.0935167670249939,
      0.088058240711689,
      0.08987334370613098,
      0.09417106956243515,
      0.092948779463768,
      0.09313751757144928,
      0.0998205617070198,
      0.09902376681566238,
      0.10077205300331116,
      0.10447598993778229,
      0.10521738976240158,
      0.11941571533679962,
      0.11928887665271759,
      0.11776603013277054,
      0.12562455236911774,
      0.12270867079496384,
      0.9940484762191772,
      0.9927318692207336,
      0.9862090945243835,
      0.9631916284561157,
      0.9419424533843994,
      0.9347864389419556,
      0.8951107263565063,
      0.9162309169769287,
      0.8826332688331604,
      0.8998430967330933,
      0.9630529284477234,
      0.9884774684906006,
      0.9856842756271362,
      0.9811449646949768,
      0.9938492774963379,
      0.9964479207992554,
      0.994513988494873,
      0.9978335499763489,
      0.9982848167419434,
      0.9982918500900269,
      0.9985477924346924,
      0.9986620545387268,
      0.997429609298706,
      0.9928568005561829,
      0.9779423475265503,
      0.9475787281990051,
      0.9325238466262817,
      0.9597907066345215,
      0.91729736328125,
      0.9343762993812561,
      0.8864908814430237,
      0.8453273773193359,
      0.9150508642196655,
      0.9135503172874451,
      0.957586407661438,
      0.9842290282249451,
      0.9920396208763123,
      0.9968676567077637,
      0.9964372515678406,
      0.9980603456497192,
      0.9987472891807556,
      0.9980666637420654,
      0.9980475902557373,
      0.9990639090538025,
      0.9991721510887146,
      0.9994022846221924,
      0.9985034465789795,
      0.9988659620285034,
      0.9992603659629822,
      0.998580276966095,
      0.9980467557907104,
      0.9959148168563843,
      0.9833769202232361,
      0.9542858600616455,
      0.9486463069915771,
      0.974985659122467,
      0.9394500255584717,
      0.9406093955039978,
      0.8999698162078857,
      0.8831032514572144,
      0.9499744772911072,
      0.9716615080833435,
      0.9928788542747498,
      0.9977641105651855,
      0.9986456632614136,
      0.9991622567176819,
      0.9994850158691406,
      0.998001754283905,
      0.9980790615081787,
      0.9995323419570923,
      0.9994974136352539,
      0.997846782207489,
      0.9965419769287109,
      0.9985628128051758,
      0.9975035190582275,
      0.997664213180542,
      0.9957203269004822,
      0.9887136816978455,
      0.9612196087837219,
      0.93898606300354,
      0.8913009762763977,
      0.8701806664466858,
      0.840226948261261,
      0.7895951271057129,
      0.8622691035270691,
      0.9076230525970459,
      0.9474932551383972,
      0.9715903997421265,
      0.942225456237793,
      0.9483880996704102,
      0.9084302186965942,
      0.8908942341804504,
      0.945382833480835,
      0.9591658115386963,
      0.9926539659500122,
      0.997320294380188,
      0.9986866116523743,
      0.9991533756256104,
      0.999347984790802,
      0.9990944266319275,
      0.999212384223938,
      0.997118353843689,
      0.9964865446090698,
      0.9982818365097046,
      0.9959561824798584,
      0.9960616230964661,
      0.9957811832427979,
      0.9892967939376831,
      0.970014214515686,
      0.9289147853851318,
      0.9343814253807068,
      0.9531944394111633,
      0.9243068099021912,
      0.9392232298851013,
      0.8995345234870911,
      0.8823954463005066,
      0.9456140995025635,
      0.9587026238441467,
      0.9921546578407288,
      0.9963160753250122,
      0.998229444026947,
      0.9985257387161255,
      0.9972617626190186,
      0.9946272373199463,
      0.9956857562065125,
      0.9970471262931824,
      0.9915702939033508,
      0.9915240406990051,
      0.9843295812606812,
      0.9908016324043274,
      0.9966303110122681,
      0.9928699135780334,
      0.9822073578834534,
      0.9611963033676147,
      0.9509099721908569,
      0.9032578468322754,
      0.8853486776351929,
      0.9095308184623718,
      0.9030784964561462,
      0.9302411079406738,
      0.9131693243980408,
      0.8926448822021484,
      0.9418001770973206,
      0.9730141162872314,
      0.9814944863319397,
      0.9481866955757141,
      0.9546709656715393,
      0.976381242275238,
      0.9834762215614319,
      0.9899640083312988
    ],
    [
      0.18400701880455017,
      0.18173111975193024,
      0.16238094866275787,
      0.1680944561958313,
      0.16923317313194275,
      0.14776822924613953,
      0.13591179251670837,
      0.13795244693756104,
      0.1389518678188324,
      0.12425720691680908,
      0.11345602571964264,
      0.11086716502904892,
      0.11446885019540787,
      0.10713835805654526,
      0.09779229015111923,
      0.09827068448066711,
      0.09720423072576523,
      0.09337921440601349,
      0.08647812157869339,
      0.09143178910017014,
      0.08221648633480072,
      0.07998746633529663,
      0.07691489160060883,
      0.07945145666599274,
      0.07992598414421082,
      0.08126594871282578,
      0.0810801088809967,
      0.08594530820846558,
      0.08764419704675674,
      0.08423712104558945,
      0.08313238620758057,
      0.08097805827856064,
      0.0781184583902359,
      0.07567659020423889,
      0.08762304484844208,
      0.09059876203536987,
      0.08356884866952896,
      0.09317496418952942,
      0.10036730766296387,
      0.0921516939997673,
      0.09020501375198364,
      0.1007830947637558,
      0.10137054324150085,
      0.09579365700483322,
      0.10263730585575104,
      0.10999645292758942,
      0.10622399300336838,
      0.10860378295183182,
      0.11175531148910522,
      0.11285825073719025,
      0.11653389036655426,
      0.12546324729919434,
      0.12436621636152267,
      0.13161660730838776,
      0.1388392299413681,
      0.14137601852416992,
      0.16433054208755493,
      0.17050689458847046,
      0.17212557792663574,
      0.1950385570526123,
      0.1950150430202484,
      0.9946447014808655,
      0.9934858679771423,
      0.987349271774292,
      0.9638414978981018,
      0.9423684477806091,
      0.935623824596405,
      0.8930132389068604,
      0.9170631170272827,
      0.8826237916946411,
      0.9000340104103088,
      0.9640898704528809,
      0.9890955090522766,
      0.9865858554840088,
      0.9821935892105103,
      0.9942733645439148,
      0.9968436360359192,
      0.9950376749038696,
      0.9980725646018982,
      0.9985401630401611,
      0.9985650181770325,
      0.9987701177597046,
      0.9988741874694824,
      0.9976965188980103,
      0.9929748177528381,
      0.9774231910705566,
      0.9471290111541748,
      0.9325356483459473,
      0.9598965644836426,
      0.9169282913208008,
      0.9345471858978271,
      0.8848104476928711,
      0.8434010744094849,
      0.9150562882423401,
      0.9140866994857788,
      0.9585846066474915,
      0.9849611520767212,
      0.9928759932518005,
      0.9972993731498718,
      0.9969268441200256,
      0.9983310699462891,
      0.9989321827888489,
      0.9983754754066467,
      0.9983648657798767,
      0.9992002844810486,
      0.999298632144928,
      0.9994917511940002,
      0.9987483620643616,
      0.999072253704071,
      0.9993813037872314,
      0.9987812042236328,
      0.9981842637062073,
      0.9958458542823792,
      0.9826065301895142,
      0.9536615610122681,
      0.948354959487915,
      0.9748804569244385,
      0.9386563897132874,
      0.9401935935020447,
      0.8988452553749084,
      0.8820366859436035,
      0.9501702785491943,
      0.9722325205802917,
      0.9932987689971924,
      0.9978922009468079,
      0.998716413974762,
      0.99922114610672,
      0.9995133280754089,
      0.9982284307479858,
      0.9984327554702759,
      0.9995861649513245,
      0.9995436668395996,
      0.9980749487876892,
      0.9968986511230469,
      0.9987230896949768,
      0.9978993535041809,
      0.9978482723236084,
      0.9957019686698914,
      0.9881399869918823,
      0.9598777294158936,
      0.9375724792480469,
      0.888053834438324,
      0.8647609353065491,
      0.8386065363883972,
      0.7864478826522827,
      0.858746349811554,
      0.9059560298919678,
      0.9467222690582275,
      0.9707712531089783,
      0.9409575462341309,
      0.9463067054748535,
      0.9067263603210449,
      0.8885841369628906,
      0.9448395371437073,
      0.9590369462966919,
      0.992894172668457,
      0.9973719120025635,
      0.9987651705741882,
      0.9992117285728455,
      0.9993739724159241,
      0.9992034435272217,
      0.9993259906768799,
      0.9973547458648682,
      0.9968869090080261,
      0.9985632300376892,
      0.9966621398925781,
      0.9964727759361267,
      0.9958536028862,
      0.9890592694282532,
      0.9686805009841919,
      0.9276691675186157,
      0.9333918690681458,
      0.9518359899520874,
      0.9229921102523804,
      0.9372397661209106,
      0.8974664211273193,
      0.8827323913574219,
      0.9439581632614136,
      0.9572990536689758,
      0.9921758770942688,
      0.9963654279708862,
      0.9983362555503845,
      0.9986717104911804,
      0.9974437355995178,
      0.9951900243759155,
      0.9962732195854187,
      0.9974432587623596,
      0.9925563335418701,
      0.9922586679458618,
      0.9857096672058105,
      0.9917816519737244,
      0.9970367550849915,
      0.9932629466056824,
      0.9828351736068726,
      0.9619025588035583,
      0.9521371722221375,
      0.9048421382904053,
      0.8863245248794556,
      0.9101800918579102,
      0.9032890200614929,
      0.930466890335083,
      0.9138889908790588,
      0.8935201168060303,
      0.9408438205718994,
      0.9732349514961243,
      0.982000470161438,
      0.9492242336273193,
      0.9558806419372559,
      0.9777381420135498,
      0.9844897389411926,
      0.990642786026001
    ],
    [
      0.1956225484609604,
      0.2192596048116684,
      0.20932415127754211,
      0.2216966599225998,
      0.22954067587852478,
      0.20559540390968323,
      0.19108177721500397,
      0.18949249386787415,
      0.19543126225471497,
      0.18255189061164856,
      0.16927573084831238,
      0.1648501455783844,
      0.1686544269323349,
      0.16026368737220764,
      0.14391957223415375,
      0.14433781802654266,
      0.14024502038955688,
      0.13827106356620789,
      0.12465304881334305,
      0.129893958568573,
      0.11645611375570297,
      0.11665153503417969,
      0.10568878054618835,
      0.1054372563958168,
      0.1071692705154419,
      0.1005108654499054,
      0.09992140531539917,
      0.09856748580932617,
      0.09698215872049332,
      0.08679845929145813,
      0.09237927943468094,
      0.09183932840824127,
      0.09347543120384216,
      0.09048901498317719,
      0.10599718242883682,
      0.11914502829313278,
      0.1241617202758789,
      0.1399955153465271,
      0.151841402053833,
      0.14783447980880737,
      0.14344552159309387,
      0.1578666716814041,
      0.16152937710285187,
      0.1586068570613861,
      0.1636795997619629,
      0.1773691624403,
      0.18023966252803802,
      0.18388071656227112,
      0.19365909695625305,
      0.2090907096862793,
      0.21508632600307465,
      0.2228224277496338,
      0.22539915144443512,
      0.2311527281999588,
      0.24312520027160645,
      0.23759537935256958,
      0.2532949447631836,
      0.24662908911705017,
      0.23370735347270966,
      0.2345878928899765,
      0.2217155545949936,
      0.9948715567588806,
      0.9933071732521057,
      0.9866260290145874,
      0.9610008597373962,
      0.9374029636383057,
      0.9318846464157104,
      0.8878997564315796,
      0.9166304469108582,
      0.8831138610839844,
      0.9025623202323914,
      0.9659987688064575,
      0.9896743893623352,
      0.9872186779975891,
      0.9824851751327515,
      0.9944671988487244,
      0.9969929456710815,
      0.9951533079147339,
      0.998147189617157,
      0.9986757636070251,
      0.998715341091156,
      0.9988492727279663,
      0.9989518523216248,
      0.997671902179718,
      0.992238461971283,
      0.9746206402778625,
      0.9428234100341797,
      0.9284294843673706,
      0.9558104276657104,
      0.9176503419876099,
      0.9338839054107666,
      0.884016215801239,
      0.8465578556060791,
      0.9186550378799438,
      0.9187449812889099,
      0.9613968133926392,
      0.9864380955696106,
      0.9940775632858276,
      0.9978643655776978,
      0.9975818395614624,
      0.9986745119094849,
      0.9991495609283447,
      0.9987505078315735,
      0.9987269639968872,
      0.9993552565574646,
      0.9994364380836487,
      0.9995643496513367,
      0.9990343451499939,
      0.9992524981498718,
      0.9994636178016663,
      0.9990324378013611,
      0.9983456134796143,
      0.9955124258995056,
      0.9804989695549011,
      0.9499562978744507,
      0.9465713500976562,
      0.9738446474075317,
      0.937500536441803,
      0.9391375780105591,
      0.891753077507019,
      0.8794537782669067,
      0.9520841836929321,
      0.9737603664398193,
      0.9939211010932922,
      0.9980610609054565,
      0.9988144040107727,
      0.9993104934692383,
      0.9995781183242798,
      0.9986801147460938,
      0.9988189935684204,
      0.9996482133865356,
      0.999601423740387,
      0.9984312653541565,
      0.99749356508255,
      0.9989674091339111,
      0.9985612630844116,
      0.998223602771759,
      0.9957705140113831,
      0.9872219562530518,
      0.9586614370346069,
      0.9322173595428467,
      0.8820189833641052,
      0.862097978591919,
      0.8261125087738037,
      0.7752469778060913,
      0.8446149230003357,
      0.9047027230262756,
      0.9485979676246643,
      0.9711861610412598,
      0.9407949447631836,
      0.9441959857940674,
      0.9030921459197998,
      0.8821229338645935,
      0.9445797801017761,
      0.9600449800491333,
      0.9932647943496704,
      0.9974939227104187,
      0.9988807439804077,
      0.9993138909339905,
      0.9994422197341919,
      0.999363899230957,
      0.999435544013977,
      0.9977940917015076,
      0.9975565671920776,
      0.99895840883255,
      0.9977249503135681,
      0.9972109198570251,
      0.9960145950317383,
      0.9893991351127625,
      0.9686747193336487,
      0.9282258152961731,
      0.9359414577484131,
      0.9530608654022217,
      0.9221141338348389,
      0.9363725185394287,
      0.8953195214271545,
      0.8819406032562256,
      0.9432770013809204,
      0.9568161964416504,
      0.9923709630966187,
      0.9965023398399353,
      0.9985527992248535,
      0.9989401698112488,
      0.9978945255279541,
      0.996425449848175,
      0.9973220229148865,
      0.9981358647346497,
      0.9944411516189575,
      0.9938585162162781,
      0.9885110855102539,
      0.9935421943664551,
      0.997719407081604,
      0.9941825866699219,
      0.9846431016921997,
      0.9652465581893921,
      0.9570958614349365,
      0.9104874134063721,
      0.890269935131073,
      0.9131343960762024,
      0.9017167687416077,
      0.9312275648117065,
      0.9145354628562927,
      0.8947632908821106,
      0.9414126873016357,
      0.9745219945907593,
      0.9836905002593994,
      0.9534587860107422,
      0.9594085216522217,
      0.9808515310287476,
      0.9867607355117798,
      0.9918045997619629
    ],
    [
      0.1893879622220993,
      0.21075430512428284,
      0.20226970314979553,
      0.21313321590423584,
      0.2380668669939041,
      0.23183448612689972,
      0.2408190667629242,
      0.23963713645935059,
      0.26146209239959717,
      0.2835961580276489,
      0.2833796441555023,
      0.27392250299453735,
      0.2973671853542328,
      0.30199944972991943,
      0.2767362594604492,
      0.27376869320869446,
      0.2851141691207886,
      0.2725293040275574,
      0.2510356307029724,
      0.2531343102455139,
      0.25494807958602905,
      0.23953312635421753,
      0.21696072816848755,
      0.21670150756835938,
      0.20537306368350983,
      0.18182219564914703,
      0.1762504279613495,
      0.17366284132003784,
      0.17886970937252045,
      0.153749480843544,
      0.16530048847198486,
      0.17194995284080505,
      0.17870470881462097,
      0.16531945765018463,
      0.1899673342704773,
      0.21308135986328125,
      0.22637243568897247,
      0.2430323213338852,
      0.2725314199924469,
      0.28771352767944336,
      0.2911178171634674,
      0.3139748275279999,
      0.3401597738265991,
      0.339810848236084,
      0.3290450870990753,
      0.3506416082382202,
      0.347928911447525,
      0.33261895179748535,
      0.3223230838775635,
      0.33572810888290405,
      0.3166491985321045,
      0.30567848682403564,
      0.30278337001800537,
      0.30898934602737427,
      0.2970125675201416,
      0.2925570011138916,
      0.3055688738822937,
      0.30458104610443115,
      0.28906965255737305,
      0.31233930587768555,
      0.31919872760772705,
      0.9950345158576965,
      0.9925420880317688,
      0.9846222996711731,
      0.9551399946212769,
      0.9323989152908325,
      0.9297034740447998,
      0.8882333636283875,
      0.9224599599838257,
      0.8901947140693665,
      0.9130669236183167,
      0.9707115888595581,
      0.9911431670188904,
      0.9889556169509888,
      0.9840126037597656,
      0.9950595498085022,
      0.9973379969596863,
      0.9954494833946228,
      0.9982660412788391,
      0.9988746643066406,
      0.9989384412765503,
      0.9989316463470459,
      0.999086856842041,
      0.9974156618118286,
      0.9902982115745544,
      0.9695188403129578,
      0.937166690826416,
      0.9280880689620972,
      0.9516475200653076,
      0.9192625880241394,
      0.9353329539299011,
      0.88615882396698,
      0.8526960611343384,
      0.9258968830108643,
      0.9260864853858948,
      0.9665205478668213,
      0.9893794655799866,
      0.9961038827896118,
      0.9986699819564819,
      0.9984927177429199,
      0.9991809725761414,
      0.9994516968727112,
      0.999234676361084,
      0.9991896748542786,
      0.9995632171630859,
      0.9996441602706909,
      0.9997039437294006,
      0.999470591545105,
      0.9995017647743225,
      0.9995899200439453,
      0.9993444681167603,
      0.9985086917877197,
      0.9944621324539185,
      0.976566731929779,
      0.9442867040634155,
      0.9448904395103455,
      0.9697970151901245,
      0.9358447194099426,
      0.9392411112785339,
      0.881637454032898,
      0.8779857754707336,
      0.9529277682304382,
      0.9757512211799622,
      0.9947807192802429,
      0.9982405304908752,
      0.9989531636238098,
      0.9994205236434937,
      0.9996539950370789,
      0.9992645978927612,
      0.9993190169334412,
      0.9997632503509521,
      0.9997134804725647,
      0.9991803765296936,
      0.9986447095870972,
      0.999349057674408,
      0.9992895722389221,
      0.998714029788971,
      0.9957760572433472,
      0.9861685037612915,
      0.9584267139434814,
      0.9281802177429199,
      0.8827536106109619,
      0.8691596388816833,
      0.81885826587677,
      0.757760226726532,
      0.8364203572273254,
      0.892916202545166,
      0.9487652778625488,
      0.9701172113418579,
      0.9366562962532043,
      0.9436202049255371,
      0.8878146409988403,
      0.8713230490684509,
      0.9485836029052734,
      0.962078869342804,
      0.9937381744384766,
      0.9974718689918518,
      0.9989455342292786,
      0.999422013759613,
      0.9995166659355164,
      0.9995560050010681,
      0.9996129870414734,
      0.9985889792442322,
      0.9988539218902588,
      0.9994288682937622,
      0.998974084854126,
      0.9983848929405212,
      0.9967441558837891,
      0.990835428237915,
      0.9704137444496155,
      0.9315298795700073,
      0.9398769736289978,
      0.9546956419944763,
      0.9184103012084961,
      0.937260627746582,
      0.8873839974403381,
      0.8725302219390869,
      0.9455440044403076,
      0.9605739116668701,
      0.9925286769866943,
      0.9965947866439819,
      0.9988090395927429,
      0.9992590546607971,
      0.9984496831893921,
      0.9979419708251953,
      0.9986951947212219,
      0.9990437030792236,
      0.9972196817398071,
      0.9964404106140137,
      0.9933937191963196,
      0.9967606663703918,
      0.9987297654151917,
      0.9959196448326111,
      0.988254964351654,
      0.9707600474357605,
      0.9636009931564331,
      0.9174937009811401,
      0.8925413489341736,
      0.9191623330116272,
      0.8981118202209473,
      0.9334968328475952,
      0.9158427715301514,
      0.8952264189720154,
      0.9430655241012573,
      0.9771701097488403,
      0.9853565096855164,
      0.9577324986457825,
      0.9625898599624634,
      0.9842901825904846,
      0.9895145893096924,
      0.9941219687461853
    ],
    [
      0.33049479126930237,
      0.36297908425331116,
      0.37206029891967773,
      0.3760872483253479,
      0.3909396529197693,
      0.41621798276901245,
      0.43142300844192505,
      0.40430641174316406,
      0.4227181077003479,
      0.46656662225723267,
      0.44959917664527893,
      0.4192810654640198,
      0.4472021758556366,
      0.45793622732162476,
      0.43141525983810425,
      0.4270722270011902,
      0.43516480922698975,
      0.4230027198791504,
      0.39009812474250793,
      0.3983284533023834,
      0.38784849643707275,
      0.35965806245803833,
      0.33812415599823,
      0.32350441813468933,
      0.3202841579914093,
      0.27380049228668213,
      0.26141661405563354,
      0.26562750339508057,
      0.2675345838069916,
      0.23538821935653687,
      0.23996512591838837,
      0.26306775212287903,
      0.2715494632720947,
      0.24794548749923706,
      0.27620023488998413,
      0.31531304121017456,
      0.33934223651885986,
      0.3490820825099945,
      0.4036855101585388,
      0.4307284355163574,
      0.4299885034561157,
      0.440099835395813,
      0.4610289931297302,
      0.4648013710975647,
      0.46069788932800293,
      0.47601792216300964,
      0.492979496717453,
      0.4630918502807617,
      0.46358412504196167,
      0.4944606423377991,
      0.4854753613471985,
      0.4390522837638855,
      0.45431873202323914,
      0.4577714800834656,
      0.4403574466705322,
      0.41671431064605713,
      0.42202338576316833,
      0.4203478991985321,
      0.39043867588043213,
      0.4091801941394806,
      0.4105651378631592,
      0.9955505132675171,
      0.9916074275970459,
      0.9828124046325684,
      0.9467289447784424,
      0.9262007474899292,
      0.9239800572395325,
      0.8857132196426392,
      0.9243395328521729,
      0.8971849083900452,
      0.921467661857605,
      0.9746216535568237,
      0.992723822593689,
      0.9913667440414429,
      0.986515462398529,
      0.9958084225654602,
      0.9978938698768616,
      0.9963117837905884,
      0.9985679984092712,
      0.9992133378982544,
      0.9992883801460266,
      0.9991355538368225,
      0.9992707371711731,
      0.9971309900283813,
      0.9880067706108093,
      0.9630933403968811,
      0.9292961955070496,
      0.9219437837600708,
      0.9471127986907959,
      0.917288601398468,
      0.9359921216964722,
      0.8940913677215576,
      0.8596357107162476,
      0.9307833313941956,
      0.929618239402771,
      0.9692334532737732,
      0.991527795791626,
      0.9974190592765808,
      0.999190092086792,
      0.9991685748100281,
      0.9995306134223938,
      0.999666154384613,
      0.9995808005332947,
      0.9995597004890442,
      0.9997313618659973,
      0.9998011589050293,
      0.9998248815536499,
      0.9997599720954895,
      0.9997394680976868,
      0.999727189540863,
      0.999616801738739,
      0.998699963092804,
      0.9936702847480774,
      0.974033534526825,
      0.9392670392990112,
      0.9408866167068481,
      0.9679559469223022,
      0.9306199550628662,
      0.9380315542221069,
      0.8870667219161987,
      0.8809472322463989,
      0.9539071917533875,
      0.9757980704307556,
      0.9955872297286987,
      0.9984531998634338,
      0.9990828037261963,
      0.9995498657226562,
      0.9997330904006958,
      0.999647855758667,
      0.9996570944786072,
      0.9998590350151062,
      0.9998060464859009,
      0.9996480345726013,
      0.9994874596595764,
      0.9996351003646851,
      0.9996834993362427,
      0.9990994334220886,
      0.9956949353218079,
      0.9858254790306091,
      0.9580672383308411,
      0.9262416958808899,
      0.8786678910255432,
      0.8650703430175781,
      0.8164624571800232,
      0.7599092125892639,
      0.8302390575408936,
      0.884554386138916,
      0.948314905166626,
      0.9693936705589294,
      0.9310202598571777,
      0.9416614174842834,
      0.8892229795455933,
      0.8717658519744873,
      0.9491074085235596,
      0.9602588415145874,
      0.9929606318473816,
      0.9972928762435913,
      0.9989537000656128,
      0.9995037317276001,
      0.999576210975647,
      0.9997366070747375,
      0.9997593760490417,
      0.9994380474090576,
      0.9996228814125061,
      0.9997138381004333,
      0.9995734095573425,
      0.9991356134414673,
      0.9972530603408813,
      0.9926819801330566,
      0.9733194708824158,
      0.935996413230896,
      0.9424906373023987,
      0.9561768174171448,
      0.9152679443359375,
      0.9384119510650635,
      0.886445164680481,
      0.867645263671875,
      0.9414151906967163,
      0.9539039134979248,
      0.9903644323348999,
      0.9956177473068237,
      0.998759388923645,
      0.9993838667869568,
      0.9986882209777832,
      0.9986802935600281,
      0.999302327632904,
      0.9995028376579285,
      0.9987456202507019,
      0.9979988932609558,
      0.9968258142471313,
      0.9986593127250671,
      0.9992570877075195,
      0.9971399307250977,
      0.9920649528503418,
      0.9765366315841675,
      0.9704757928848267,
      0.9261951446533203,
      0.8951521515846252,
      0.9224480390548706,
      0.8953585624694824,
      0.9329073429107666,
      0.9051448702812195,
      0.8847671151161194,
      0.9367414116859436,
      0.9715160727500916,
      0.983788788318634,
      0.9498977661132812,
      0.9537268877029419,
      0.9827368259429932,
      0.9889115691184998,
      0.9942148327827454
    ],
    [
      0.4677179455757141,
      0.50178062915802,
      0.5517639517784119,
      0.571522057056427,
      0.5669739842414856,
      0.5952917337417603,
      0.6171498894691467,
      0.5817926526069641,
      0.5934221148490906,
      0.6486042141914368,
      0.63254314661026,
      0.5966825485229492,
      0.6223870515823364,
      0.6572640538215637,
      0.613591194152832,
      0.580702543258667,
      0.6277877688407898,
      0.6171417236328125,
      0.5470075011253357,
      0.5417907238006592,
      0.550991415977478,
      0.486721932888031,
      0.43421047925949097,
      0.43263810873031616,
      0.4059029221534729,
      0.3426523804664612,
      0.3374188542366028,
      0.3443821668624878,
      0.3225250840187073,
      0.2924096882343292,
      0.29844409227371216,
      0.33810955286026,
      0.32778194546699524,
      0.29881665110588074,
      0.32425451278686523,
      0.36789464950561523,
      0.38838309049606323,
      0.3956289291381836,
      0.44952893257141113,
      0.5098474621772766,
      0.514985978603363,
      0.514637291431427,
      0.5491893291473389,
      0.5688843131065369,
      0.5639091730117798,
      0.5827047228813171,
      0.6075080037117004,
      0.5934827327728271,
      0.5857611298561096,
      0.6141270399093628,
      0.6141519546508789,
      0.586029052734375,
      0.5703519582748413,
      0.5804693698883057,
      0.5709460973739624,
      0.5379243493080139,
      0.527396023273468,
      0.5300220251083374,
      0.49346256256103516,
      0.4934402108192444,
      0.4892233610153198,
      0.9963305592536926,
      0.9922923445701599,
      0.9832638502120972,
      0.9436980485916138,
      0.927880048751831,
      0.9272561073303223,
      0.8939111232757568,
      0.9330658316612244,
      0.907917857170105,
      0.9318583607673645,
      0.9811285138130188,
      0.9952076077461243,
      0.9944698810577393,
      0.9903555512428284,
      0.99723219871521,
      0.9985675811767578,
      0.9972782135009766,
      0.9989075660705566,
      0.9994335174560547,
      0.9995123147964478,
      0.9993255138397217,
      0.9994419813156128,
      0.9973373413085938,
      0.9878711104393005,
      0.9616515636444092,
      0.9301590919494629,
      0.9248147010803223,
      0.9521899223327637,
      0.9253443479537964,
      0.9428098201751709,
      0.9076104164123535,
      0.877631425857544,
      0.9435192942619324,
      0.9415311813354492,
      0.9755394458770752,
      0.994451642036438,
      0.9984959363937378,
      0.9994555711746216,
      0.9994873404502869,
      0.9997091889381409,
      0.9997816681861877,
      0.9997225403785706,
      0.9997105002403259,
      0.9998195171356201,
      0.9998701214790344,
      0.9998884797096252,
      0.9998584985733032,
      0.9998397827148438,
      0.9998173117637634,
      0.9997338652610779,
      0.9988653659820557,
      0.9942373037338257,
      0.9745297431945801,
      0.9416830539703369,
      0.9435292482376099,
      0.9734320640563965,
      0.9374948740005493,
      0.9461004734039307,
      0.9033124446868896,
      0.8969516158103943,
      0.9626486301422119,
      0.9801729321479797,
      0.9966878890991211,
      0.9988099336624146,
      0.9992063045501709,
      0.999677300453186,
      0.9998244643211365,
      0.9997997283935547,
      0.9997945427894592,
      0.9999150037765503,
      0.9998660087585449,
      0.9998012781143188,
      0.999731719493866,
      0.9997597336769104,
      0.999805212020874,
      0.9993338584899902,
      0.9961281418800354,
      0.9870705604553223,
      0.9605307579040527,
      0.9276734590530396,
      0.8695699572563171,
      0.865610659122467,
      0.8241413235664368,
      0.7688798308372498,
      0.8412837982177734,
      0.8942886590957642,
      0.9511919021606445,
      0.9743466377258301,
      0.9367406964302063,
      0.9498200416564941,
      0.8969456553459167,
      0.8738818764686584,
      0.9547309875488281,
      0.9623582363128662,
      0.9925936460494995,
      0.9973292946815491,
      0.9988541007041931,
      0.9995003342628479,
      0.9996403455734253,
      0.9998140931129456,
      0.9998447299003601,
      0.9997067451477051,
      0.9998244643211365,
      0.9998267292976379,
      0.9997568726539612,
      0.9994475245475769,
      0.9976935982704163,
      0.9938856363296509,
      0.9769232869148254,
      0.9428516626358032,
      0.9498883485794067,
      0.9628655910491943,
      0.9210544228553772,
      0.9417592287063599,
      0.8829115033149719,
      0.8563130497932434,
      0.9401781558990479,
      0.9464508891105652,
      0.9856922626495361,
      0.9939677715301514,
      0.9983521699905396,
      0.9993400573730469,
      0.9987242817878723,
      0.9989502429962158,
      0.9994962811470032,
      0.9996682405471802,
      0.9993283748626709,
      0.9988281726837158,
      0.9984938502311707,
      0.999332070350647,
      0.9995315074920654,
      0.9980397820472717,
      0.9952071309089661,
      0.9834800958633423,
      0.9767495393753052,
      0.9385208487510681,
      0.9074077606201172,
      0.9320293664932251,
      0.9007355570793152,
      0.9351786375045776,
      0.8997132778167725,
      0.8708008527755737,
      0.9300707578659058,
      0.961574375629425,
      0.9799896478652954,
      0.9370548725128174,
      0.9401168823242188,
      0.9771174788475037,
      0.9850254058837891,
      0.9924702048301697
    ],
    [
      0.48569145798683167,
      0.5252384543418884,
      0.576390266418457,
      0.6159429550170898,
      0.60591059923172,
      0.6411644816398621,
      0.6647243499755859,
      0.6245080232620239,
      0.6387338638305664,
      0.6963674426078796,
      0.6731745600700378,
      0.6344583034515381,
      0.6678704023361206,
      0.7070428133010864,
      0.6583228707313538,
      0.6363732814788818,
      0.6877439618110657,
      0.6794066429138184,
      0.6238235235214233,
      0.615791380405426,
      0.6397975087165833,
      0.5672077536582947,
      0.49082207679748535,
      0.5099680423736572,
      0.49026113748550415,
      0.3969491422176361,
      0.38684192299842834,
      0.392289400100708,
      0.3628421127796173,
      0.3247522711753845,
      0.33618879318237305,
      0.3813510537147522,
      0.3556991219520569,
      0.33005353808403015,
      0.35590508580207825,
      0.40817832946777344,
      0.4308053255081177,
      0.43199336528778076,
      0.4911609888076782,
      0.5691890716552734,
      0.5716512203216553,
      0.5633286237716675,
      0.609158456325531,
      0.6363483667373657,
      0.6191779971122742,
      0.631847620010376,
      0.6596384048461914,
      0.648504912853241,
      0.6404075026512146,
      0.6562468409538269,
      0.6665579080581665,
      0.6381569504737854,
      0.6240290999412537,
      0.6343207955360413,
      0.6346578001976013,
      0.5951262712478638,
      0.5827478170394897,
      0.5864804983139038,
      0.5544751286506653,
      0.5457088351249695,
      0.5360854864120483,
      0.9965972304344177,
      0.9925649166107178,
      0.9837172627449036,
      0.9423404932022095,
      0.9295600652694702,
      0.9293771982192993,
      0.8999242186546326,
      0.937323808670044,
      0.9168081283569336,
      0.9404532313346863,
      0.9854449033737183,
      0.9963017702102661,
      0.9958363771438599,
      0.9923587441444397,
      0.9977569580078125,
      0.9988170862197876,
      0.9977396726608276,
      0.9990361928939819,
      0.9995018243789673,
      0.9995799660682678,
      0.9993682503700256,
      0.9994825720787048,
      0.9974048137664795,
      0.9878857135772705,
      0.9610257744789124,
      0.9315727353096008,
      0.9283323287963867,
      0.9566662311553955,
      0.9319947361946106,
      0.9498172998428345,
      0.9168570041656494,
      0.8906530141830444,
      0.9499523639678955,
      0.950346052646637,
      0.9805583357810974,
      0.9960493445396423,
      0.9989826083183289,
      0.9995684623718262,
      0.9996002912521362,
      0.9997661113739014,
      0.9998201727867126,
      0.9997699856758118,
      0.9997592568397522,
      0.9998512268066406,
      0.9998925924301147,
      0.9999033808708191,
      0.999885618686676,
      0.9998685717582703,
      0.9998343586921692,
      0.9997662305831909,
      0.9989013075828552,
      0.9946122765541077,
      0.9753134250640869,
      0.9434381127357483,
      0.9464516043663025,
      0.9756938815116882,
      0.9420638084411621,
      0.9537450075149536,
      0.9117795825004578,
      0.9055290222167969,
      0.9682398438453674,
      0.9833434820175171,
      0.997304379940033,
      0.9989806413650513,
      0.9992944002151489,
      0.9997254014015198,
      0.9998605251312256,
      0.9998396635055542,
      0.9998337626457214,
      0.9999322891235352,
      0.9998875856399536,
      0.9998440146446228,
      0.9997922778129578,
      0.9997947812080383,
      0.9998340606689453,
      0.9994139671325684,
      0.9963890314102173,
      0.9883689880371094,
      0.96315997838974,
      0.9285513162612915,
      0.8719744682312012,
      0.8707679510116577,
      0.8323774337768555,
      0.7793233394622803,
      0.8494375348091125,
      0.901869535446167,
      0.9542127847671509,
      0.9757702946662903,
      0.9403668642044067,
      0.955115795135498,
      0.9029269814491272,
      0.8785860538482666,
      0.9576714634895325,
      0.9644886255264282,
      0.9938167929649353,
      0.9975815415382385,
      0.9988699555397034,
      0.9995085597038269,
      0.9996593594551086,
      0.9998387694358826,
      0.9998663067817688,
      0.9997687339782715,
      0.9998698830604553,
      0.9998510479927063,
      0.9998034834861755,
      0.9995412826538086,
      0.9978797435760498,
      0.9944754242897034,
      0.9785081744194031,
      0.9464060068130493,
      0.9531688094139099,
      0.9657049775123596,
      0.9230149388313293,
      0.9424847960472107,
      0.8816912770271301,
      0.8580000400543213,
      0.9415236711502075,
      0.9462956190109253,
      0.9855353832244873,
      0.9935056567192078,
      0.9981669783592224,
      0.9992968440055847,
      0.9986322522163391,
      0.9989153146743774,
      0.9995236396789551,
      0.9996616244316101,
      0.999445915222168,
      0.9989908337593079,
      0.9988628625869751,
      0.9994832277297974,
      0.9995926022529602,
      0.9983038902282715,
      0.9962502121925354,
      0.9864087104797363,
      0.9791476726531982,
      0.9419891834259033,
      0.9104242324829102,
      0.9344362020492554,
      0.9009559154510498,
      0.9351831674575806,
      0.8934588432312012,
      0.8602043390274048,
      0.9271705746650696,
      0.9594794511795044,
      0.9784221649169922,
      0.9293270111083984,
      0.9315506815910339,
      0.9735554456710815,
      0.9830870032310486,
      0.9916829466819763
    ],
    [
      0.5199337005615234,
      0.5746456384658813,
      0.6124232411384583,
      0.6570704579353333,
      0.6543053388595581,
      0.6946598291397095,
      0.7109220623970032,
      0.663759708404541,
      0.6764379143714905,
      0.7359439134597778,
      0.7046110033988953,
      0.6684306263923645,
      0.70543372631073,
      0.7411750555038452,
      0.6879606246948242,
      0.6732282638549805,
      0.7282763123512268,
      0.7152984142303467,
      0.6682178974151611,
      0.6587446928024292,
      0.6958881616592407,
      0.6278377175331116,
      0.5484098196029663,
      0.5877021551132202,
      0.5568686127662659,
      0.45134636759757996,
      0.4367769956588745,
      0.44336673617362976,
      0.40514034032821655,
      0.3542875647544861,
      0.3787030577659607,
      0.40707701444625854,
      0.39104291796684265,
      0.3665506839752197,
      0.39308637380599976,
      0.45170050859451294,
      0.49217215180397034,
      0.48185139894485474,
      0.52984619140625,
      0.6288504004478455,
      0.6252992749214172,
      0.6022853851318359,
      0.6469401121139526,
      0.6895160675048828,
      0.6600925922393799,
      0.6663041710853577,
      0.6947316527366638,
      0.6917158365249634,
      0.6725425720214844,
      0.6852577924728394,
      0.7039797306060791,
      0.6747766733169556,
      0.6600972414016724,
      0.6713948249816895,
      0.6828627586364746,
      0.6383252143859863,
      0.6274966597557068,
      0.6432011127471924,
      0.6154708862304688,
      0.5978742241859436,
      0.5831207633018494,
      0.9969698786735535,
      0.993259608745575,
      0.9846760034561157,
      0.9428255558013916,
      0.9301319718360901,
      0.932049036026001,
      0.9058210849761963,
      0.9422993659973145,
      0.9256809949874878,
      0.9516668319702148,
      0.9900340437889099,
      0.9973199367523193,
      0.996915876865387,
      0.9939133524894714,
      0.9981836080551147,
      0.999028205871582,
      0.9981650710105896,
      0.9991629123687744,
      0.9995670318603516,
      0.9996379613876343,
      0.9994314908981323,
      0.9995189309120178,
      0.9976381659507751,
      0.9888883233070374,
      0.9619684219360352,
      0.9346079230308533,
      0.932440996170044,
      0.9615073204040527,
      0.9376539587974548,
      0.9566683769226074,
      0.9238159656524658,
      0.9028576612472534,
      0.958972692489624,
      0.9651569128036499,
      0.9905843734741211,
      0.9977246522903442,
      0.999373197555542,
      0.999672532081604,
      0.999692976474762,
      0.9998183250427246,
      0.999853789806366,
      0.9998072385787964,
      0.9997931122779846,
      0.9998757839202881,
      0.9999070763587952,
      0.9999179244041443,
      0.9999012351036072,
      0.9998871088027954,
      0.9998575448989868,
      0.9997926950454712,
      0.9989666938781738,
      0.9950855374336243,
      0.9767553806304932,
      0.9451347589492798,
      0.9491280317306519,
      0.9776426553726196,
      0.9469121098518372,
      0.9606397747993469,
      0.9192705154418945,
      0.9127706289291382,
      0.974374532699585,
      0.9873528480529785,
      0.9980186820030212,
      0.9991830587387085,
      0.9994218945503235,
      0.9997653365135193,
      0.9998854398727417,
      0.99986332654953,
      0.999859094619751,
      0.9999442100524902,
      0.9999043345451355,
      0.9998704791069031,
      0.9998294711112976,
      0.9998199939727783,
      0.99985671043396,
      0.9994715452194214,
      0.9967029690742493,
      0.9896279573440552,
      0.9653440117835999,
      0.9312270879745483,
      0.875483512878418,
      0.8757174611091614,
      0.8395523428916931,
      0.789648175239563,
      0.8552634119987488,
      0.9069504737854004,
      0.9583638906478882,
      0.9777618646621704,
      0.9430568218231201,
      0.960162878036499,
      0.906822919845581,
      0.886684775352478,
      0.9618498086929321,
      0.9695022106170654,
      0.9954686760902405,
      0.9979208707809448,
      0.9989143013954163,
      0.999508798122406,
      0.9996817708015442,
      0.9998586773872375,
      0.9998831748962402,
      0.99981290102005,
      0.9998974204063416,
      0.9998719096183777,
      0.999832272529602,
      0.9996053576469421,
      0.9980739951133728,
      0.9951207637786865,
      0.9806897044181824,
      0.9510788917541504,
      0.9559649229049683,
      0.9679501056671143,
      0.9236311912536621,
      0.9451384544372559,
      0.8805488348007202,
      0.8609457015991211,
      0.9410454034805298,
      0.9448015689849854,
      0.9860913753509521,
      0.9932910203933716,
      0.9979906678199768,
      0.9992450475692749,
      0.9985734224319458,
      0.998850405216217,
      0.9995340704917908,
      0.9996829628944397,
      0.9995145201683044,
      0.9990586638450623,
      0.9990258812904358,
      0.9995735287666321,
      0.9996315240859985,
      0.9984138011932373,
      0.9966805577278137,
      0.9871388673782349,
      0.97965407371521,
      0.9430641531944275,
      0.9136094450950623,
      0.9358624219894409,
      0.9005179405212402,
      0.9343403577804565,
      0.8868709802627563,
      0.8512925505638123,
      0.9256219863891602,
      0.9580439925193787,
      0.9770674109458923,
      0.9225376844406128,
      0.9243926405906677,
      0.9716324210166931,
      0.9824173450469971,
      0.9910404682159424
    ],
    [
      0.5483914613723755,
      0.6035371422767639,
      0.6405461430549622,
      0.68581223487854,
      0.6939764022827148,
      0.7286444902420044,
      0.7379899024963379,
      0.6894845962524414,
      0.7005763649940491,
      0.7556193470954895,
      0.7231438755989075,
      0.6832801699638367,
      0.7252293229103088,
      0.7604127526283264,
      0.706454873085022,
      0.6941291689872742,
      0.7496895790100098,
      0.734405517578125,
      0.6941678524017334,
      0.6833463907241821,
      0.7294025421142578,
      0.6733568906784058,
      0.6051684021949768,
      0.6429369449615479,
      0.6127719879150391,
      0.5005826354026794,
      0.47695860266685486,
      0.4964148700237274,
      0.45378342270851135,
      0.3800334334373474,
      0.40408840775489807,
      0.41559308767318726,
      0.40620338916778564,
      0.37937331199645996,
      0.4122316837310791,
      0.4804309010505676,
      0.5316731929779053,
      0.5053590536117554,
      0.5422645211219788,
      0.649380087852478,
      0.6484347581863403,
      0.6168246269226074,
      0.6618229746818542,
      0.7121458053588867,
      0.6864389181137085,
      0.6808017492294312,
      0.7142585515975952,
      0.7159432172775269,
      0.6920256614685059,
      0.7066332101821899,
      0.7239011526107788,
      0.7000218629837036,
      0.6802696585655212,
      0.6878474950790405,
      0.7076542973518372,
      0.660331130027771,
      0.6507092714309692,
      0.6759300827980042,
      0.6475316286087036,
      0.6158599853515625,
      0.6105183959007263,
      0.9975482225418091,
      0.9944444298744202,
      0.9866757988929749,
      0.9479647874832153,
      0.932494044303894,
      0.9375452399253845,
      0.9121385216712952,
      0.946942150592804,
      0.9319887757301331,
      0.9597904682159424,
      0.9928109049797058,
      0.9979844689369202,
      0.9977695345878601,
      0.9956000447273254,
      0.9985960125923157,
      0.9992492198944092,
      0.9986211061477661,
      0.9993017911911011,
      0.9996420741081238,
      0.9997027516365051,
      0.9995368123054504,
      0.9996010065078735,
      0.998074471950531,
      0.9908382296562195,
      0.964663565158844,
      0.937771737575531,
      0.9363445043563843,
      0.96559077501297,
      0.9427255988121033,
      0.9614449739456177,
      0.9304223656654358,
      0.9100918173789978,
      0.9671566486358643,
      0.9744828939437866,
      0.994735598564148,
      0.9984407424926758,
      0.9995391368865967,
      0.9997304677963257,
      0.9997472167015076,
      0.9998499751091003,
      0.9998762011528015,
      0.9998298287391663,
      0.9998100996017456,
      0.9998915791511536,
      0.9999156594276428,
      0.9999253749847412,
      0.999911904335022,
      0.9999030232429504,
      0.9998788237571716,
      0.9998099207878113,
      0.9990545511245728,
      0.9956538081169128,
      0.9782955646514893,
      0.9467943906784058,
      0.9515856504440308,
      0.9793487787246704,
      0.9490459561347961,
      0.9647819995880127,
      0.9248883724212646,
      0.9201019406318665,
      0.9787399768829346,
      0.9904235601425171,
      0.9984418749809265,
      0.9993181228637695,
      0.999487042427063,
      0.999787449836731,
      0.9999004006385803,
      0.9998783469200134,
      0.9998725652694702,
      0.9999492168426514,
      0.9999146461486816,
      0.9998857378959656,
      0.9998509883880615,
      0.9998384118080139,
      0.9998709559440613,
      0.9995009899139404,
      0.9969565868377686,
      0.9904675483703613,
      0.9667092561721802,
      0.9338383078575134,
      0.87791508436203,
      0.8804279565811157,
      0.846070408821106,
      0.7988935112953186,
      0.8606895208358765,
      0.910778284072876,
      0.9627810716629028,
      0.9798221588134766,
      0.9453153610229492,
      0.9634048938751221,
      0.9092538356781006,
      0.892693042755127,
      0.9666475057601929,
      0.9710243344306946,
      0.996103823184967,
      0.9980679154396057,
      0.9989119172096252,
      0.9995118975639343,
      0.9996930360794067,
      0.9998677372932434,
      0.9998933672904968,
      0.9998359680175781,
      0.9999106526374817,
      0.9998858571052551,
      0.9998461008071899,
      0.9996366500854492,
      0.9981995820999146,
      0.995465874671936,
      0.9818551540374756,
      0.9534105658531189,
      0.9594482183456421,
      0.9702269434928894,
      0.924367368221283,
      0.9470420479774475,
      0.8825257420539856,
      0.8616431951522827,
      0.9427927732467651,
      0.9452462196350098,
      0.9860916137695312,
      0.9929545521736145,
      0.9978131055831909,
      0.9991994500160217,
      0.9985084533691406,
      0.9988259077072144,
      0.9995399117469788,
      0.9996973276138306,
      0.999563455581665,
      0.999087393283844,
      0.9991359114646912,
      0.9996318221092224,
      0.9996618628501892,
      0.9985188245773315,
      0.997090756893158,
      0.9886746406555176,
      0.9814454913139343,
      0.9448262453079224,
      0.9178714752197266,
      0.9387163519859314,
      0.8985452055931091,
      0.9337701797485352,
      0.8819924592971802,
      0.8484323620796204,
      0.9252251386642456,
      0.9569076895713806,
      0.9758758544921875,
      0.919142484664917,
      0.9204968214035034,
      0.9708747267723083,
      0.9818360209465027,
      0.9908111691474915
    ],
    [
      0.5758863687515259,
      0.6444019675254822,
      0.6769578456878662,
      0.7195562720298767,
      0.7283583879470825,
      0.757422149181366,
      0.7657593488693237,
      0.7169508934020996,
      0.7217276692390442,
      0.7795939445495605,
      0.7529752254486084,
      0.7100377678871155,
      0.7513781785964966,
      0.7861233949661255,
      0.7293087244033813,
      0.7192304134368896,
      0.7736337184906006,
      0.7611726522445679,
      0.7202630043029785,
      0.7217996120452881,
      0.7655958533287048,
      0.7224565744400024,
      0.6804970502853394,
      0.7204310894012451,
      0.7091612815856934,
      0.6391564607620239,
      0.6335185170173645,
      0.6824402809143066,
      0.6169257164001465,
      0.5478354096412659,
      0.5630119442939758,
      0.5397191643714905,
      0.49118977785110474,
      0.5010709166526794,
      0.5630602836608887,
      0.61811363697052,
      0.6595068573951721,
      0.645973801612854,
      0.6390818357467651,
      0.7200905680656433,
      0.7148025631904602,
      0.6796904802322388,
      0.7042198181152344,
      0.7565316557884216,
      0.7265368103981018,
      0.7126179337501526,
      0.7483241558074951,
      0.7569341659545898,
      0.7276283502578735,
      0.7375694513320923,
      0.7538579702377319,
      0.7354888916015625,
      0.7088675498962402,
      0.7157382965087891,
      0.7419833540916443,
      0.6932277679443359,
      0.6755017042160034,
      0.697254478931427,
      0.6831830739974976,
      0.6360749006271362,
      0.6371592283248901,
      0.9980975985527039,
      0.9960781335830688,
      0.9895327091217041,
      0.9545092582702637,
      0.9365314841270447,
      0.9429960250854492,
      0.9212462902069092,
      0.9565023183822632,
      0.9396194219589233,
      0.9670205116271973,
      0.9950778484344482,
      0.9985778331756592,
      0.9984765648841858,
      0.9970669150352478,
      0.9989676475524902,
      0.999443769454956,
      0.9989866018295288,
      0.9994586110115051,
      0.9997137784957886,
      0.9997645020484924,
      0.9996383190155029,
      0.9996697306632996,
      0.998512327671051,
      0.9928467273712158,
      0.9691908955574036,
      0.9419446587562561,
      0.9409497976303101,
      0.9695914387702942,
      0.9478698968887329,
      0.9678071141242981,
      0.9393026828765869,
      0.9205551147460938,
      0.9770979285240173,
      0.9829243421554565,
      0.997026801109314,
      0.9990349411964417,
      0.999681830406189,
      0.9997910857200623,
      0.9997996687889099,
      0.9998826384544373,
      0.9999024271965027,
      0.9998536705970764,
      0.9998285174369812,
      0.9999095797538757,
      0.9999265670776367,
      0.9999371767044067,
      0.9999240040779114,
      0.9999198317527771,
      0.9998973608016968,
      0.9998420476913452,
      0.999194324016571,
      0.996517539024353,
      0.9808737635612488,
      0.9496546983718872,
      0.9547819495201111,
      0.9816461801528931,
      0.9575138688087463,
      0.96982741355896,
      0.9342619180679321,
      0.932852566242218,
      0.9835669994354248,
      0.9940165877342224,
      0.9989043474197388,
      0.9994567632675171,
      0.9995853304862976,
      0.9998219013214111,
      0.9999212026596069,
      0.9998968839645386,
      0.9998908638954163,
      0.9999582767486572,
      0.9999281764030457,
      0.9999026656150818,
      0.9998750686645508,
      0.9998583793640137,
      0.9998899102210999,
      0.9995802044868469,
      0.997428297996521,
      0.9920685887336731,
      0.9688674211502075,
      0.9381653666496277,
      0.8824449777603149,
      0.887771725654602,
      0.8555810451507568,
      0.8149805665016174,
      0.8673189878463745,
      0.9173095226287842,
      0.96781325340271,
      0.9833589792251587,
      0.9516357183456421,
      0.96888667345047,
      0.9177429676055908,
      0.9063020944595337,
      0.9723841547966003,
      0.975848376750946,
      0.996940016746521,
      0.9983702898025513,
      0.9989492893218994,
      0.999518871307373,
      0.9997097253799438,
      0.9998810291290283,
      0.9999076724052429,
      0.9998636245727539,
      0.9999240636825562,
      0.9998985528945923,
      0.9998700618743896,
      0.999690592288971,
      0.9984312653541565,
      0.9962005019187927,
      0.984963059425354,
      0.9562338590621948,
      0.9601854085922241,
      0.973351240158081,
      0.9286689758300781,
      0.9532613754272461,
      0.8886507153511047,
      0.8679182529449463,
      0.9472877979278564,
      0.9449756145477295,
      0.9864529967308044,
      0.992919921875,
      0.9977084398269653,
      0.9991422295570374,
      0.9985229969024658,
      0.9988840222358704,
      0.9995595216751099,
      0.9997203350067139,
      0.9996199607849121,
      0.999182939529419,
      0.9992615580558777,
      0.9996997714042664,
      0.9997051954269409,
      0.9986817240715027,
      0.9976290464401245,
      0.9908701181411743,
      0.9839493036270142,
      0.9437943696975708,
      0.9180037975311279,
      0.9425265789031982,
      0.8944411277770996,
      0.9320037961006165,
      0.8741075396537781,
      0.8451560735702515,
      0.9255044460296631,
      0.9547039270401001,
      0.972912073135376,
      0.9108831882476807,
      0.9081155061721802,
      0.9668856859207153,
      0.9793399572372437,
      0.9902400374412537
    ],
    [
      0.6288961172103882,
      0.7028489708900452,
      0.7393635511398315,
      0.7652101516723633,
      0.7652788162231445,
      0.7918605804443359,
      0.8036057353019714,
      0.7575627565383911,
      0.7535171508789062,
      0.8065676689147949,
      0.7833451628684998,
      0.7445861101150513,
      0.7750945091247559,
      0.810156524181366,
      0.7593309879302979,
      0.7492835521697998,
      0.7963802814483643,
      0.7895920276641846,
      0.7489639520645142,
      0.7515050768852234,
      0.7953805923461914,
      0.7535941004753113,
      0.7257006168365479,
      0.7548187971115112,
      0.7575390934944153,
      0.7063405513763428,
      0.7057014107704163,
      0.753723680973053,
      0.7190898060798645,
      0.66050785779953,
      0.6711126565933228,
      0.6645310521125793,
      0.6113598346710205,
      0.5758416652679443,
      0.6506614685058594,
      0.6891210675239563,
      0.731497049331665,
      0.7197094559669495,
      0.707614004611969,
      0.7592136263847351,
      0.7653961777687073,
      0.7188780307769775,
      0.7346304655075073,
      0.793185293674469,
      0.762175440788269,
      0.7445405721664429,
      0.7715197801589966,
      0.7858754396438599,
      0.7429224252700806,
      0.7587864995002747,
      0.7764929533004761,
      0.7662619352340698,
      0.7354274988174438,
      0.7410401105880737,
      0.7701724767684937,
      0.7254581451416016,
      0.7019107937812805,
      0.7210636138916016,
      0.7179982662200928,
      0.6697902679443359,
      0.662431001663208,
      0.9986990690231323,
      0.9977421760559082,
      0.9940171837806702,
      0.9638626575469971,
      0.9459086060523987,
      0.9509319067001343,
      0.9286321401596069,
      0.9624742865562439,
      0.9486907124519348,
      0.9730752110481262,
      0.9965577721595764,
      0.9989337921142578,
      0.9989104270935059,
      0.9980531930923462,
      0.9992247223854065,
      0.9995787143707275,
      0.9993033409118652,
      0.9996207356452942,
      0.9997711777687073,
      0.9998192191123962,
      0.9997518062591553,
      0.9997644424438477,
      0.9990507960319519,
      0.9949612617492676,
      0.9766021370887756,
      0.950110673904419,
      0.9479843378067017,
      0.9733607769012451,
      0.9515906572341919,
      0.9711819291114807,
      0.9441895484924316,
      0.9273918867111206,
      0.9812157154083252,
      0.987019956111908,
      0.9979462623596191,
      0.9992920160293579,
      0.9997481107711792,
      0.9998228549957275,
      0.9998243451118469,
      0.9998986124992371,
      0.999915599822998,
      0.9998639822006226,
      0.9998363852500916,
      0.9999169111251831,
      0.9999333024024963,
      0.9999440908432007,
      0.9999300837516785,
      0.9999324679374695,
      0.9999189972877502,
      0.9998742938041687,
      0.9994499087333679,
      0.997505247592926,
      0.9857326745986938,
      0.954473078250885,
      0.9578614830970764,
      0.9827812314033508,
      0.9610259532928467,
      0.9721192717552185,
      0.9387063980102539,
      0.9393656253814697,
      0.9861164689064026,
      0.9955958127975464,
      0.9991890788078308,
      0.9995414614677429,
      0.9996562004089355,
      0.9998474717140198,
      0.9999317526817322,
      0.9999086856842041,
      0.9999009966850281,
      0.9999656081199646,
      0.999936044216156,
      0.9999139904975891,
      0.9998900890350342,
      0.9998797178268433,
      0.9999083876609802,
      0.9996915459632874,
      0.9980552196502686,
      0.9941954612731934,
      0.9726969003677368,
      0.9456620216369629,
      0.8899399042129517,
      0.8923044800758362,
      0.8634957075119019,
      0.8271653652191162,
      0.8745537996292114,
      0.9225616455078125,
      0.9707328081130981,
      0.9844539165496826,
      0.952886700630188,
      0.9698472619056702,
      0.921247124671936,
      0.9121590852737427,
      0.9753468036651611,
      0.9802224040031433,
      0.9975539445877075,
      0.9986335039138794,
      0.9990915656089783,
      0.9995785355567932,
      0.9997377395629883,
      0.999894380569458,
      0.9999167323112488,
      0.999871015548706,
      0.9999309778213501,
      0.9999122023582458,
      0.9998892545700073,
      0.9997616410255432,
      0.9987828135490417,
      0.9972782135009766,
      0.9887834787368774,
      0.9620805978775024,
      0.9648045301437378,
      0.9738123416900635,
      0.9325406551361084,
      0.952613353729248,
      0.8938887119293213,
      0.8751925230026245,
      0.9504315853118896,
      0.9494282603263855,
      0.9891750812530518,
      0.9942063093185425,
      0.9980785846710205,
      0.9992306232452393,
      0.9987168908119202,
      0.9991017580032349,
      0.99961918592453,
      0.9997584223747253,
      0.99968022108078,
      0.9993589520454407,
      0.999408483505249,
      0.9997581243515015,
      0.9997656345367432,
      0.9989575147628784,
      0.9983117580413818,
      0.9938725233078003,
      0.9874751567840576,
      0.9488131999969482,
      0.9191940426826477,
      0.9448356032371521,
      0.8981630802154541,
      0.9303594827651978,
      0.876477837562561,
      0.8515057563781738,
      0.9236385822296143,
      0.956961452960968,
      0.9722392559051514,
      0.9094459414482117,
      0.9074817895889282,
      0.9667456746101379,
      0.9828708171844482,
      0.9920353889465332
    ],
    [
      0.6513158679008484,
      0.727471113204956,
      0.768794596195221,
      0.7847309112548828,
      0.7828608155250549,
      0.8072646856307983,
      0.8178298473358154,
      0.7736541032791138,
      0.7697258591651917,
      0.8196241855621338,
      0.7970088720321655,
      0.7624520659446716,
      0.7895568609237671,
      0.8215488791465759,
      0.774496853351593,
      0.7691195011138916,
      0.8121765851974487,
      0.8036975860595703,
      0.7701171636581421,
      0.7725550532341003,
      0.8135008215904236,
      0.7741843461990356,
      0.753402829170227,
      0.7791839241981506,
      0.7795320153236389,
      0.734963059425354,
      0.7363549470901489,
      0.7803650498390198,
      0.7487972974777222,
      0.7059736251831055,
      0.7146433591842651,
      0.7186115980148315,
      0.6575890183448792,
      0.6180482506752014,
      0.6797505617141724,
      0.7145199775695801,
      0.7585965991020203,
      0.7424696683883667,
      0.7287455201148987,
      0.7759673595428467,
      0.7850626707077026,
      0.7399742603302002,
      0.7525245547294617,
      0.810985267162323,
      0.783711314201355,
      0.763717770576477,
      0.7861549854278564,
      0.8018359541893005,
      0.7570565342903137,
      0.7727764248847961,
      0.7899159789085388,
      0.7818983793258667,
      0.7497037053108215,
      0.7552269697189331,
      0.7858358025550842,
      0.7451506853103638,
      0.7189385890960693,
      0.7370505928993225,
      0.7382276058197021,
      0.688936173915863,
      0.6750681400299072,
      0.9989070296287537,
      0.9982595443725586,
      0.9957466721534729,
      0.9685563445091248,
      0.9501187205314636,
      0.9541985988616943,
      0.9322255849838257,
      0.9649825692176819,
      0.9509252905845642,
      0.9753385782241821,
      0.997083306312561,
      0.9990663528442383,
      0.9990699887275696,
      0.9984245896339417,
      0.999320387840271,
      0.9996324777603149,
      0.9994245767593384,
      0.9996782541275024,
      0.9997944235801697,
      0.999840259552002,
      0.9997923970222473,
      0.9998049736022949,
      0.9992460012435913,
      0.9960067272186279,
      0.981205403804779,
      0.9539160132408142,
      0.9503476619720459,
      0.9748690128326416,
      0.953499972820282,
      0.9727328419685364,
      0.9463311433792114,
      0.9315216541290283,
      0.9841715693473816,
      0.9895955324172974,
      0.9983086585998535,
      0.9993951320648193,
      0.9997754693031311,
      0.9998366832733154,
      0.9998340606689453,
      0.9999052286148071,
      0.9999217391014099,
      0.9998689293861389,
      0.9998407959938049,
      0.9999204277992249,
      0.9999359250068665,
      0.9999470114707947,
      0.9999327659606934,
      0.9999379515647888,
      0.9999302625656128,
      0.9998906254768372,
      0.999544620513916,
      0.9979170560836792,
      0.9882912039756775,
      0.9575201272964478,
      0.9601123332977295,
      0.9839311838150024,
      0.9624060988426208,
      0.9735319018363953,
      0.9411085844039917,
      0.9425265789031982,
      0.9874921441078186,
      0.9963323473930359,
      0.9993236064910889,
      0.9996024966239929,
      0.9996935725212097,
      0.999860942363739,
      0.9999390244483948,
      0.999914288520813,
      0.9999057650566101,
      0.999967098236084,
      0.9999390244483948,
      0.9999185800552368,
      0.9998964667320251,
      0.9998890161514282,
      0.9999168515205383,
      0.9997400045394897,
      0.998337984085083,
      0.995314359664917,
      0.9749928116798401,
      0.9499567747116089,
      0.8956695795059204,
      0.8962067365646362,
      0.8679704666137695,
      0.8336490988731384,
      0.879798173904419,
      0.926273763179779,
      0.972499668598175,
      0.9853780269622803,
      0.9544382095336914,
      0.9710718989372253,
      0.9243266582489014,
      0.9168426394462585,
      0.9774622917175293,
      0.9826175570487976,
      0.997872531414032,
      0.9987871050834656,
      0.999180793762207,
      0.9996082186698914,
      0.999755322933197,
      0.9998993277549744,
      0.9999213218688965,
      0.9998772740364075,
      0.999933123588562,
      0.9999191164970398,
      0.9998995065689087,
      0.9997965097427368,
      0.9989664554595947,
      0.9977842569351196,
      0.9905659556388855,
      0.9663010835647583,
      0.9674696922302246,
      0.9748305082321167,
      0.9353641867637634,
      0.9536774754524231,
      0.898593544960022,
      0.8812487125396729,
      0.9531556963920593,
      0.9509450197219849,
      0.990353524684906,
      0.9949991703033447,
      0.9982763528823853,
      0.9992969036102295,
      0.9988100528717041,
      0.9992213845252991,
      0.9996514320373535,
      0.999781608581543,
      0.9997150301933289,
      0.9994552135467529,
      0.9994943141937256,
      0.9997895956039429,
      0.9997999668121338,
      0.9991127848625183,
      0.9986390471458435,
      0.9951958060264587,
      0.9894331693649292,
      0.9512679576873779,
      0.9214239716529846,
      0.9472604990005493,
      0.9016249179840088,
      0.9295836687088013,
      0.8799872994422913,
      0.8565524816513062,
      0.9229139089584351,
      0.9584739208221436,
      0.972909152507782,
      0.9093695878982544,
      0.9041843414306641,
      0.9670801162719727,
      0.9846493005752563,
      0.9929079413414001
    ],
    [
      0.6827515363693237,
      0.755652666091919,
      0.7969529628753662,
      0.7998639345169067,
      0.793552041053772,
      0.8204443454742432,
      0.8288421630859375,
      0.7850112318992615,
      0.7794512510299683,
      0.8281776905059814,
      0.8059252500534058,
      0.7731896638870239,
      0.7985789179801941,
      0.8288891315460205,
      0.7834115624427795,
      0.7792571783065796,
      0.8210954070091248,
      0.8123747110366821,
      0.781183123588562,
      0.7827491760253906,
      0.8219491839408875,
      0.7864931225776672,
      0.7679242491722107,
      0.7912920117378235,
      0.790171205997467,
      0.7503931522369385,
      0.750588595867157,
      0.792605996131897,
      0.762770414352417,
      0.7265121340751648,
      0.7353529334068298,
      0.7441372871398926,
      0.6776596903800964,
      0.638273298740387,
      0.6931713223457336,
      0.7267687320709229,
      0.7726573348045349,
      0.7533088326454163,
      0.7393065094947815,
      0.787087082862854,
      0.7968019247055054,
      0.7512994408607483,
      0.7630288004875183,
      0.8204485177993774,
      0.7990925312042236,
      0.775015115737915,
      0.7960244417190552,
      0.8125728368759155,
      0.7675102353096008,
      0.7821807265281677,
      0.7986758947372437,
      0.7921065092086792,
      0.7585154175758362,
      0.7639389038085938,
      0.7952178120613098,
      0.7559695243835449,
      0.7285311818122864,
      0.7461048364639282,
      0.7487447261810303,
      0.6997098326683044,
      0.6829771399497986,
      0.9990304112434387,
      0.998538613319397,
      0.9966093301773071,
      0.9720604419708252,
      0.9530618786811829,
      0.9572789072990417,
      0.934561014175415,
      0.9666829109191895,
      0.9525690078735352,
      0.9772650003433228,
      0.9974552989006042,
      0.9991738200187683,
      0.9991925954818726,
      0.9986799359321594,
      0.9994238615036011,
      0.9996752142906189,
      0.9995130896568298,
      0.9997208118438721,
      0.9998123645782471,
      0.9998552203178406,
      0.9998185634613037,
      0.999826967716217,
      0.9993619918823242,
      0.9966877102851868,
      0.9837450981140137,
      0.9566195607185364,
      0.9520253539085388,
      0.9760558605194092,
      0.9549217224121094,
      0.973986804485321,
      0.947892427444458,
      0.9343932867050171,
      0.9858893156051636,
      0.9915252327919006,
      0.9985681772232056,
      0.9994757175445557,
      0.9997976422309875,
      0.9998443722724915,
      0.9998419284820557,
      0.9999109506607056,
      0.999926745891571,
      0.9998728632926941,
      0.9998443722724915,
      0.9999226331710815,
      0.9999367594718933,
      0.9999480843544006,
      0.9999337792396545,
      0.9999414086341858,
      0.999936044216156,
      0.9999003410339355,
      0.9995971918106079,
      0.9981593489646912,
      0.9895365238189697,
      0.9598181843757629,
      0.9618284702301025,
      0.9848212599754333,
      0.9635895490646362,
      0.9748037457466125,
      0.9430100917816162,
      0.9440087080001831,
      0.9886889457702637,
      0.9968641996383667,
      0.9994281530380249,
      0.9996532797813416,
      0.9997257590293884,
      0.9998704195022583,
      0.99994295835495,
      0.9999162554740906,
      0.9999069571495056,
      0.9999673366546631,
      0.9999405145645142,
      0.9999215006828308,
      0.9999006986618042,
      0.9998956918716431,
      0.9999228119850159,
      0.9997719526290894,
      0.9985169172286987,
      0.9958752989768982,
      0.9773812294006348,
      0.9533882141113281,
      0.9003937244415283,
      0.8997737169265747,
      0.8709225654602051,
      0.8376955389976501,
      0.8847997188568115,
      0.928999662399292,
      0.9737472534179688,
      0.9856618046760559,
      0.9556264877319336,
      0.9720395803451538,
      0.9266051650047302,
      0.9201629757881165,
      0.9792904257774353,
      0.9843540787696838,
      0.9981402158737183,
      0.9989232420921326,
      0.9992862939834595,
      0.9996438026428223,
      0.9997690320014954,
      0.9999024868011475,
      0.99992436170578,
      0.9998814463615417,
      0.9999357461929321,
      0.9999239444732666,
      0.9999073147773743,
      0.9998188018798828,
      0.9990864396095276,
      0.9981460571289062,
      0.9919024705886841,
      0.9694598317146301,
      0.9692054986953735,
      0.9751983880996704,
      0.937122106552124,
      0.9543529152870178,
      0.9015043377876282,
      0.8854175806045532,
      0.9559900760650635,
      0.9526474475860596,
      0.9916520118713379,
      0.9956128001213074,
      0.9984337687492371,
      0.999369740486145,
      0.998918890953064,
      0.9992867708206177,
      0.9996750950813293,
      0.9997967481613159,
      0.9997381567955017,
      0.9995189905166626,
      0.9995553493499756,
      0.9998121857643127,
      0.9998252391815186,
      0.9992594718933105,
      0.9988858103752136,
      0.9961883425712585,
      0.9908682107925415,
      0.9541225433349609,
      0.9241681098937988,
      0.9486427307128906,
      0.9040043354034424,
      0.9307041764259338,
      0.8825606107711792,
      0.8599757552146912,
      0.922954797744751,
      0.9596573710441589,
      0.9736289978027344,
      0.9098438620567322,
      0.9040108919143677,
      0.9667181372642517,
      0.9858357906341553,
      0.9935168027877808
    ],
    [
      0.7137990593910217,
      0.7762545943260193,
      0.8172723054885864,
      0.8114264011383057,
      0.803729772567749,
      0.8326042890548706,
      0.8394248485565186,
      0.7964327931404114,
      0.7925145626068115,
      0.8379181623458862,
      0.8163660168647766,
      0.7849428653717041,
      0.8093551397323608,
      0.8373194336891174,
      0.7942341566085815,
      0.7922308444976807,
      0.830829381942749,
      0.8231480121612549,
      0.7945324182510376,
      0.7959708571434021,
      0.83154296875,
      0.8002611994743347,
      0.7854008674621582,
      0.8040130138397217,
      0.8015043139457703,
      0.7671345472335815,
      0.7674620151519775,
      0.803778886795044,
      0.7783277630805969,
      0.7457455992698669,
      0.7528040409088135,
      0.7631661891937256,
      0.6954077482223511,
      0.6539071202278137,
      0.7079715728759766,
      0.7420013546943665,
      0.7884508967399597,
      0.7695621252059937,
      0.7534569501876831,
      0.8000392913818359,
      0.8109575510025024,
      0.7661444544792175,
      0.7767162919044495,
      0.8311965465545654,
      0.8147965669631958,
      0.7893154621124268,
      0.8073751926422119,
      0.8243486285209656,
      0.7801908254623413,
      0.7931348085403442,
      0.8072354793548584,
      0.803704023361206,
      0.7675857543945312,
      0.7717538475990295,
      0.8030990958213806,
      0.7672885656356812,
      0.7385382652282715,
      0.7545950412750244,
      0.7577000260353088,
      0.7095503211021423,
      0.6913753747940063,
      0.9991322755813599,
      0.9988006949424744,
      0.997251033782959,
      0.9751162528991699,
      0.9561578631401062,
      0.9604118466377258,
      0.9371769428253174,
      0.9685407876968384,
      0.9540988206863403,
      0.979438066482544,
      0.9977943897247314,
      0.9992915391921997,
      0.9992933869361877,
      0.9988757371902466,
      0.9994899034500122,
      0.99970942735672,
      0.9995751976966858,
      0.9997547268867493,
      0.9998266696929932,
      0.9998670816421509,
      0.9998401403427124,
      0.9998454451560974,
      0.9994580149650574,
      0.9972116947174072,
      0.9859867095947266,
      0.9590131044387817,
      0.9537442922592163,
      0.9772776961326599,
      0.9563769102096558,
      0.9753423929214478,
      0.9504815340042114,
      0.9367669224739075,
      0.9877002835273743,
      0.9933762550354004,
      0.9988082051277161,
      0.9995502233505249,
      0.9998176693916321,
      0.9998546838760376,
      0.9998477697372437,
      0.9999164938926697,
      0.9999312162399292,
      0.9998759031295776,
      0.9998469948768616,
      0.999925434589386,
      0.999938428401947,
      0.9999502897262573,
      0.9999350309371948,
      0.9999446272850037,
      0.9999415278434753,
      0.9999088644981384,
      0.9996518492698669,
      0.9983465075492859,
      0.9906221032142639,
      0.9619672298431396,
      0.9637001156806946,
      0.9856014847755432,
      0.9647294282913208,
      0.9760353565216064,
      0.9450332522392273,
      0.946850061416626,
      0.9898630380630493,
      0.9973430633544922,
      0.9995200634002686,
      0.9997009634971619,
      0.9997603297233582,
      0.9998810887336731,
      0.9999468922615051,
      0.9999171495437622,
      0.9999097585678101,
      0.9999675154685974,
      0.9999430179595947,
      0.999924898147583,
      0.999906063079834,
      0.9999028444290161,
      0.9999287128448486,
      0.9997998476028442,
      0.9986703991889954,
      0.9963934421539307,
      0.9797490835189819,
      0.9563379287719727,
      0.9049386978149414,
      0.9033752083778381,
      0.8748568892478943,
      0.8426594734191895,
      0.8894654512405396,
      0.9317125082015991,
      0.9748883247375488,
      0.9857810735702515,
      0.9568040370941162,
      0.9732751846313477,
      0.9291945695877075,
      0.9237818717956543,
      0.9809004068374634,
      0.9860303401947021,
      0.9984126091003418,
      0.9990735054016113,
      0.9994165897369385,
      0.9996978640556335,
      0.9997913837432861,
      0.9999073147773743,
      0.9999275803565979,
      0.9998849630355835,
      0.9999377131462097,
      0.99992835521698,
      0.9999142289161682,
      0.9998387694358826,
      0.9991884827613831,
      0.9984304904937744,
      0.9929534196853638,
      0.9716437458992004,
      0.9705308675765991,
      0.9755266904830933,
      0.939273476600647,
      0.9557937383651733,
      0.9050845503807068,
      0.890164315700531,
      0.9595992565155029,
      0.9561077952384949,
      0.9938895106315613,
      0.9964877367019653,
      0.998663067817688,
      0.9994494318962097,
      0.9989871382713318,
      0.9993498921394348,
      0.9996986985206604,
      0.9998276829719543,
      0.9997576475143433,
      0.9995704889297485,
      0.999602198600769,
      0.9998301863670349,
      0.9998462796211243,
      0.9993720054626465,
      0.9990619421005249,
      0.9967808127403259,
      0.9916020035743713,
      0.9560961723327637,
      0.9264433979988098,
      0.9490855932235718,
      0.9070529937744141,
      0.9324885606765747,
      0.8860088586807251,
      0.8648731112480164,
      0.9258506298065186,
      0.9626103639602661,
      0.9749842882156372,
      0.9128313064575195,
      0.9076875448226929,
      0.9690581560134888,
      0.9880048036575317,
      0.9945907592773438
    ],
    [
      0.7696148157119751,
      0.8098956346511841,
      0.8453831076622009,
      0.8257673978805542,
      0.8156840801239014,
      0.84717857837677,
      0.8516069650650024,
      0.8096073269844055,
      0.8044772744178772,
      0.8481436371803284,
      0.8272145986557007,
      0.7964799404144287,
      0.8186477422714233,
      0.8443931341171265,
      0.8035367727279663,
      0.8024855256080627,
      0.8383030295372009,
      0.8305152654647827,
      0.8028916120529175,
      0.8053361177444458,
      0.8376046419143677,
      0.8088639974594116,
      0.7959960699081421,
      0.8115431666374207,
      0.8089439272880554,
      0.7774440050125122,
      0.7771002650260925,
      0.8114227056503296,
      0.7889394164085388,
      0.7557979226112366,
      0.7637897729873657,
      0.773889422416687,
      0.7093119025230408,
      0.6606864929199219,
      0.7198683619499207,
      0.7550434470176697,
      0.8015570640563965,
      0.7788453102111816,
      0.7645041346549988,
      0.8080967664718628,
      0.8193634748458862,
      0.7749960422515869,
      0.7849219441413879,
      0.8374620676040649,
      0.823363184928894,
      0.7981261014938354,
      0.8143144845962524,
      0.8325604200363159,
      0.7899800539016724,
      0.803286612033844,
      0.8148159980773926,
      0.8141809105873108,
      0.7788111567497253,
      0.780156135559082,
      0.8108857870101929,
      0.7783564329147339,
      0.7486778497695923,
      0.7629078030586243,
      0.7671385407447815,
      0.7214870452880859,
      0.699068009853363,
      0.9991899728775024,
      0.9989200830459595,
      0.9976063370704651,
      0.9767923951148987,
      0.957891583442688,
      0.9610558152198792,
      0.9389949440956116,
      0.9694547057151794,
      0.9550252556800842,
      0.9804694056510925,
      0.9980988502502441,
      0.9994252920150757,
      0.9993802309036255,
      0.9990038871765137,
      0.999549925327301,
      0.9997353553771973,
      0.9996135830879211,
      0.99977707862854,
      0.9998366832733154,
      0.9998747110366821,
      0.9998528957366943,
      0.9998564124107361,
      0.9995126128196716,
      0.9974891543388367,
      0.9871429204940796,
      0.9605355262756348,
      0.9551891088485718,
      0.9780423641204834,
      0.9578046798706055,
      0.9763442277908325,
      0.9519537687301636,
      0.9395251870155334,
      0.9893302917480469,
      0.9947518110275269,
      0.999003529548645,
      0.999618411064148,
      0.9998364448547363,
      0.9998643398284912,
      0.9998534917831421,
      0.9999217987060547,
      0.9999356269836426,
      0.9998781681060791,
      0.9998493194580078,
      0.999927818775177,
      0.999940037727356,
      0.999951958656311,
      0.9999361038208008,
      0.9999465942382812,
      0.9999451637268066,
      0.9999147653579712,
      0.999687671661377,
      0.9984907507896423,
      0.9914538860321045,
      0.9650744199752808,
      0.9655910134315491,
      0.986217737197876,
      0.9650461673736572,
      0.9770945906639099,
      0.9469895958900452,
      0.9496739506721497,
      0.9911019206047058,
      0.997768759727478,
      0.9996006488800049,
      0.9997464418411255,
      0.9997920989990234,
      0.9998887181282043,
      0.9999514222145081,
      0.9999200701713562,
      0.9999116659164429,
      0.9999693036079407,
      0.9999455213546753,
      0.9999278783798218,
      0.9999082684516907,
      0.9999087452888489,
      0.9999337792396545,
      0.9998233318328857,
      0.9988090395927429,
      0.996919572353363,
      0.9823468923568726,
      0.9594905972480774,
      0.9095030426979065,
      0.9072842597961426,
      0.8803262710571289,
      0.8489338755607605,
      0.8950190544128418,
      0.9344410300254822,
      0.9762964248657227,
      0.9861844778060913,
      0.9581706523895264,
      0.9743096232414246,
      0.9315930604934692,
      0.9272274374961853,
      0.9823490977287292,
      0.987514078617096,
      0.9986438155174255,
      0.9991921782493591,
      0.9995184540748596,
      0.9997414946556091,
      0.9998138546943665,
      0.9999115467071533,
      0.9999310374259949,
      0.99988853931427,
      0.9999399185180664,
      0.9999333024024963,
      0.9999209642410278,
      0.9998576045036316,
      0.9992899894714355,
      0.9987182021141052,
      0.994318962097168,
      0.9743992686271667,
      0.9719208478927612,
      0.9761516451835632,
      0.9409067630767822,
      0.9566975831985474,
      0.9079159498214722,
      0.8939728140830994,
      0.9628597497940063,
      0.9590942859649658,
      0.9951436519622803,
      0.99704909324646,
      0.998835563659668,
      0.999514102935791,
      0.9990567564964294,
      0.9994021058082581,
      0.999722421169281,
      0.9998408555984497,
      0.9997738599777222,
      0.9996097683906555,
      0.9996379017829895,
      0.9998452663421631,
      0.9998645186424255,
      0.9994624853134155,
      0.9991891384124756,
      0.9971650242805481,
      0.9917569756507874,
      0.9564819931983948,
      0.9284224510192871,
      0.9497648477554321,
      0.9093357920646667,
      0.9333021640777588,
      0.8881527781486511,
      0.8686181306838989,
      0.9282964468002319,
      0.9648805856704712,
      0.9758396148681641,
      0.9139384627342224,
      0.910961925983429,
      0.9717932343482971,
      0.9896789789199829,
      0.9952489733695984
    ],
    [
      0.793941080570221,
      0.8282631635665894,
      0.8629127740859985,
      0.8387660980224609,
      0.8286564350128174,
      0.8595731258392334,
      0.8640566468238831,
      0.8244925737380981,
      0.8181952238082886,
      0.8604592084884644,
      0.8389611840248108,
      0.8085439801216125,
      0.8294728994369507,
      0.8529658317565918,
      0.8155720233917236,
      0.8159117102622986,
      0.8479434251785278,
      0.840356707572937,
      0.8147375583648682,
      0.8171756863594055,
      0.8460186123847961,
      0.8217177391052246,
      0.8113853931427002,
      0.8241019248962402,
      0.8203913569450378,
      0.7942469716072083,
      0.7936544418334961,
      0.8238283395767212,
      0.8019097447395325,
      0.7719095945358276,
      0.7795661687850952,
      0.7893851399421692,
      0.731889545917511,
      0.6729615926742554,
      0.7366933822631836,
      0.7729066610336304,
      0.8209786415100098,
      0.7959315776824951,
      0.7847657203674316,
      0.8219239711761475,
      0.8347167372703552,
      0.7925181984901428,
      0.8004353046417236,
      0.8480585813522339,
      0.8385330438613892,
      0.811833381652832,
      0.8250327706336975,
      0.8437111377716064,
      0.8045247793197632,
      0.81501305103302,
      0.8231715559959412,
      0.8261409997940063,
      0.7918450236320496,
      0.7912687063217163,
      0.8191096782684326,
      0.7904644012451172,
      0.7601646184921265,
      0.7712392807006836,
      0.7772189378738403,
      0.7341858148574829,
      0.7040365934371948,
      0.9992774724960327,
      0.9990841150283813,
      0.9980926513671875,
      0.9795030951499939,
      0.9609168767929077,
      0.962742269039154,
      0.9413472414016724,
      0.9705113768577576,
      0.9571081399917603,
      0.9821076989173889,
      0.9983552694320679,
      0.9995137453079224,
      0.999455451965332,
      0.9991455078125,
      0.9996118545532227,
      0.9997609257698059,
      0.9996567964553833,
      0.9998046159744263,
      0.9998490214347839,
      0.999884843826294,
      0.9998711943626404,
      0.9998722076416016,
      0.9995916485786438,
      0.997887909412384,
      0.9889670014381409,
      0.9632043838500977,
      0.9589465856552124,
      0.9790956974029541,
      0.9597359895706177,
      0.9776057004928589,
      0.9544856548309326,
      0.94351726770401,
      0.9902220368385315,
      0.9962338209152222,
      0.9992093443870544,
      0.9996839761734009,
      0.9998555183410645,
      0.9998745322227478,
      0.9998581409454346,
      0.9999265670776367,
      0.9999397993087769,
      0.9998800158500671,
      0.999850869178772,
      0.9999304413795471,
      0.9999422430992126,
      0.9999552965164185,
      0.9999377131462097,
      0.9999492764472961,
      0.9999500513076782,
      0.999922513961792,
      0.9997360110282898,
      0.9987175464630127,
      0.9926087856292725,
      0.9663657546043396,
      0.9682714939117432,
      0.9870386123657227,
      0.9658185243606567,
      0.9785488247871399,
      0.9501062631607056,
      0.9530899524688721,
      0.9923554062843323,
      0.9981926083564758,
      0.9996829628944397,
      0.9997942447662354,
      0.9998294711112976,
      0.9999043941497803,
      0.9999557733535767,
      0.9999228715896606,
      0.9999142289161682,
      0.9999710321426392,
      0.9999485015869141,
      0.9999311566352844,
      0.999912440776825,
      0.9999160170555115,
      0.9999392032623291,
      0.9998496174812317,
      0.9989780783653259,
      0.9974796175956726,
      0.9848512411117554,
      0.9627832174301147,
      0.9148213863372803,
      0.9119182825088501,
      0.8860639929771423,
      0.8565247654914856,
      0.9013441801071167,
      0.9376481771469116,
      0.9778907299041748,
      0.9868772625923157,
      0.9601633548736572,
      0.9759325981140137,
      0.9351908564567566,
      0.9316990375518799,
      0.9842748641967773,
      0.9893186688423157,
      0.998918354511261,
      0.999354898929596,
      0.9996479749679565,
      0.9998005628585815,
      0.9998455047607422,
      0.9999176859855652,
      0.9999353885650635,
      0.9998926520347595,
      0.9999423623085022,
      0.9999384880065918,
      0.9999277591705322,
      0.9998764991760254,
      0.9993956685066223,
      0.9989839792251587,
      0.995554506778717,
      0.977278470993042,
      0.9738035202026367,
      0.9773536324501038,
      0.9438421130180359,
      0.9584999680519104,
      0.912717878818512,
      0.9000558853149414,
      0.9675314426422119,
      0.9637753963470459,
      0.9967103600502014,
      0.9978653788566589,
      0.9990978837013245,
      0.9996159076690674,
      0.999198853969574,
      0.9994950294494629,
      0.9997684955596924,
      0.9998605251312256,
      0.99979567527771,
      0.9996574521064758,
      0.9996770024299622,
      0.999861478805542,
      0.9998840093612671,
      0.9995493292808533,
      0.9992926716804504,
      0.9974036812782288,
      0.9918832182884216,
      0.9576501250267029,
      0.931907057762146,
      0.9517760276794434,
      0.9143902063369751,
      0.9365413784980774,
      0.8932561874389648,
      0.8760044574737549,
      0.9334157109260559,
      0.9694290161132812,
      0.9783973097801208,
      0.9185359477996826,
      0.916425883769989,
      0.9755080938339233,
      0.9917595386505127,
      0.9962114691734314
    ],
    [
      0.8131585717201233,
      0.8419983386993408,
      0.8751019835472107,
      0.8495334386825562,
      0.8388054966926575,
      0.8696721792221069,
      0.8734762668609619,
      0.8362648487091064,
      0.8297488689422607,
      0.8693642616271973,
      0.8497630953788757,
      0.8207056522369385,
      0.839444637298584,
      0.8618381023406982,
      0.8275858759880066,
      0.8283789753913879,
      0.8572403788566589,
      0.8511826395988464,
      0.8270277976989746,
      0.8286187052726746,
      0.8552943468093872,
      0.8348198533058167,
      0.826240599155426,
      0.8351117968559265,
      0.8339654803276062,
      0.8107894062995911,
      0.8085974454879761,
      0.8371097445487976,
      0.8205037117004395,
      0.7921703457832336,
      0.7999865412712097,
      0.820599377155304,
      0.7633506059646606,
      0.7352265119552612,
      0.771963357925415,
      0.795674741268158,
      0.8451127409934998,
      0.8171945810317993,
      0.802202045917511,
      0.8354794979095459,
      0.8505129814147949,
      0.8103592395782471,
      0.8159890174865723,
      0.8593361377716064,
      0.8537527322769165,
      0.8269829750061035,
      0.8389232754707336,
      0.8551427125930786,
      0.8216359615325928,
      0.8291022181510925,
      0.8339775800704956,
      0.8385850191116333,
      0.805182695388794,
      0.8041679859161377,
      0.8255549669265747,
      0.8022341728210449,
      0.7712252736091614,
      0.7799515128135681,
      0.7855642437934875,
      0.744974672794342,
      0.7104103565216064,
      0.9993284940719604,
      0.999167263507843,
      0.998330295085907,
      0.9809660911560059,
      0.9627432823181152,
      0.9638676047325134,
      0.9434916377067566,
      0.9713197350502014,
      0.9588595032691956,
      0.9838610291481018,
      0.9986600875854492,
      0.9996069669723511,
      0.999535858631134,
      0.999250590801239,
      0.9996814727783203,
      0.9997917413711548,
      0.9996978044509888,
      0.9998291730880737,
      0.9998607635498047,
      0.9998927712440491,
      0.9998836517333984,
      0.9998833537101746,
      0.9996419548988342,
      0.9981294274330139,
      0.9900407195091248,
      0.964860737323761,
      0.9619693160057068,
      0.9799479842185974,
      0.9619501829147339,
      0.9790037870407104,
      0.9576799869537354,
      0.9478604793548584,
      0.9923684597015381,
      0.9975385665893555,
      0.9994173049926758,
      0.9997578859329224,
      0.9998788237571716,
      0.9998874664306641,
      0.9998641610145569,
      0.999933123588562,
      0.9999452233314514,
      0.9998828172683716,
      0.9998531341552734,
      0.9999338984489441,
      0.9999443888664246,
      0.9999576807022095,
      0.9999390244483948,
      0.9999510645866394,
      0.999951958656311,
      0.9999292492866516,
      0.9997733235359192,
      0.9989023804664612,
      0.9936545491218567,
      0.9689242243766785,
      0.9709686040878296,
      0.9881173372268677,
      0.9679130911827087,
      0.9803134202957153,
      0.9543156623840332,
      0.9587728977203369,
      0.9941111207008362,
      0.9987741708755493,
      0.9997703433036804,
      0.9998455047607422,
      0.9998673796653748,
      0.9999180436134338,
      0.9999629259109497,
      0.9999262690544128,
      0.9999179840087891,
      0.9999734163284302,
      0.999951958656311,
      0.9999346733093262,
      0.9999158978462219,
      0.9999196529388428,
      0.9999440908432007,
      0.9998721480369568,
      0.9991284608840942,
      0.9979802370071411,
      0.9871005415916443,
      0.9656176567077637,
      0.9196123480796814,
      0.916458010673523,
      0.8924127817153931,
      0.8643839955329895,
      0.9074875116348267,
      0.9408395886421204,
      0.9795489311218262,
      0.9875782132148743,
      0.9622081518173218,
      0.9777417778968811,
      0.9396603107452393,
      0.9370315670967102,
      0.9866273999214172,
      0.9915684461593628,
      0.9991807341575623,
      0.9995391964912415,
      0.999745786190033,
      0.9998478293418884,
      0.9998767375946045,
      0.9999217391014099,
      0.9999409317970276,
      0.9998980760574341,
      0.9999446272850037,
      0.999943196773529,
      0.9999337792396545,
      0.9998927712440491,
      0.9994878172874451,
      0.9992038607597351,
      0.9965665340423584,
      0.9794967174530029,
      0.9751194715499878,
      0.9783867597579956,
      0.946735143661499,
      0.9606777429580688,
      0.9181466698646545,
      0.9067268967628479,
      0.9713820815086365,
      0.9675121307373047,
      0.9977168440818787,
      0.9984099268913269,
      0.99935382604599,
      0.999701201915741,
      0.9993385076522827,
      0.9995741844177246,
      0.9997976422309875,
      0.999866783618927,
      0.9998148679733276,
      0.9996994137763977,
      0.9997118711471558,
      0.9998750686645508,
      0.9998999834060669,
      0.9996230006217957,
      0.9993928074836731,
      0.9976459741592407,
      0.9921455383300781,
      0.9578516483306885,
      0.9341577291488647,
      0.9530975818634033,
      0.9193311929702759,
      0.9394612908363342,
      0.8987258672714233,
      0.8839250802993774,
      0.938786506652832,
      0.9734450578689575,
      0.9817484021186829,
      0.9233829975128174,
      0.921741783618927,
      0.9784256815910339,
      0.9938515424728394,
      0.9970953464508057
    ],
    [
      0.8220736384391785,
      0.850132942199707,
      0.8838832378387451,
      0.8579307794570923,
      0.84800785779953,
      0.8771625757217407,
      0.8808251619338989,
      0.8461375832557678,
      0.8395390510559082,
      0.8771823644638062,
      0.8596972227096558,
      0.8311187028884888,
      0.8485899567604065,
      0.8696203231811523,
      0.8393906354904175,
      0.8375117778778076,
      0.8649592995643616,
      0.8605402708053589,
      0.836571455001831,
      0.83761066198349,
      0.8632715940475464,
      0.8464550375938416,
      0.8378239274024963,
      0.8447381854057312,
      0.8442059755325317,
      0.8244897723197937,
      0.820958137512207,
      0.8468788862228394,
      0.8336741924285889,
      0.8056796789169312,
      0.8154385685920715,
      0.8370419144630432,
      0.7853373885154724,
      0.7561105489730835,
      0.7945768237113953,
      0.8141072988510132,
      0.8604090213775635,
      0.8321750164031982,
      0.8207347393035889,
      0.8482747673988342,
      0.8632009625434875,
      0.8259617686271667,
      0.8303706645965576,
      0.8691951036453247,
      0.8660984635353088,
      0.8392295241355896,
      0.8500606417655945,
      0.8647489547729492,
      0.8347645998001099,
      0.8391319513320923,
      0.84270840883255,
      0.8490024209022522,
      0.8162153363227844,
      0.8149539232254028,
      0.8330322504043579,
      0.8128838539123535,
      0.7810781002044678,
      0.7877886891365051,
      0.7936756610870361,
      0.7548540830612183,
      0.7168804407119751,
      0.9993990659713745,
      0.9993093609809875,
      0.9986981749534607,
      0.983375608921051,
      0.9653552174568176,
      0.9655883312225342,
      0.9456243515014648,
      0.973229169845581,
      0.9614908695220947,
      0.9855751991271973,
      0.9989116787910461,
      0.9996873736381531,
      0.9996123313903809,
      0.9993807673454285,
      0.9997395873069763,
      0.999819278717041,
      0.999742329120636,
      0.9998540282249451,
      0.9998728036880493,
      0.9999018907546997,
      0.9998990297317505,
      0.999896764755249,
      0.9997100830078125,
      0.9985255002975464,
      0.991974949836731,
      0.9675425887107849,
      0.9649491906166077,
      0.9812352061271667,
      0.9641910791397095,
      0.9806031584739685,
      0.9611161351203918,
      0.9517244100570679,
      0.9938040375709534,
      0.9982032179832458,
      0.999541163444519,
      0.999805748462677,
      0.9998952746391296,
      0.9998971819877625,
      0.9998677968978882,
      0.9999377727508545,
      0.9999492764472961,
      0.9998853206634521,
      0.9998524188995361,
      0.9999366998672485,
      0.9999460577964783,
      0.99996018409729,
      0.9999399781227112,
      0.9999531507492065,
      0.9999573230743408,
      0.9999363422393799,
      0.9998127222061157,
      0.9990931749343872,
      0.9949772357940674,
      0.972632884979248,
      0.9736471176147461,
      0.9890429973602295,
      0.9700275659561157,
      0.9820213913917542,
      0.9584316611289978,
      0.963676393032074,
      0.9954897165298462,
      0.9991500377655029,
      0.9998263120651245,
      0.9998807311058044,
      0.999893844127655,
      0.9999312162399292,
      0.9999673366546631,
      0.9999297261238098,
      0.9999213814735413,
      0.9999759793281555,
      0.9999555945396423,
      0.9999372959136963,
      0.9999181032180786,
      0.9999257326126099,
      0.9999479055404663,
      0.9998906254768372,
      0.999255359172821,
      0.9983447790145874,
      0.9888550043106079,
      0.9687615036964417,
      0.9241163730621338,
      0.9207929372787476,
      0.898084282875061,
      0.8709638118743896,
      0.913016140460968,
      0.9448537230491638,
      0.9813400506973267,
      0.9885137677192688,
      0.964647650718689,
      0.9795723557472229,
      0.9448455572128296,
      0.9418482780456543,
      0.9884535670280457,
      0.9931139945983887,
      0.9994404315948486,
      0.9996733069419861,
      0.9998117089271545,
      0.9998810291290283,
      0.999897837638855,
      0.9999269247055054,
      0.9999446868896484,
      0.9999006986618042,
      0.9999459385871887,
      0.9999465346336365,
      0.9999381303787231,
      0.9999060034751892,
      0.9995593428611755,
      0.9993510842323303,
      0.9971207976341248,
      0.9814552664756775,
      0.9768998622894287,
      0.9797897934913635,
      0.9503647089004517,
      0.9631789922714233,
      0.9230155944824219,
      0.9125539660453796,
      0.9745726585388184,
      0.9709137082099915,
      0.9983943104743958,
      0.9988076090812683,
      0.9995542764663696,
      0.9997717142105103,
      0.9994865655899048,
      0.999661386013031,
      0.9998278021812439,
      0.9998841285705566,
      0.9998351335525513,
      0.9997395873069763,
      0.9997464418411255,
      0.9998874068260193,
      0.9999133348464966,
      0.9996870160102844,
      0.999485969543457,
      0.9979974031448364,
      0.992874026298523,
      0.960252583026886,
      0.9375293254852295,
      0.9556514024734497,
      0.9245137572288513,
      0.9430846571922302,
      0.9045079946517944,
      0.8912352323532104,
      0.9438309669494629,
      0.9782834649085999,
      0.9850700497627258,
      0.9292248487472534,
      0.9280784130096436,
      0.9811598062515259,
      0.9950553774833679,
      0.997769296169281
    ],
    [
      0.8361806273460388,
      0.8640828132629395,
      0.8947188854217529,
      0.8689188957214355,
      0.858380913734436,
      0.8856405019760132,
      0.8895139694213867,
      0.8566059470176697,
      0.8492592573165894,
      0.884510338306427,
      0.868291974067688,
      0.8406539559364319,
      0.8562058806419373,
      0.8766124248504639,
      0.8509502410888672,
      0.8452086448669434,
      0.8715130090713501,
      0.8697536587715149,
      0.8460089564323425,
      0.8459684252738953,
      0.8723273873329163,
      0.8592045307159424,
      0.8494301438331604,
      0.8550704121589661,
      0.8573617339134216,
      0.83894282579422,
      0.8350068926811218,
      0.8581259250640869,
      0.8486406803131104,
      0.8223476409912109,
      0.8288737535476685,
      0.8523922562599182,
      0.8066584467887878,
      0.7832828164100647,
      0.8221900463104248,
      0.8326160907745361,
      0.8761641383171082,
      0.8519167900085449,
      0.8399296402931213,
      0.8613030910491943,
      0.8777031302452087,
      0.8455164432525635,
      0.8459545373916626,
      0.879845380783081,
      0.8786154985427856,
      0.8524594306945801,
      0.8604369759559631,
      0.8742443323135376,
      0.847267746925354,
      0.8496200442314148,
      0.8513091802597046,
      0.8589407205581665,
      0.8276258707046509,
      0.8261781930923462,
      0.840061366558075,
      0.8209270238876343,
      0.7910233736038208,
      0.7950366139411926,
      0.8020704388618469,
      0.7658647894859314,
      0.723762571811676,
      0.9994568824768066,
      0.9994207620620728,
      0.9989228248596191,
      0.9848964214324951,
      0.9674509763717651,
      0.9674053192138672,
      0.9485533237457275,
      0.975250244140625,
      0.9643701910972595,
      0.9873994588851929,
      0.999125063419342,
      0.9997490048408508,
      0.9996688961982727,
      0.9994710087776184,
      0.9997831583023071,
      0.999841034412384,
      0.9997770190238953,
      0.9998737573623657,
      0.9998828768730164,
      0.9999095797538757,
      0.9999116063117981,
      0.9999088644981384,
      0.9997653365135193,
      0.998844563961029,
      0.9936979413032532,
      0.9699118137359619,
      0.9676967263221741,
      0.9826073050498962,
      0.9664934873580933,
      0.9822348356246948,
      0.9643796682357788,
      0.9559130668640137,
      0.9951264262199402,
      0.998546838760376,
      0.9996386170387268,
      0.9998422265052795,
      0.9999077320098877,
      0.9999039769172668,
      0.999869167804718,
      0.999941349029541,
      0.9999520778656006,
      0.9998859167098999,
      0.9998526573181152,
      0.9999387264251709,
      0.9999474883079529,
      0.9999621510505676,
      0.9999407529830933,
      0.999954879283905,
      0.9999615550041199,
      0.9999426603317261,
      0.9998460412025452,
      0.9992620348930359,
      0.9960861802101135,
      0.9760831594467163,
      0.9760738611221313,
      0.9899678230285645,
      0.9719236493110657,
      0.9837629199028015,
      0.9620143175125122,
      0.9684301614761353,
      0.9965265989303589,
      0.9994004368782043,
      0.9998654723167419,
      0.9999028444290161,
      0.99991375207901,
      0.9999402165412903,
      0.999970555305481,
      0.9999321699142456,
      0.9999234676361084,
      0.9999766945838928,
      0.9999573230743408,
      0.9999396204948425,
      0.999920129776001,
      0.9999332427978516,
      0.999951958656311,
      0.9999070167541504,
      0.9993727803230286,
      0.9986639022827148,
      0.9904824495315552,
      0.9728273153305054,
      0.9282559156417847,
      0.9250916242599487,
      0.9034114480018616,
      0.8768661022186279,
      0.9180383682250977,
      0.9488236904144287,
      0.9829908013343811,
      0.989411473274231,
      0.966910719871521,
      0.9812280535697937,
      0.9501544237136841,
      0.946824848651886,
      0.9902238249778748,
      0.9944181442260742,
      0.9995991587638855,
      0.9997701644897461,
      0.9998627305030823,
      0.9999078512191772,
      0.9999150037765503,
      0.9999315142631531,
      0.9999477863311768,
      0.9999027848243713,
      0.9999471306800842,
      0.9999495148658752,
      0.9999419450759888,
      0.9999169707298279,
      0.9996212124824524,
      0.9994704127311707,
      0.997591495513916,
      0.9833085536956787,
      0.9788767695426941,
      0.9813418388366699,
      0.9545807838439941,
      0.9661959409713745,
      0.9286931753158569,
      0.9191920757293701,
      0.9782208204269409,
      0.9757032990455627,
      0.9989597201347351,
      0.9992446899414062,
      0.9997011423110962,
      0.999825119972229,
      0.9996078610420227,
      0.9997277855873108,
      0.99985271692276,
      0.9998998641967773,
      0.9998533725738525,
      0.9997755885124207,
      0.9997768998146057,
      0.9998983144760132,
      0.9999244809150696,
      0.9997411966323853,
      0.999565601348877,
      0.9983099102973938,
      0.9937161207199097,
      0.9635699391365051,
      0.9414595365524292,
      0.9595077633857727,
      0.9304616451263428,
      0.9476450681686401,
      0.9113782048225403,
      0.8990882039070129,
      0.9501819610595703,
      0.9838094711303711,
      0.987630307674408,
      0.9348622560501099,
      0.93382728099823,
      0.9831750988960266,
      0.9961191415786743,
      0.9983305931091309
    ],
    [
      0.8472260236740112,
      0.876552402973175,
      0.9041842222213745,
      0.8792939782142639,
      0.8697775602340698,
      0.8939735889434814,
      0.897760272026062,
      0.8666749000549316,
      0.8601913452148438,
      0.8922947645187378,
      0.8771133422851562,
      0.8509418964385986,
      0.8638134002685547,
      0.8836930394172668,
      0.8620260953903198,
      0.8529013991355896,
      0.8783936500549316,
      0.8782906532287598,
      0.8546503782272339,
      0.8538036942481995,
      0.8805811405181885,
      0.869884729385376,
      0.8602002859115601,
      0.8644884824752808,
      0.8686037063598633,
      0.8506872653961182,
      0.8476210236549377,
      0.8684221506118774,
      0.8617361783981323,
      0.8365654945373535,
      0.8406988382339478,
      0.8652323484420776,
      0.8275376558303833,
      0.8125689625740051,
      0.8436177968978882,
      0.8484562635421753,
      0.8889760375022888,
      0.8678207397460938,
      0.8531253337860107,
      0.8714196681976318,
      0.8896830677986145,
      0.8613830208778381,
      0.858036458492279,
      0.8887073993682861,
      0.8890904188156128,
      0.8634445071220398,
      0.8688246011734009,
      0.8833234310150146,
      0.8585474491119385,
      0.8584551811218262,
      0.8591799736022949,
      0.8679561614990234,
      0.8378989696502686,
      0.8354029059410095,
      0.8470661044120789,
      0.8311914205551147,
      0.8019033670425415,
      0.8031854629516602,
      0.8113090991973877,
      0.7771275043487549,
      0.7317280769348145,
      0.9995008707046509,
      0.999480664730072,
      0.9990938901901245,
      0.9863721132278442,
      0.969711184501648,
      0.9690319895744324,
      0.9513391256332397,
      0.9771121740341187,
      0.9670469164848328,
      0.9885129332542419,
      0.9992555379867554,
      0.9997850060462952,
      0.9997103810310364,
      0.9995395541191101,
      0.9998130798339844,
      0.9998566508293152,
      0.9998020529747009,
      0.999887228012085,
      0.9998893141746521,
      0.9999145269393921,
      0.9999204874038696,
      0.9999179244041443,
      0.9998061656951904,
      0.9990938901901245,
      0.9951168894767761,
      0.9729403257369995,
      0.9704439640045166,
      0.9837659001350403,
      0.9686017036437988,
      0.9836645722389221,
      0.9672573804855347,
      0.9598428606987,
      0.9955304265022278,
      0.9983077645301819,
      0.9996742606163025,
      0.999863862991333,
      0.9999159574508667,
      0.9999088644981384,
      0.999869704246521,
      0.9999439120292664,
      0.9999530911445618,
      0.999885618686676,
      0.9998520612716675,
      0.9999399185180664,
      0.9999484419822693,
      0.9999635815620422,
      0.9999414682388306,
      0.9999560117721558,
      0.9999647736549377,
      0.9999475479125977,
      0.9998722076416016,
      0.9993966221809387,
      0.997073233127594,
      0.9794210195541382,
      0.9784421920776367,
      0.9909406304359436,
      0.973852813243866,
      0.985370397567749,
      0.9652605056762695,
      0.971686065196991,
      0.9972573518753052,
      0.999549925327301,
      0.9998889565467834,
      0.9999191761016846,
      0.9999260902404785,
      0.9999432563781738,
      0.9999727606773376,
      0.999933660030365,
      0.9999241232872009,
      0.9999770522117615,
      0.999959409236908,
      0.9999417662620544,
      0.9999223947525024,
      0.9999392032623291,
      0.9999555945396423,
      0.999921441078186,
      0.9994744658470154,
      0.9988971948623657,
      0.9922067523002625,
      0.9758692979812622,
      0.9329835772514343,
      0.9293311834335327,
      0.9084382653236389,
      0.8827658891677856,
      0.9227170944213867,
      0.9523685574531555,
      0.9847332835197449,
      0.9902973175048828,
      0.9690848588943481,
      0.9828259944915771,
      0.9549921154975891,
      0.9524840116500854,
      0.9916573166847229,
      0.9953489899635315,
      0.9996984601020813,
      0.9998272061347961,
      0.999886155128479,
      0.9999238848686218,
      0.9999268054962158,
      0.9999350309371948,
      0.9999504089355469,
      0.9999029636383057,
      0.9999485611915588,
      0.9999527335166931,
      0.9999455809593201,
      0.9999264478683472,
      0.9996771216392517,
      0.999575138092041,
      0.9981073141098022,
      0.9851964712142944,
      0.9807524085044861,
      0.9837185144424438,
      0.9580819606781006,
      0.9687219858169556,
      0.9335195422172546,
      0.9248160123825073,
      0.9810375571250916,
      0.9792128801345825,
      0.9992468357086182,
      0.9994686245918274,
      0.9997738599777222,
      0.9998533129692078,
      0.9996685981750488,
      0.9997590780258179,
      0.9998672008514404,
      0.9999100565910339,
      0.9998653531074524,
      0.9997960329055786,
      0.9997987151145935,
      0.9999070167541504,
      0.9999336004257202,
      0.9997829794883728,
      0.9996270537376404,
      0.998535692691803,
      0.9943009614944458,
      0.9657595753669739,
      0.944591760635376,
      0.9619972705841064,
      0.9350214004516602,
      0.9512099027633667,
      0.9168230891227722,
      0.9054936170578003,
      0.954666256904602,
      0.9865175485610962,
      0.988861620426178,
      0.9383493661880493,
      0.9375494718551636,
      0.9839217662811279,
      0.9966698884963989,
      0.9986350536346436
    ],
    [
      0.8555161952972412,
      0.885407567024231,
      0.9115993976593018,
      0.8874972462654114,
      0.8793675303459167,
      0.9007164239883423,
      0.904636025428772,
      0.8752180933952332,
      0.8693028688430786,
      0.8984808921813965,
      0.8839586973190308,
      0.8587303757667542,
      0.8695071339607239,
      0.889053463935852,
      0.8690952062606812,
      0.8594655394554138,
      0.8834420442581177,
      0.8835595846176147,
      0.8600031137466431,
      0.8585282564163208,
      0.8852376937866211,
      0.8754533529281616,
      0.8675582408905029,
      0.8705412149429321,
      0.8757220506668091,
      0.8577234148979187,
      0.8568856120109558,
      0.8757109642028809,
      0.8699871301651001,
      0.8468912839889526,
      0.8486018180847168,
      0.875954270362854,
      0.8434303402900696,
      0.8376624584197998,
      0.8617709875106812,
      0.8604498505592346,
      0.8987274169921875,
      0.8770866990089417,
      0.8603336811065674,
      0.8785537481307983,
      0.8967161178588867,
      0.8699661493301392,
      0.8662298917770386,
      0.8940830230712891,
      0.895480215549469,
      0.870307207107544,
      0.8749096393585205,
      0.8889334201812744,
      0.8646990060806274,
      0.86524897813797,
      0.8647967576980591,
      0.8740434050559998,
      0.845038652420044,
      0.8438022136688232,
      0.851940393447876,
      0.8382859826087952,
      0.8113006949424744,
      0.8103912472724915,
      0.8193802237510681,
      0.7873057723045349,
      0.7378787398338318,
      0.9995349645614624,
      0.999523401260376,
      0.9992205500602722,
      0.9876797199249268,
      0.9720462560653687,
      0.9716789126396179,
      0.9542449116706848,
      0.9786787033081055,
      0.9708269834518433,
      0.9897841215133667,
      0.9993649125099182,
      0.9998128414154053,
      0.9997411966323853,
      0.999591588973999,
      0.9998393654823303,
      0.999867856502533,
      0.9998205304145813,
      0.9998976588249207,
      0.9998945593833923,
      0.9999182224273682,
      0.9999275803565979,
      0.9999241232872009,
      0.9998338222503662,
      0.9992353916168213,
      0.9958962202072144,
      0.9759255647659302,
      0.9727264642715454,
      0.9846217632293701,
      0.9704077839851379,
      0.9845995306968689,
      0.9690732359886169,
      0.9635348320007324,
      0.9960095286369324,
      0.9985702037811279,
      0.9997210502624512,
      0.9998799562454224,
      0.9999220967292786,
      0.9999121427536011,
      0.9998695850372314,
      0.9999458193778992,
      0.9999544620513916,
      0.9998854994773865,
      0.9998514652252197,
      0.9999409914016724,
      0.9999492168426514,
      0.9999646544456482,
      0.9999418258666992,
      0.9999569058418274,
      0.9999668598175049,
      0.9999509453773499,
      0.9998906850814819,
      0.9994922280311584,
      0.9978537559509277,
      0.9819367527961731,
      0.9800947904586792,
      0.9916039705276489,
      0.9752870798110962,
      0.9863739609718323,
      0.9665859937667847,
      0.974380373954773,
      0.9971728324890137,
      0.9996201395988464,
      0.9999037384986877,
      0.9999282956123352,
      0.999933660030365,
      0.9999479651451111,
      0.9999744296073914,
      0.9999355673789978,
      0.9999262094497681,
      0.9999788999557495,
      0.9999610781669617,
      0.9999427199363708,
      0.999923050403595,
      0.9999422430992126,
      0.999957799911499,
      0.9999321103096008,
      0.9995534420013428,
      0.99913489818573,
      0.9937642812728882,
      0.9797423481941223,
      0.9376927018165588,
      0.9329527616500854,
      0.9122886657714844,
      0.887326717376709,
      0.9264270067214966,
      0.9550585150718689,
      0.9861409068107605,
      0.9909036755561829,
      0.9706627726554871,
      0.984038233757019,
      0.9587192535400391,
      0.9559070467948914,
      0.9925729036331177,
      0.9959470629692078,
      0.9997503161430359,
      0.9998558759689331,
      0.9998993277549744,
      0.9999314546585083,
      0.9999337196350098,
      0.9999374151229858,
      0.9999533295631409,
      0.9999041557312012,
      0.9999490976333618,
      0.9999550580978394,
      0.9999486207962036,
      0.9999334216117859,
      0.9997288584709167,
      0.9996577501296997,
      0.9984986186027527,
      0.9867720007896423,
      0.9822512865066528,
      0.9838663339614868,
      0.960739254951477,
      0.9706234931945801,
      0.9375596046447754,
      0.9291741251945496,
      0.9829332232475281,
      0.98136305809021,
      0.9993817806243896,
      0.9995755553245544,
      0.999810516834259,
      0.9998697638511658,
      0.9997072219848633,
      0.9997819066047668,
      0.999876856803894,
      0.9999173879623413,
      0.9998757839202881,
      0.9998241662979126,
      0.9998174905776978,
      0.9999138116836548,
      0.9999406933784485,
      0.9998137354850769,
      0.9996747970581055,
      0.9987255930900574,
      0.9948157668113708,
      0.9680323600769043,
      0.9476978182792664,
      0.9643873572349548,
      0.9385722875595093,
      0.9542004466056824,
      0.9210267066955566,
      0.9104104042053223,
      0.9579129815101624,
      0.9879209995269775,
      0.9898508191108704,
      0.9414863586425781,
      0.9405597448348999,
      0.9847524762153625,
      0.9969674348831177,
      0.9987930655479431
    ],
    [
      0.8611863255500793,
      0.8906586170196533,
      0.917156457901001,
      0.8942955732345581,
      0.8868075609207153,
      0.9056910276412964,
      0.9097703695297241,
      0.8812426924705505,
      0.8763371706008911,
      0.9019162654876709,
      0.8890421390533447,
      0.8645187020301819,
      0.8738733530044556,
      0.8930982351303101,
      0.8744518160820007,
      0.8638973236083984,
      0.8871549963951111,
      0.8871446847915649,
      0.8634253144264221,
      0.862308144569397,
      0.8890894651412964,
      0.8800997138023376,
      0.8728060722351074,
      0.876498818397522,
      0.8816007375717163,
      0.8635227084159851,
      0.863427996635437,
      0.8812074661254883,
      0.8769811391830444,
      0.8525392413139343,
      0.8547807931900024,
      0.8823891878128052,
      0.8528558015823364,
      0.8493472933769226,
      0.8736202716827393,
      0.8684893846511841,
      0.9044052362442017,
      0.8843092918395996,
      0.8679825663566589,
      0.8846828937530518,
      0.9016759395599365,
      0.8767767548561096,
      0.8737030625343323,
      0.898235559463501,
      0.9001041054725647,
      0.8768630027770996,
      0.8817318081855774,
      0.8933079838752747,
      0.8688609004020691,
      0.8722458481788635,
      0.8715081214904785,
      0.879137396812439,
      0.8517135381698608,
      0.8530950546264648,
      0.8552883267402649,
      0.8435895442962646,
      0.8200152516365051,
      0.8152477741241455,
      0.8254642486572266,
      0.7965280413627625,
      0.741671085357666,
      0.9995636343955994,
      0.9995627403259277,
      0.9992784261703491,
      0.9885017275810242,
      0.9739099740982056,
      0.9731776714324951,
      0.957485556602478,
      0.9802651405334473,
      0.9730726480484009,
      0.9910457730293274,
      0.9994693398475647,
      0.9998419880867004,
      0.9997724294662476,
      0.9996415376663208,
      0.9998484253883362,
      0.9998781085014343,
      0.9998360872268677,
      0.9999064803123474,
      0.9998993277549744,
      0.9999217987060547,
      0.9999334812164307,
      0.9999301433563232,
      0.999853253364563,
      0.9993070960044861,
      0.9959398508071899,
      0.9774477481842041,
      0.9745194911956787,
      0.985430896282196,
      0.9723825454711914,
      0.9854434132575989,
      0.9714568853378296,
      0.966974675655365,
      0.9964861869812012,
      0.9987844228744507,
      0.9997615218162537,
      0.9998950958251953,
      0.9999285340309143,
      0.9999158978462219,
      0.999869704246521,
      0.9999480247497559,
      0.9999560713768005,
      0.9998853802680969,
      0.999851405620575,
      0.9999420046806335,
      0.999950110912323,
      0.9999657273292542,
      0.9999421834945679,
      0.9999581575393677,
      0.9999690055847168,
      0.9999544024467468,
      0.9999061822891235,
      0.9995744228363037,
      0.9982116222381592,
      0.9839684963226318,
      0.9814792275428772,
      0.9922477602958679,
      0.9767529964447021,
      0.9874130487442017,
      0.9695723056793213,
      0.9772031307220459,
      0.9975115060806274,
      0.9996891617774963,
      0.9999173879623413,
      0.9999375939369202,
      0.9999403953552246,
      0.9999508261680603,
      0.9999744892120361,
      0.9999364614486694,
      0.999927282333374,
      0.9999793767929077,
      0.9999628663063049,
      0.9999430179595947,
      0.9999215006828308,
      0.999945342540741,
      0.9999603629112244,
      0.9999411702156067,
      0.9996200203895569,
      0.9993295073509216,
      0.9949726462364197,
      0.982871413230896,
      0.9419506788253784,
      0.9364902973175049,
      0.9168946743011475,
      0.8909003734588623,
      0.9295575618743896,
      0.9574527740478516,
      0.9875007271766663,
      0.9914618730545044,
      0.9722416996955872,
      0.9851763248443604,
      0.9624740481376648,
      0.9601441621780396,
      0.993333101272583,
      0.9964075684547424,
      0.9997928142547607,
      0.9998800754547119,
      0.9999125003814697,
      0.9999392628669739,
      0.9999396800994873,
      0.999939501285553,
      0.9999558925628662,
      0.9999056458473206,
      0.9999496340751648,
      0.9999569654464722,
      0.9999510049819946,
      0.9999396204948425,
      0.9997772574424744,
      0.999723494052887,
      0.9988073110580444,
      0.9888159036636353,
      0.9839898943901062,
      0.9851087331771851,
      0.9633610248565674,
      0.9726951122283936,
      0.9421268701553345,
      0.9337283968925476,
      0.9845090508460999,
      0.9829243421554565,
      0.9994824528694153,
      0.9996511340141296,
      0.9998365044593811,
      0.9998815059661865,
      0.9997355341911316,
      0.9997711777687073,
      0.9998806118965149,
      0.999923586845398,
      0.9998841285705566,
      0.9998421669006348,
      0.9998326897621155,
      0.9999194741249084,
      0.999946653842926,
      0.9998387694358826,
      0.9997143149375916,
      0.9989042282104492,
      0.9953725934028625,
      0.9708698987960815,
      0.951641321182251,
      0.9672400951385498,
      0.9421291351318359,
      0.9574024081230164,
      0.9252313375473022,
      0.9149864315986633,
      0.9609664082527161,
      0.9889944791793823,
      0.990509033203125,
      0.9444913268089294,
      0.9431687593460083,
      0.98482346534729,
      0.9970030188560486,
      0.9988680481910706
    ],
    [
      0.866875171661377,
      0.8948268890380859,
      0.922640323638916,
      0.9010151624679565,
      0.8954039812088013,
      0.9113425016403198,
      0.9152487516403198,
      0.8890042304992676,
      0.8853096961975098,
      0.9077167510986328,
      0.8955296277999878,
      0.8722666501998901,
      0.8806004524230957,
      0.8992257118225098,
      0.8822759389877319,
      0.8705013394355774,
      0.8933838605880737,
      0.8938094973564148,
      0.8702842593193054,
      0.8675529956817627,
      0.895311713218689,
      0.8875820636749268,
      0.8803078532218933,
      0.8836917281150818,
      0.8884667754173279,
      0.8708838820457458,
      0.8708075284957886,
      0.8874746561050415,
      0.8846275806427002,
      0.8597438335418701,
      0.8620656132698059,
      0.8888652920722961,
      0.863046407699585,
      0.8604106903076172,
      0.8825268745422363,
      0.8754953145980835,
      0.9102461934089661,
      0.8921365737915039,
      0.8768903017044067,
      0.8910340070724487,
      0.9073961973190308,
      0.8860360383987427,
      0.8822929859161377,
      0.9034818410873413,
      0.9060200452804565,
      0.8851593732833862,
      0.8892753720283508,
      0.8990868926048279,
      0.8772929906845093,
      0.8807336688041687,
      0.8803378343582153,
      0.8860955238342285,
      0.8606297969818115,
      0.8630998730659485,
      0.8613309860229492,
      0.8499528169631958,
      0.8292366862297058,
      0.8230265378952026,
      0.8320727348327637,
      0.8060348629951477,
      0.7462014555931091,
      0.9995819330215454,
      0.9995818138122559,
      0.9992824792861938,
      0.9889448881149292,
      0.9753167629241943,
      0.9745475053787231,
      0.9604712128639221,
      0.9817836880683899,
      0.9741681814193726,
      0.9920858144760132,
      0.9995462894439697,
      0.9998642206192017,
      0.9997971057891846,
      0.9996803998947144,
      0.9998659491539001,
      0.9998874068260193,
      0.9998495578765869,
      0.9999140501022339,
      0.9999039769172668,
      0.9999247193336487,
      0.9999382495880127,
      0.9999348521232605,
      0.9998666644096375,
      0.9993237853050232,
      0.9952848553657532,
      0.9784591197967529,
      0.9761272072792053,
      0.9862769842147827,
      0.9742384552955627,
      0.9863688349723816,
      0.9738827347755432,
      0.9701922535896301,
      0.9969332218170166,
      0.9989700317382812,
      0.9997949600219727,
      0.9999078512191772,
      0.9999341368675232,
      0.9999193549156189,
      0.9998703598976135,
      0.9999502301216125,
      0.9999577403068542,
      0.9998858571052551,
      0.9998519420623779,
      0.9999433159828186,
      0.999951183795929,
      0.9999671578407288,
      0.9999433755874634,
      0.9999593496322632,
      0.9999712705612183,
      0.999957799911499,
      0.9999189972877502,
      0.9996450543403625,
      0.9984784722328186,
      0.9853698015213013,
      0.9829490780830383,
      0.9931095242500305,
      0.9785030484199524,
      0.9886317253112793,
      0.9728092551231384,
      0.9798355102539062,
      0.9978063702583313,
      0.9997351765632629,
      0.9999276995658875,
      0.9999452233314514,
      0.9999459981918335,
      0.9999536275863647,
      0.999975860118866,
      0.9999377727508545,
      0.9999285936355591,
      0.9999803304672241,
      0.9999650120735168,
      0.9999446272850037,
      0.9999234080314636,
      0.9999488592147827,
      0.9999627470970154,
      0.9999490976333618,
      0.9996932148933411,
      0.9994668960571289,
      0.9958809614181519,
      0.9856554269790649,
      0.9463937282562256,
      0.940250813961029,
      0.9221429824829102,
      0.8964778780937195,
      0.9335227012634277,
      0.9603027105331421,
      0.9890390634536743,
      0.9925087690353394,
      0.9740896224975586,
      0.9863672852516174,
      0.9659426212310791,
      0.9639304280281067,
      0.9939954280853271,
      0.9967885613441467,
      0.9998251795768738,
      0.999897301197052,
      0.9999223947525024,
      0.99994295835495,
      0.9999428987503052,
      0.999941349029541,
      0.999957799911499,
      0.9999071359634399,
      0.9999504089355469,
      0.9999590516090393,
      0.9999531507492065,
      0.9999456405639648,
      0.99981689453125,
      0.9997761845588684,
      0.9990590214729309,
      0.9901201725006104,
      0.9855412840843201,
      0.9864050149917603,
      0.9652610421180725,
      0.9746508598327637,
      0.9463643431663513,
      0.938083291053772,
      0.9860461950302124,
      0.9846546053886414,
      0.9995599985122681,
      0.9997117519378662,
      0.9998586773872375,
      0.9998931884765625,
      0.9997674226760864,
      0.999793529510498,
      0.999888002872467,
      0.999928891658783,
      0.9998911023139954,
      0.999856173992157,
      0.9998443126678467,
      0.9999241828918457,
      0.9999514222145081,
      0.9998586773872375,
      0.999744176864624,
      0.9990283250808716,
      0.9957725405693054,
      0.9728190302848816,
      0.9552066326141357,
      0.969786524772644,
      0.9455450773239136,
      0.9602347612380981,
      0.9293266534805298,
      0.9198698997497559,
      0.9640527963638306,
      0.990094780921936,
      0.9912660121917725,
      0.9464751482009888,
      0.9464091062545776,
      0.985607922077179,
      0.997193455696106,
      0.9989629983901978
    ],
    [
      0.8724232912063599,
      0.8983137011528015,
      0.9272502660751343,
      0.9067778587341309,
      0.9020281434059143,
      0.916662335395813,
      0.9204577803611755,
      0.8961529731750488,
      0.8934254050254822,
      0.9141926765441895,
      0.90216064453125,
      0.8795137405395508,
      0.8871780037879944,
      0.9051831364631653,
      0.8894354104995728,
      0.8763728737831116,
      0.8992623090744019,
      0.9002726078033447,
      0.8766319751739502,
      0.8730787634849548,
      0.9004749059677124,
      0.8937179446220398,
      0.8867108821868896,
      0.8889075517654419,
      0.8939675092697144,
      0.8767973184585571,
      0.8767135143280029,
      0.8922874331474304,
      0.8908272981643677,
      0.86644446849823,
      0.8681206107139587,
      0.8940234780311584,
      0.8705638647079468,
      0.8699896335601807,
      0.8902631998062134,
      0.881740391254425,
      0.9151926636695862,
      0.8983391523361206,
      0.8833752274513245,
      0.8960294723510742,
      0.911948561668396,
      0.8931540250778198,
      0.8885805606842041,
      0.9077616333961487,
      0.9113696217536926,
      0.8920670747756958,
      0.8956142067909241,
      0.9043842554092407,
      0.8859089612960815,
      0.8882644176483154,
      0.8888712525367737,
      0.8931950330734253,
      0.8684905767440796,
      0.8712170124053955,
      0.8677567839622498,
      0.8579733967781067,
      0.8378676772117615,
      0.8307985067367554,
      0.8394420742988586,
      0.8149818778038025,
      0.7535361051559448,
      0.9995993375778198,
      0.9996124505996704,
      0.9993129968643188,
      0.9893954396247864,
      0.9764692783355713,
      0.9757649898529053,
      0.9631218314170837,
      0.9832478165626526,
      0.9763695001602173,
      0.992916464805603,
      0.9995994567871094,
      0.9998793601989746,
      0.9998148083686829,
      0.9997093677520752,
      0.999883234500885,
      0.9998946189880371,
      0.9998606443405151,
      0.9999205470085144,
      0.9999078512191772,
      0.9999271631240845,
      0.9999421238899231,
      0.9999387860298157,
      0.9998793601989746,
      0.9993845820426941,
      0.9954588413238525,
      0.9794700145721436,
      0.977384090423584,
      0.9871290326118469,
      0.9758622646331787,
      0.9871764183044434,
      0.9757910966873169,
      0.972682535648346,
      0.9972624182701111,
      0.9990942478179932,
      0.9998182058334351,
      0.9999166131019592,
      0.9999386072158813,
      0.9999223947525024,
      0.9998719096183777,
      0.9999520778656006,
      0.9999593496322632,
      0.9998871088027954,
      0.9998531937599182,
      0.9999444484710693,
      0.9999520778656006,
      0.9999682903289795,
      0.999944269657135,
      0.9999603629112244,
      0.9999730587005615,
      0.9999606013298035,
      0.999928891658783,
      0.9997028112411499,
      0.9987356066703796,
      0.9865982532501221,
      0.9842920899391174,
      0.9939420819282532,
      0.9801127314567566,
      0.9895813465118408,
      0.9752417206764221,
      0.9812920093536377,
      0.9975138902664185,
      0.9997577667236328,
      0.9999343156814575,
      0.9999498128890991,
      0.999950110912323,
      0.9999558329582214,
      0.9999771118164062,
      0.9999390840530396,
      0.9999288320541382,
      0.9999803900718689,
      0.9999657869338989,
      0.9999455809593201,
      0.9999251365661621,
      0.9999518990516663,
      0.9999648928642273,
      0.9999551177024841,
      0.9997469186782837,
      0.9995718598365784,
      0.9965111613273621,
      0.9879854917526245,
      0.9497914910316467,
      0.9435387849807739,
      0.9262775778770447,
      0.9015035629272461,
      0.9369378089904785,
      0.9627680778503418,
      0.9902632236480713,
      0.9931901693344116,
      0.9756650328636169,
      0.9873316287994385,
      0.9686315059661865,
      0.9666839241981506,
      0.9943565726280212,
      0.9970250725746155,
      0.9998452067375183,
      0.9999078512191772,
      0.999929666519165,
      0.9999473690986633,
      0.999947190284729,
      0.9999431371688843,
      0.9999592900276184,
      0.9999082088470459,
      0.9999510645866394,
      0.9999608397483826,
      0.9999552369117737,
      0.999950647354126,
      0.9998425841331482,
      0.9998132586479187,
      0.9992361664772034,
      0.991041898727417,
      0.9866408705711365,
      0.9874348640441895,
      0.9674868583679199,
      0.9763627052307129,
      0.9497830867767334,
      0.9414048194885254,
      0.9871317744255066,
      0.9859929084777832,
      0.9996151924133301,
      0.9997550249099731,
      0.9998751282691956,
      0.9999027252197266,
      0.9997937083244324,
      0.9998142123222351,
      0.9998944997787476,
      0.9999332427978516,
      0.9998971223831177,
      0.9998676776885986,
      0.9998542070388794,
      0.9999280571937561,
      0.9999550580978394,
      0.9998732209205627,
      0.9997671246528625,
      0.9991172552108765,
      0.9961247444152832,
      0.9740633368492126,
      0.9578124284744263,
      0.971710741519928,
      0.9485782980918884,
      0.9624620676040649,
      0.932090163230896,
      0.924063503742218,
      0.9667171835899353,
      0.9910516738891602,
      0.9919880628585815,
      0.9494925737380981,
      0.9497672915458679,
      0.9866690635681152,
      0.997435450553894,
      0.999049723148346
    ],
    [
      0.8775359988212585,
      0.9015804529190063,
      0.9310086965560913,
      0.9115464091300964,
      0.9069170951843262,
      0.9204051494598389,
      0.9244874715805054,
      0.9022418260574341,
      0.8995546102523804,
      0.9185022115707397,
      0.9075560569763184,
      0.8855584263801575,
      0.8924785256385803,
      0.909820556640625,
      0.8957212567329407,
      0.8818126916885376,
      0.9040404558181763,
      0.9058284759521484,
      0.8825052976608276,
      0.8782687187194824,
      0.9048789739608765,
      0.8987221717834473,
      0.8916804194450378,
      0.8935281038284302,
      0.8989238739013672,
      0.8819047212600708,
      0.881947934627533,
      0.8967585563659668,
      0.8959901332855225,
      0.8722165822982788,
      0.8735025525093079,
      0.8989553451538086,
      0.878110945224762,
      0.8777465224266052,
      0.8960416316986084,
      0.8870753049850464,
      0.9194572567939758,
      0.903209924697876,
      0.8884503841400146,
      0.9001011252403259,
      0.9158969521522522,
      0.8991235494613647,
      0.8933848142623901,
      0.9110923409461975,
      0.9159903526306152,
      0.8978058099746704,
      0.9009475708007812,
      0.9089464545249939,
      0.8925025463104248,
      0.8941471576690674,
      0.8947714567184448,
      0.8989810943603516,
      0.8740571737289429,
      0.8770527839660645,
      0.8729376792907715,
      0.8641549348831177,
      0.8447663187980652,
      0.8363752365112305,
      0.8458639979362488,
      0.8221087455749512,
      0.7588219046592712,
      0.9996048212051392,
      0.9996187090873718,
      0.9993447661399841,
      0.9898332357406616,
      0.9775727987289429,
      0.9768329858779907,
      0.9651135802268982,
      0.9844277501106262,
      0.9780049920082092,
      0.9935241341590881,
      0.9996367692947388,
      0.9998906850814819,
      0.999829888343811,
      0.9997411966323853,
      0.9998939633369446,
      0.999902069568634,
      0.9998722076416016,
      0.9999265074729919,
      0.9999119639396667,
      0.9999296069145203,
      0.999945342540741,
      0.9999417662620544,
      0.9998894929885864,
      0.9994394183158875,
      0.9957045316696167,
      0.9805167317390442,
      0.978463351726532,
      0.9877224564552307,
      0.977002739906311,
      0.9879261255264282,
      0.9771496057510376,
      0.9744454622268677,
      0.9975075125694275,
      0.999180018901825,
      0.9998139142990112,
      0.9999228715896606,
      0.999941349029541,
      0.99992436170578,
      0.9998726844787598,
      0.9999535083770752,
      0.9999604225158691,
      0.9998877644538879,
      0.9998535513877869,
      0.999945342540741,
      0.9999526739120483,
      0.9999693632125854,
      0.9999450445175171,
      0.9999614357948303,
      0.9999743103981018,
      0.9999626278877258,
      0.9999363422393799,
      0.9997435212135315,
      0.9989131093025208,
      0.9877390265464783,
      0.9853402376174927,
      0.9945151209831238,
      0.9811117649078369,
      0.9902928471565247,
      0.9768658876419067,
      0.982660174369812,
      0.9978017210960388,
      0.9997846484184265,
      0.9999393820762634,
      0.9999538660049438,
      0.9999529123306274,
      0.9999571442604065,
      0.9999780058860779,
      0.9999396800994873,
      0.9999290704727173,
      0.9999805092811584,
      0.9999662637710571,
      0.9999464750289917,
      0.9999282360076904,
      0.9999545216560364,
      0.999966561794281,
      0.9999595880508423,
      0.999784529209137,
      0.9996337890625,
      0.9970626831054688,
      0.9896876215934753,
      0.9529606103897095,
      0.9470261335372925,
      0.9302542209625244,
      0.9059187173843384,
      0.9400582909584045,
      0.9648909568786621,
      0.9912876486778259,
      0.9938036799430847,
      0.9768257737159729,
      0.9878833889961243,
      0.9703392386436462,
      0.9685189723968506,
      0.9946121573448181,
      0.9971715211868286,
      0.9998578429222107,
      0.9999145865440369,
      0.9999337196350098,
      0.99994957447052,
      0.9999490976333618,
      0.9999442100524902,
      0.9999604225158691,
      0.9999097585678101,
      0.9999517798423767,
      0.9999625086784363,
      0.9999571442604065,
      0.9999547600746155,
      0.9998656511306763,
      0.9998406171798706,
      0.9993196725845337,
      0.9918802976608276,
      0.9877890348434448,
      0.9883692860603333,
      0.9694058299064636,
      0.9771981239318848,
      0.9521445035934448,
      0.9436348080635071,
      0.9876039028167725,
      0.9866976737976074,
      0.9996424913406372,
      0.9997783899307251,
      0.9998838901519775,
      0.9999076128005981,
      0.9998108148574829,
      0.9998281598091125,
      0.9998990893363953,
      0.9999358654022217,
      0.999901533126831,
      0.9998767971992493,
      0.9998626112937927,
      0.9999316334724426,
      0.9999582171440125,
      0.9998854994773865,
      0.9997880458831787,
      0.9992045164108276,
      0.9964702129364014,
      0.9757030606269836,
      0.9607073068618774,
      0.9736754298210144,
      0.951765775680542,
      0.964605450630188,
      0.935760498046875,
      0.9273096323013306,
      0.9686936140060425,
      0.9914838671684265,
      0.9923968315124512,
      0.9517698884010315,
      0.9519040584564209,
      0.9870114326477051,
      0.9974928498268127,
      0.9990948438644409
    ],
    [
      0.8820042610168457,
      0.905184805393219,
      0.9344165921211243,
      0.9159099459648132,
      0.9114019870758057,
      0.9236845970153809,
      0.9280540943145752,
      0.9074969291687012,
      0.9051886796951294,
      0.9223203063011169,
      0.9122673869132996,
      0.8920466899871826,
      0.8980666995048523,
      0.913946270942688,
      0.9011056423187256,
      0.8882489204406738,
      0.9091013073921204,
      0.9103605151176453,
      0.8879796266555786,
      0.8837100863456726,
      0.908892810344696,
      0.9027484655380249,
      0.8970655202865601,
      0.8982276916503906,
      0.9038048386573792,
      0.8870033621788025,
      0.8874845504760742,
      0.9016202092170715,
      0.9012551307678223,
      0.8786770701408386,
      0.8788846731185913,
      0.9035305976867676,
      0.8847498893737793,
      0.88511061668396,
      0.902431070804596,
      0.8931257724761963,
      0.9238348007202148,
      0.9082943201065063,
      0.894008219242096,
      0.904190182685852,
      0.9192981123924255,
      0.9040756225585938,
      0.8986066579818726,
      0.9146573543548584,
      0.9200183153152466,
      0.9035385847091675,
      0.90659499168396,
      0.913083016872406,
      0.8980056643486023,
      0.8994154930114746,
      0.9010088443756104,
      0.9040063619613647,
      0.8794341087341309,
      0.8834707140922546,
      0.8783740401268005,
      0.8696365356445312,
      0.8512389659881592,
      0.8428584337234497,
      0.8522000908851624,
      0.8279358148574829,
      0.7645941972732544,
      0.9996168613433838,
      0.9996379613876343,
      0.9993835687637329,
      0.9903395771980286,
      0.9786238074302673,
      0.9779840707778931,
      0.9672008156776428,
      0.9854939579963684,
      0.9799014925956726,
      0.9941238164901733,
      0.9996643662452698,
      0.9998990297317505,
      0.9998404383659363,
      0.9997604489326477,
      0.9999021887779236,
      0.9999070763587952,
      0.9998790621757507,
      0.9999305605888367,
      0.9999145269393921,
      0.9999315142631531,
      0.9999480247497559,
      0.9999443888664246,
      0.9998976588249207,
      0.999482274055481,
      0.9959312081336975,
      0.9816427826881409,
      0.979647696018219,
      0.9883249402046204,
      0.9782838225364685,
      0.9886794090270996,
      0.9785929918289185,
      0.9761947989463806,
      0.9977187514305115,
      0.9992496371269226,
      0.9998273849487305,
      0.9999278783798218,
      0.9999436140060425,
      0.9999260306358337,
      0.9998729228973389,
      0.9999545812606812,
      0.9999614357948303,
      0.9998883008956909,
      0.9998538494110107,
      0.9999461770057678,
      0.9999535083770752,
      0.9999702572822571,
      0.9999454617500305,
      0.9999619722366333,
      0.9999755024909973,
      0.9999641180038452,
      0.9999418258666992,
      0.9997735619544983,
      0.9990490674972534,
      0.9887939095497131,
      0.9865093231201172,
      0.9951009154319763,
      0.9823122024536133,
      0.991001307964325,
      0.9786615371704102,
      0.9840463399887085,
      0.9980345368385315,
      0.9998056292533875,
      0.9999437928199768,
      0.9999569654464722,
      0.9999529719352722,
      0.9999587535858154,
      0.9999791979789734,
      0.9999417662620544,
      0.9999310374259949,
      0.999981701374054,
      0.9999676942825317,
      0.9999476671218872,
      0.9999294281005859,
      0.9999566078186035,
      0.9999676942825317,
      0.9999634623527527,
      0.9998138546943665,
      0.9996956586837769,
      0.997572124004364,
      0.9910379648208618,
      0.9561173915863037,
      0.9507684707641602,
      0.9349209666252136,
      0.9116171598434448,
      0.9436357021331787,
      0.9672855138778687,
      0.9923315644264221,
      0.994411289691925,
      0.9782401323318481,
      0.9885358214378357,
      0.9721430540084839,
      0.9704718589782715,
      0.9948981404304504,
      0.9973468780517578,
      0.9998696446418762,
      0.9999180436134338,
      0.9999377727508545,
      0.9999527335166931,
      0.9999514222145081,
      0.9999464750289917,
      0.9999621510505676,
      0.9999118447303772,
      0.9999528527259827,
      0.9999639987945557,
      0.9999586939811707,
      0.9999580383300781,
      0.9998838901519775,
      0.9998624920845032,
      0.9994344115257263,
      0.9927298426628113,
      0.988778293132782,
      0.9892723560333252,
      0.9714242815971375,
      0.9785147309303284,
      0.9549318552017212,
      0.9462445378303528,
      0.987922191619873,
      0.9874515533447266,
      0.9996711015701294,
      0.9998016953468323,
      0.9998931884765625,
      0.9999157190322876,
      0.9998237490653992,
      0.9998354315757751,
      0.9999020099639893,
      0.9999375343322754,
      0.9999056458473206,
      0.9998853802680969,
      0.9998706579208374,
      0.9999347925186157,
      0.999961256980896,
      0.9998967051506042,
      0.9998065233230591,
      0.9992786645889282,
      0.9967980980873108,
      0.977225661277771,
      0.9633621573448181,
      0.9754486083984375,
      0.9548842906951904,
      0.9666383266448975,
      0.9390329122543335,
      0.9305194020271301,
      0.9706493616104126,
      0.9918641448020935,
      0.9927166700363159,
      0.9542263746261597,
      0.9541350603103638,
      0.9873645305633545,
      0.9975783228874207,
      0.9991407990455627
    ],
    [
      0.885444700717926,
      0.9080554842948914,
      0.9370741844177246,
      0.9196267127990723,
      0.9150175452232361,
      0.9261924624443054,
      0.9307112693786621,
      0.9114588499069214,
      0.9093866348266602,
      0.9252694249153137,
      0.9163514375686646,
      0.897594690322876,
      0.9028500318527222,
      0.9176534414291382,
      0.9053187370300293,
      0.8941434621810913,
      0.9133609533309937,
      0.9141443967819214,
      0.8924902677536011,
      0.8888109922409058,
      0.911928117275238,
      0.9055227637290955,
      0.901642918586731,
      0.9018969535827637,
      0.9077666997909546,
      0.8907791376113892,
      0.8925912976264954,
      0.9062680006027222,
      0.9059302806854248,
      0.8854740262031555,
      0.8845715522766113,
      0.9081016778945923,
      0.8914868235588074,
      0.8927868604660034,
      0.9089304208755493,
      0.8991696834564209,
      0.9279237389564514,
      0.9127208590507507,
      0.898080050945282,
      0.9078356623649597,
      0.921960711479187,
      0.9076206088066101,
      0.9025347232818604,
      0.917686939239502,
      0.9231654405593872,
      0.9077452421188354,
      0.9108731746673584,
      0.9164883494377136,
      0.9024364352226257,
      0.9040342569351196,
      0.9061437845230103,
      0.9079148769378662,
      0.8840857744216919,
      0.8891191482543945,
      0.8829905986785889,
      0.8745608925819397,
      0.8570640683174133,
      0.8489161729812622,
      0.8576418161392212,
      0.8324739336967468,
      0.7702317237854004,
      0.9996278882026672,
      0.9996548891067505,
      0.9994176030158997,
      0.9908378720283508,
      0.9795819520950317,
      0.9790049195289612,
      0.9690343737602234,
      0.9863228797912598,
      0.9810001850128174,
      0.9945698380470276,
      0.9996877312660217,
      0.9999063014984131,
      0.9998494982719421,
      0.999773383140564,
      0.9999083280563354,
      0.9999113082885742,
      0.9998852014541626,
      0.9999340772628784,
      0.9999169707298279,
      0.9999330043792725,
      0.9999501705169678,
      0.9999464750289917,
      0.9999041557312012,
      0.9995216727256775,
      0.9961585998535156,
      0.9826852679252625,
      0.9807599782943726,
      0.9889532923698425,
      0.9794232249259949,
      0.9892762899398804,
      0.9797587394714355,
      0.9776902198791504,
      0.9978981018066406,
      0.9993165135383606,
      0.9998409152030945,
      0.9999322295188904,
      0.9999455809593201,
      0.9999274015426636,
      0.9998731017112732,
      0.9999554753303528,
      0.9999620914459229,
      0.9998887181282043,
      0.9998542070388794,
      0.9999467134475708,
      0.9999538660049438,
      0.9999707937240601,
      0.9999459385871887,
      0.9999625086784363,
      0.9999763369560242,
      0.999965250492096,
      0.9999459385871887,
      0.9998014569282532,
      0.9991844296455383,
      0.9897427558898926,
      0.9874964356422424,
      0.9955407381057739,
      0.9833608865737915,
      0.9915895462036133,
      0.9801312685012817,
      0.9852680563926697,
      0.9982100129127502,
      0.999822735786438,
      0.9999471306800842,
      0.9999592900276184,
      0.9999549388885498,
      0.9999597668647766,
      0.9999796748161316,
      0.9999423623085022,
      0.999930739402771,
      0.9999812245368958,
      0.9999685883522034,
      0.9999483227729797,
      0.9999306797981262,
      0.9999580979347229,
      0.9999688267707825,
      0.9999661445617676,
      0.9998349547386169,
      0.9997379183769226,
      0.9979159832000732,
      0.9920544028282166,
      0.9586527347564697,
      0.9540169835090637,
      0.9390398263931274,
      0.9166470170021057,
      0.9469301700592041,
      0.9693467617034912,
      0.9930098056793213,
      0.9942922592163086,
      0.9793439507484436,
      0.989078164100647,
      0.9735782742500305,
      0.9723377823829651,
      0.9951735138893127,
      0.9975619316101074,
      0.999880313873291,
      0.9999244213104248,
      0.9999416470527649,
      0.9999551177024841,
      0.9999542832374573,
      0.9999476075172424,
      0.9999632835388184,
      0.9999135732650757,
      0.9999537467956543,
      0.9999635219573975,
      0.9999598264694214,
      0.9999601244926453,
      0.9998952150344849,
      0.9998772144317627,
      0.9995104670524597,
      0.9932610392570496,
      0.989571213722229,
      0.9898819923400879,
      0.9730275869369507,
      0.9796528816223145,
      0.9575133323669434,
      0.9491971731185913,
      0.9886876940727234,
      0.9882327318191528,
      0.9996992349624634,
      0.9998233914375305,
      0.9999027252197266,
      0.9999181032180786,
      0.9998348951339722,
      0.9998422861099243,
      0.9999052286148071,
      0.9999397397041321,
      0.9999088048934937,
      0.9998918175697327,
      0.9998764395713806,
      0.9999372959136963,
      0.999963641166687,
      0.9999046325683594,
      0.9998191595077515,
      0.9993265271186829,
      0.9970366954803467,
      0.9784493446350098,
      0.965335488319397,
      0.9767758250236511,
      0.9576448202133179,
      0.9685229659080505,
      0.9420369863510132,
      0.9340853691101074,
      0.972579300403595,
      0.9923766851425171,
      0.9931265711784363,
      0.9566087126731873,
      0.9565367698669434,
      0.9881397485733032,
      0.9976918697357178,
      0.9991874694824219
    ],
    [
      0.8892489075660706,
      0.9109170436859131,
      0.9394728541374207,
      0.9224796295166016,
      0.9178378582000732,
      0.9282506108283997,
      0.9326421618461609,
      0.9137445688247681,
      0.9118356704711914,
      0.9273815751075745,
      0.919507622718811,
      0.9009624123573303,
      0.9058847427368164,
      0.9205453991889954,
      0.9084019064903259,
      0.8978644013404846,
      0.9164438247680664,
      0.9174338579177856,
      0.8963624238967896,
      0.8922865986824036,
      0.9144654870033264,
      0.9080353379249573,
      0.9048202037811279,
      0.9053982496261597,
      0.9111474752426147,
      0.8939312696456909,
      0.8967973589897156,
      0.9101905822753906,
      0.9101504683494568,
      0.8905026316642761,
      0.8894592523574829,
      0.9120012521743774,
      0.8978452682495117,
      0.898867666721344,
      0.9146591424942017,
      0.9042238593101501,
      0.9316955208778381,
      0.9174320697784424,
      0.9021613597869873,
      0.9111132621765137,
      0.9246109127998352,
      0.9110912084579468,
      0.9062637686729431,
      0.9205666780471802,
      0.9261833429336548,
      0.9117085337638855,
      0.914844274520874,
      0.9196901321411133,
      0.9063457250595093,
      0.9084966778755188,
      0.9109662771224976,
      0.9113618731498718,
      0.8880935907363892,
      0.8942846655845642,
      0.8873308300971985,
      0.8784224987030029,
      0.8612504601478577,
      0.85352623462677,
      0.8616740703582764,
      0.835870623588562,
      0.7759173512458801,
      0.9996367692947388,
      0.99966961145401,
      0.9994456171989441,
      0.9912796020507812,
      0.9803793430328369,
      0.9799710512161255,
      0.9706907868385315,
      0.987112283706665,
      0.9821343421936035,
      0.9949710369110107,
      0.999708354473114,
      0.999912440776825,
      0.999857485294342,
      0.9997861981391907,
      0.9999082088470459,
      0.9999149441719055,
      0.9998914003372192,
      0.9999374747276306,
      0.999919593334198,
      0.9999347925186157,
      0.9999521374702454,
      0.9999482035636902,
      0.9999090433120728,
      0.9995476007461548,
      0.9963423013687134,
      0.9834524393081665,
      0.9816673994064331,
      0.9894957542419434,
      0.980481743812561,
      0.9898351430892944,
      0.9809423089027405,
      0.9791208505630493,
      0.9980591535568237,
      0.9993758797645569,
      0.9998496174812317,
      0.9999356269836426,
      0.9999469518661499,
      0.9999280571937561,
      0.9998731017112732,
      0.9999562501907349,
      0.9999627470970154,
      0.9998893141746521,
      0.9998550415039062,
      0.9999476075172424,
      0.9999547004699707,
      0.9999715089797974,
      0.9999465942382812,
      0.9999629259109497,
      0.9999769330024719,
      0.9999660849571228,
      0.9999492764472961,
      0.9998186826705933,
      0.9992542266845703,
      0.9903351664543152,
      0.9881607294082642,
      0.9958943724632263,
      0.9843604564666748,
      0.9921633005142212,
      0.981438398361206,
      0.9863238334655762,
      0.9983676075935364,
      0.9998353719711304,
      0.9999495148658752,
      0.9999608993530273,
      0.9999566674232483,
      0.9999608397483826,
      0.9999803900718689,
      0.9999434351921082,
      0.999932050704956,
      0.9999816417694092,
      0.9999698400497437,
      0.9999490976333618,
      0.9999314546585083,
      0.9999592304229736,
      0.999969482421875,
      0.9999679327011108,
      0.9998502731323242,
      0.9997643828392029,
      0.998095691204071,
      0.9925106763839722,
      0.9600751399993896,
      0.9562042951583862,
      0.9424425363540649,
      0.9202537536621094,
      0.9495320916175842,
      0.9708545207977295,
      0.9935034513473511,
      0.994683563709259,
      0.9804931879043579,
      0.9895598292350769,
      0.97487473487854,
      0.9738975763320923,
      0.9954198002815247,
      0.9977126717567444,
      0.9998889565467834,
      0.9999278783798218,
      0.999943733215332,
      0.9999567866325378,
      0.9999546408653259,
      0.9999487996101379,
      0.9999644160270691,
      0.9999146461486816,
      0.9999544620513916,
      0.999965250492096,
      0.999960720539093,
      0.9999616146087646,
      0.9999036192893982,
      0.9998868703842163,
      0.9995572566986084,
      0.9936642050743103,
      0.9901572465896606,
      0.9904170632362366,
      0.974423885345459,
      0.9806579351425171,
      0.9596743583679199,
      0.9516267776489258,
      0.9891982674598694,
      0.988396406173706,
      0.9997112154960632,
      0.9998372197151184,
      0.9999092817306519,
      0.9999232292175293,
      0.9998477101325989,
      0.9998552203178406,
      0.9999086856842041,
      0.9999415278434753,
      0.9999111294746399,
      0.9998965263366699,
      0.9998806715011597,
      0.9999389052391052,
      0.9999650716781616,
      0.9999101161956787,
      0.9998278617858887,
      0.9993705153465271,
      0.997253954410553,
      0.9795652031898499,
      0.9670394062995911,
      0.978082001209259,
      0.9599603414535522,
      0.970244824886322,
      0.9449089765548706,
      0.9369385242462158,
      0.9741007685661316,
      0.9926853775978088,
      0.9934563636779785,
      0.9587582349777222,
      0.9584846496582031,
      0.9886031150817871,
      0.9977723360061646,
      0.9992215633392334
    ],
    [
      0.8930956721305847,
      0.9140976667404175,
      0.9417769908905029,
      0.9254055023193359,
      0.9209522008895874,
      0.9302908182144165,
      0.9344498515129089,
      0.9166117906570435,
      0.9144859313964844,
      0.9294631481170654,
      0.9221553802490234,
      0.9043111205101013,
      0.908883273601532,
      0.9230232238769531,
      0.9110960364341736,
      0.9016344547271729,
      0.9190819263458252,
      0.9203702211380005,
      0.9003127813339233,
      0.8962558507919312,
      0.9171239733695984,
      0.9109005928039551,
      0.9089248180389404,
      0.9094833135604858,
      0.9145185947418213,
      0.8976220488548279,
      0.9011725187301636,
      0.9143494367599487,
      0.9140020608901978,
      0.8956223726272583,
      0.8943284153938293,
      0.9155387878417969,
      0.9033010005950928,
      0.904147207736969,
      0.9192813038825989,
      0.9086810350418091,
      0.9347164034843445,
      0.9215145111083984,
      0.9061104655265808,
      0.9143625497817993,
      0.9273298978805542,
      0.9144967794418335,
      0.9096965789794922,
      0.9233011603355408,
      0.92884761095047,
      0.9154859185218811,
      0.9184629917144775,
      0.9226703643798828,
      0.9106637835502625,
      0.9130290746688843,
      0.9156672358512878,
      0.9146363139152527,
      0.8925601243972778,
      0.8990235924720764,
      0.8916186690330505,
      0.8823294639587402,
      0.8650721311569214,
      0.8581406474113464,
      0.8662034273147583,
      0.8396329283714294,
      0.7821515798568726,
      0.9996485710144043,
      0.9996868968009949,
      0.9994724988937378,
      0.9917395114898682,
      0.9810875058174133,
      0.9808623790740967,
      0.9720165729522705,
      0.9876233339309692,
      0.9826849699020386,
      0.9953014850616455,
      0.9997267723083496,
      0.9999173283576965,
      0.9998635649681091,
      0.9997909665107727,
      0.9999017119407654,
      0.9999167323112488,
      0.9998965859413147,
      0.9999401569366455,
      0.9999217987060547,
      0.9999363422393799,
      0.9999539852142334,
      0.9999497532844543,
      0.99991375207901,
      0.9995852708816528,
      0.996558427810669,
      0.9842084050178528,
      0.9824936389923096,
      0.9900259375572205,
      0.9814481735229492,
      0.9903254508972168,
      0.9819955825805664,
      0.9802442789077759,
      0.9982103705406189,
      0.9994338750839233,
      0.9998571872711182,
      0.9999385476112366,
      0.9999484419822693,
      0.9999291300773621,
      0.9998734593391418,
      0.9999570846557617,
      0.9999635219573975,
      0.9998900294303894,
      0.9998560547828674,
      0.9999485015869141,
      0.9999555945396423,
      0.9999724626541138,
      0.9999474287033081,
      0.9999634027481079,
      0.999977707862854,
      0.9999653697013855,
      0.9999520182609558,
      0.9998347759246826,
      0.9993453025817871,
      0.9909279346466064,
      0.988875687122345,
      0.9961830973625183,
      0.9853636026382446,
      0.9927332997322083,
      0.9827256202697754,
      0.9874075055122375,
      0.99852454662323,
      0.9998482465744019,
      0.9999518990516663,
      0.9999626874923706,
      0.9999581575393677,
      0.9999617338180542,
      0.9999810457229614,
      0.9999443888664246,
      0.9999333620071411,
      0.9999821782112122,
      0.9999708533287048,
      0.9999499917030334,
      0.9999321103096008,
      0.9999603033065796,
      0.9999700784683228,
      0.9999696612358093,
      0.9998623728752136,
      0.9997865557670593,
      0.9982748031616211,
      0.9930318593978882,
      0.9616517424583435,
      0.9584546089172363,
      0.9458681344985962,
      0.9243953824043274,
      0.9526481032371521,
      0.9725721478462219,
      0.9939323663711548,
      0.99512779712677,
      0.9816936254501343,
      0.9901260137557983,
      0.9762565493583679,
      0.9755804538726807,
      0.9957780241966248,
      0.9979343414306641,
      0.9998967051506042,
      0.999932050704956,
      0.9999464154243469,
      0.999958336353302,
      0.9999562501907349,
      0.99994957447052,
      0.99996417760849,
      0.999915599822998,
      0.999954879283905,
      0.9999658465385437,
      0.9999613165855408,
      0.9999628663063049,
      0.999910831451416,
      0.9998950362205505,
      0.9995880126953125,
      0.9940341711044312,
      0.9907801151275635,
      0.990978479385376,
      0.9758923053741455,
      0.9817142486572266,
      0.9618059992790222,
      0.954160749912262,
      0.9901745319366455,
      0.9893651008605957,
      0.999732494354248,
      0.9998528957366943,
      0.9999161958694458,
      0.9999266862869263,
      0.9998612999916077,
      0.9998695850372314,
      0.9999129176139832,
      0.9999440908432007,
      0.9999136924743652,
      0.9999013543128967,
      0.9998849034309387,
      0.9999402165412903,
      0.9999665021896362,
      0.9999153017997742,
      0.9998366832733154,
      0.9994135499000549,
      0.9975595474243164,
      0.9809554219245911,
      0.9691199660301208,
      0.9795023798942566,
      0.962536096572876,
      0.9719499945640564,
      0.9468748569488525,
      0.9395576119422913,
      0.9757513403892517,
      0.9932299852371216,
      0.9939001798629761,
      0.9611150026321411,
      0.9608365893363953,
      0.9894323945045471,
      0.9979294538497925,
      0.9992658495903015
    ],
    [
      0.8967533111572266,
      0.9172247052192688,
      0.9443371295928955,
      0.9286132454872131,
      0.9241058826446533,
      0.9325480461120605,
      0.9364100098609924,
      0.9197709560394287,
      0.9174806475639343,
      0.9317057728767395,
      0.9249976277351379,
      0.9083613157272339,
      0.9124141931533813,
      0.9256886839866638,
      0.9140434861183167,
      0.9062117338180542,
      0.9218918085098267,
      0.9229848384857178,
      0.9043532609939575,
      0.9008427858352661,
      0.9197900295257568,
      0.9139167070388794,
      0.912545382976532,
      0.913313627243042,
      0.9176933765411377,
      0.9018657207489014,
      0.9053249955177307,
      0.9180377721786499,
      0.9175575971603394,
      0.8996715545654297,
      0.8988946080207825,
      0.9190946817398071,
      0.9085531234741211,
      0.909573495388031,
      0.9242296814918518,
      0.9131059050559998,
      0.9377366304397583,
      0.9255251288414001,
      0.9103822708129883,
      0.9176515340805054,
      0.9302099347114563,
      0.9180806875228882,
      0.9137860536575317,
      0.9262526035308838,
      0.9316952228546143,
      0.9193411469459534,
      0.9222495555877686,
      0.9257228374481201,
      0.9149260520935059,
      0.9176493883132935,
      0.9201286435127258,
      0.9180425405502319,
      0.8968474864959717,
      0.9039980173110962,
      0.8965582847595215,
      0.8871481418609619,
      0.8704743385314941,
      0.8636682033538818,
      0.871373176574707,
      0.8445361852645874,
      0.7877063751220703,
      0.9996552467346191,
      0.9997069835662842,
      0.9994925260543823,
      0.9921929240226746,
      0.9818742871284485,
      0.9818735122680664,
      0.9735687971115112,
      0.9883852601051331,
      0.9838347434997559,
      0.9957123398780823,
      0.9997430443763733,
      0.9999218583106995,
      0.9998709559440613,
      0.9998063445091248,
      0.9999095797538757,
      0.9999207854270935,
      0.9999027848243713,
      0.9999430179595947,
      0.9999239444732666,
      0.9999378323554993,
      0.9999555349349976,
      0.9999513030052185,
      0.9999181628227234,
      0.9996141195297241,
      0.9967655539512634,
      0.9849152565002441,
      0.9832899570465088,
      0.9904980659484863,
      0.9823752641677856,
      0.9908528923988342,
      0.9829680919647217,
      0.9814716577529907,
      0.9983371496200562,
      0.9994820356369019,
      0.9998631477355957,
      0.9999409317970276,
      0.9999496340751648,
      0.9999299645423889,
      0.9998735785484314,
      0.9999575018882751,
      0.9999639391899109,
      0.9998906850814819,
      0.9998564124107361,
      0.9999489784240723,
      0.9999562501907349,
      0.999972939491272,
      0.9999478459358215,
      0.9999639391899109,
      0.999978244304657,
      0.9999662041664124,
      0.9999545216560364,
      0.9998482465744019,
      0.9994090795516968,
      0.9914436340332031,
      0.9895332455635071,
      0.9964330196380615,
      0.9861618876457214,
      0.9931648373603821,
      0.9837221503257751,
      0.9883033633232117,
      0.9986496567726135,
      0.9998570680618286,
      0.9999538064002991,
      0.9999638199806213,
      0.9999592304229736,
      0.9999623894691467,
      0.9999814629554749,
      0.9999454021453857,
      0.9999345541000366,
      0.9999825358390808,
      0.9999716877937317,
      0.9999509453773499,
      0.9999329447746277,
      0.9999613761901855,
      0.9999706149101257,
      0.9999711513519287,
      0.9998726844787598,
      0.9998030662536621,
      0.9984021782875061,
      0.993376612663269,
      0.9630471467971802,
      0.960610032081604,
      0.9489423036575317,
      0.9284934997558594,
      0.9554622173309326,
      0.9741206169128418,
      0.9942926168441772,
      0.9954603314399719,
      0.9826986789703369,
      0.9905970692634583,
      0.9774613380432129,
      0.9769411683082581,
      0.9960570335388184,
      0.9980980753898621,
      0.9999021887779236,
      0.9999353289604187,
      0.9999486207962036,
      0.9999595284461975,
      0.999957263469696,
      0.9999507665634155,
      0.9999653100967407,
      0.9999164938926697,
      0.999955415725708,
      0.9999665021896362,
      0.9999619126319885,
      0.9999640583992004,
      0.9999169111251831,
      0.9999009370803833,
      0.999614953994751,
      0.9943354725837708,
      0.9914814829826355,
      0.9915522933006287,
      0.9772210121154785,
      0.9826421737670898,
      0.9637046456336975,
      0.956453800201416,
      0.990709662437439,
      0.9902210235595703,
      0.9997519850730896,
      0.9998655319213867,
      0.9999218583106995,
      0.9999332427978516,
      0.9998737573623657,
      0.9998830556869507,
      0.9999167323112488,
      0.999945878982544,
      0.999916136264801,
      0.999906063079834,
      0.9998899102210999,
      0.9999416470527649,
      0.999967634677887,
      0.9999209642410278,
      0.9998500943183899,
      0.9995054006576538,
      0.9978926181793213,
      0.9826507568359375,
      0.9714186191558838,
      0.9810264110565186,
      0.9648984670639038,
      0.9736485481262207,
      0.9494084715843201,
      0.942139208316803,
      0.9772623777389526,
      0.9937219619750977,
      0.9943162798881531,
      0.9633244276046753,
      0.9630640745162964,
      0.9902194142341614,
      0.9980689883232117,
      0.9993054866790771
    ],
    [
      0.9001367092132568,
      0.9204275608062744,
      0.9469758868217468,
      0.9316513538360596,
      0.9278908967971802,
      0.9349146485328674,
      0.9387388229370117,
      0.9229681491851807,
      0.9206279516220093,
      0.9339160323143005,
      0.9274078011512756,
      0.9126477837562561,
      0.9159455299377441,
      0.928059458732605,
      0.9170006513595581,
      0.9111833572387695,
      0.9243512749671936,
      0.9250015020370483,
      0.9077915549278259,
      0.905410885810852,
      0.9221631288528442,
      0.9164094924926758,
      0.9164819121360779,
      0.9173681735992432,
      0.9204585552215576,
      0.9058414101600647,
      0.9102716445922852,
      0.9218025207519531,
      0.9207223057746887,
      0.9030245542526245,
      0.9034651517868042,
      0.9224565625190735,
      0.9130218029022217,
      0.9142417907714844,
      0.9298882484436035,
      0.9175542593002319,
      0.940680980682373,
      0.929049551486969,
      0.9136464595794678,
      0.9206875562667847,
      0.9327840209007263,
      0.9210472702980042,
      0.9172337055206299,
      0.9288280606269836,
      0.9338691234588623,
      0.9223995804786682,
      0.9253657460212708,
      0.9279576539993286,
      0.9179276823997498,
      0.9211419820785522,
      0.92335045337677,
      0.9205920100212097,
      0.8999840617179871,
      0.9075157642364502,
      0.9007079005241394,
      0.8912085890769958,
      0.8760066032409668,
      0.8686401844024658,
      0.8764992952346802,
      0.8497422933578491,
      0.7923978567123413,
      0.9996657371520996,
      0.9997270107269287,
      0.9995164275169373,
      0.9926563501358032,
      0.9826794266700745,
      0.9828101992607117,
      0.9749182462692261,
      0.9891190528869629,
      0.9846857190132141,
      0.9959989786148071,
      0.9997528791427612,
      0.9999251365661621,
      0.9998778104782104,
      0.9998239278793335,
      0.999916136264801,
      0.9999239444732666,
      0.9999080300331116,
      0.9999455809593201,
      0.999925971031189,
      0.9999393224716187,
      0.9999570250511169,
      0.9999529719352722,
      0.999921977519989,
      0.999641478061676,
      0.9969705939292908,
      0.9856976270675659,
      0.9841008186340332,
      0.9909489750862122,
      0.9832236766815186,
      0.9912707805633545,
      0.9837044477462769,
      0.9821598529815674,
      0.9980818033218384,
      0.9994864463806152,
      0.9998660087585449,
      0.9999420642852783,
      0.9999504685401917,
      0.999930739402771,
      0.9998739957809448,
      0.9999579191207886,
      0.9999643564224243,
      0.9998914003372192,
      0.9998569488525391,
      0.9999493956565857,
      0.9999565482139587,
      0.9999735355377197,
      0.9999481439590454,
      0.9999642372131348,
      0.9999786019325256,
      0.9999670386314392,
      0.9999563694000244,
      0.9998586177825928,
      0.9994593858718872,
      0.9919761419296265,
      0.9902395606040955,
      0.9966661930084229,
      0.9867966175079346,
      0.9934925436973572,
      0.9845160841941833,
      0.9889007210731506,
      0.9987066984176636,
      0.9998573064804077,
      0.9999552965164185,
      0.9999647736549377,
      0.9999603033065796,
      0.9999631643295288,
      0.9999818205833435,
      0.9999459981918335,
      0.9999353289604187,
      0.9999828934669495,
      0.9999722838401794,
      0.9999516606330872,
      0.9999336004257202,
      0.9999619722366333,
      0.9999712705612183,
      0.9999721646308899,
      0.9998807907104492,
      0.9998270869255066,
      0.998534083366394,
      0.9937474131584167,
      0.9644716382026672,
      0.9626480340957642,
      0.9511910080909729,
      0.9319908022880554,
      0.9580406546592712,
      0.9759299755096436,
      0.9947000741958618,
      0.9958235621452332,
      0.9835307002067566,
      0.9910832047462463,
      0.9785853624343872,
      0.9781776070594788,
      0.9963549375534058,
      0.9982897639274597,
      0.9999078512191772,
      0.9999387264251709,
      0.9999507069587708,
      0.9999610185623169,
      0.9999586939811707,
      0.9999515414237976,
      0.9999648928642273,
      0.9999173283576965,
      0.9999555945396423,
      0.9999668002128601,
      0.9999626278877258,
      0.9999637007713318,
      0.9999210834503174,
      0.9999063014984131,
      0.9996485710144043,
      0.9946894645690918,
      0.9922102093696594,
      0.9922189712524414,
      0.9786112308502197,
      0.9836663603782654,
      0.9655388593673706,
      0.9584671258926392,
      0.9911493062973022,
      0.9907942414283752,
      0.9997685551643372,
      0.9998764991760254,
      0.9999271631240845,
      0.999937117099762,
      0.9998854398727417,
      0.9998934864997864,
      0.9999201893806458,
      0.9999481439590454,
      0.9999191164970398,
      0.9999108910560608,
      0.9998946785926819,
      0.999943196773529,
      0.9999688267707825,
      0.9999256134033203,
      0.9998593330383301,
      0.9995527267456055,
      0.998222291469574,
      0.984368622303009,
      0.9738838076591492,
      0.9826748967170715,
      0.9675462245941162,
      0.9756574630737305,
      0.9530361890792847,
      0.9448582530021667,
      0.9786669015884399,
      0.9940745234489441,
      0.9946455955505371,
      0.9655029773712158,
      0.9650654792785645,
      0.9907561540603638,
      0.9981376528739929,
      0.9993366003036499
    ],
    [
      0.903197705745697,
      0.9235430955886841,
      0.9492663741111755,
      0.9343670606613159,
      0.9309308528900146,
      0.9372022747993469,
      0.9410019516944885,
      0.9261868596076965,
      0.9237193465232849,
      0.9360939264297485,
      0.9297522306442261,
      0.9163795709609985,
      0.9191817045211792,
      0.9302213788032532,
      0.9197136163711548,
      0.9157670736312866,
      0.9270582795143127,
      0.9267842769622803,
      0.9113394021987915,
      0.9093747735023499,
      0.924315333366394,
      0.9187670946121216,
      0.9204927682876587,
      0.9209426641464233,
      0.9228506088256836,
      0.9091044664382935,
      0.9147149324417114,
      0.9252949953079224,
      0.9236874580383301,
      0.907537579536438,
      0.9076407551765442,
      0.9255486726760864,
      0.9180108308792114,
      0.9191259145736694,
      0.9355708956718445,
      0.9222080707550049,
      0.9436718821525574,
      0.9323068857192993,
      0.9170755743980408,
      0.9236961603164673,
      0.9349784851074219,
      0.9235576391220093,
      0.920423150062561,
      0.9311563968658447,
      0.9356991052627563,
      0.9255683422088623,
      0.9282950162887573,
      0.9300804138183594,
      0.9210599660873413,
      0.924846887588501,
      0.9264716506004333,
      0.9228967428207397,
      0.9031662344932556,
      0.9114624857902527,
      0.9048219919204712,
      0.8950039744377136,
      0.8815045952796936,
      0.8740299344062805,
      0.8810834884643555,
      0.8546487092971802,
      0.7974064350128174,
      0.9996760487556458,
      0.9997413754463196,
      0.9995456337928772,
      0.9931343197822571,
      0.9835660457611084,
      0.9838058948516846,
      0.976230263710022,
      0.9898796081542969,
      0.9857500195503235,
      0.9963753819465637,
      0.99976646900177,
      0.9999291300773621,
      0.999883770942688,
      0.9998375177383423,
      0.9999203681945801,
      0.9999268651008606,
      0.9999127984046936,
      0.9999479651451111,
      0.9999279975891113,
      0.999940812587738,
      0.9999586939811707,
      0.999954342842102,
      0.9999259114265442,
      0.9996733069419861,
      0.9972289204597473,
      0.986568808555603,
      0.9849163293838501,
      0.9914423823356628,
      0.98405921459198,
      0.9917612671852112,
      0.9846038818359375,
      0.9836262464523315,
      0.9982383251190186,
      0.999531090259552,
      0.9998717904090881,
      0.9999440312385559,
      0.9999516010284424,
      0.9999313950538635,
      0.9998747706413269,
      0.9999585747718811,
      0.9999648332595825,
      0.9998921155929565,
      0.9998581409454346,
      0.999950110912323,
      0.999957263469696,
      0.9999741315841675,
      0.9999489188194275,
      0.999964714050293,
      0.9999792575836182,
      0.9999675750732422,
      0.9999582171440125,
      0.9998694658279419,
      0.9995155930519104,
      0.9925127029418945,
      0.9911174178123474,
      0.9969186782836914,
      0.9874605536460876,
      0.9938628077507019,
      0.9852755069732666,
      0.9896082282066345,
      0.9987987875938416,
      0.999861478805542,
      0.9999566674232483,
      0.9999657273292542,
      0.9999613165855408,
      0.9999638795852661,
      0.9999822378158569,
      0.9999470114707947,
      0.9999362230300903,
      0.9999831318855286,
      0.999972403049469,
      0.9999521374702454,
      0.9999341368675232,
      0.9999627470970154,
      0.9999716281890869,
      0.9999729990959167,
      0.9998882412910461,
      0.999836266040802,
      0.9986481666564941,
      0.9941003322601318,
      0.9659124612808228,
      0.9644707441329956,
      0.953248143196106,
      0.9351215958595276,
      0.9602183699607849,
      0.9772613048553467,
      0.9950739741325378,
      0.9961690306663513,
      0.9844940900802612,
      0.9916305541992188,
      0.9797911047935486,
      0.9795302152633667,
      0.996609091758728,
      0.9984627962112427,
      0.9999128580093384,
      0.9999415278434753,
      0.9999526739120483,
      0.9999624490737915,
      0.9999601244926453,
      0.9999523758888245,
      0.9999656677246094,
      0.9999186992645264,
      0.9999561309814453,
      0.9999675154685974,
      0.9999632835388184,
      0.9999646544456482,
      0.9999248385429382,
      0.9999104738235474,
      0.9996699094772339,
      0.9949421882629395,
      0.9926522970199585,
      0.9926789999008179,
      0.9798004627227783,
      0.9845119714736938,
      0.9671566486358643,
      0.9605567455291748,
      0.9914125800132751,
      0.9913666844367981,
      0.999783992767334,
      0.9998846650123596,
      0.9999315142631531,
      0.999940037727356,
      0.9998922944068909,
      0.9998980760574341,
      0.9999226331710815,
      0.9999496340751648,
      0.9999213814735413,
      0.9999144673347473,
      0.9998982548713684,
      0.9999445676803589,
      0.9999698996543884,
      0.999928891658783,
      0.9998646378517151,
      0.9995796084403992,
      0.9983872175216675,
      0.9853595495223999,
      0.9754677414894104,
      0.9836608171463013,
      0.9695038199424744,
      0.9771167635917664,
      0.9554786086082458,
      0.9476713538169861,
      0.9799267053604126,
      0.9943565726280212,
      0.9948553442955017,
      0.9673597812652588,
      0.9671546220779419,
      0.9911961555480957,
      0.9982054233551025,
      0.9993630647659302
    ],
    [
      0.9076030254364014,
      0.9275550246238708,
      0.9525418877601624,
      0.9377461075782776,
      0.9346799254417419,
      0.9403706192970276,
      0.9440010786056519,
      0.9303136467933655,
      0.9274564385414124,
      0.9389630556106567,
      0.9329671263694763,
      0.9210282564163208,
      0.9231700301170349,
      0.9332334995269775,
      0.9235821962356567,
      0.9210878610610962,
      0.9304733872413635,
      0.9298725724220276,
      0.9165617227554321,
      0.9149085283279419,
      0.9276472926139832,
      0.9225984811782837,
      0.9254154562950134,
      0.9255445003509521,
      0.9268739223480225,
      0.9139760136604309,
      0.920890212059021,
      0.9297459721565247,
      0.9280200004577637,
      0.914525032043457,
      0.913171648979187,
      0.9292769432067871,
      0.924393892288208,
      0.9254323244094849,
      0.9410014152526855,
      0.9274657964706421,
      0.9472926259040833,
      0.9365493059158325,
      0.9224966764450073,
      0.9275999069213867,
      0.9381157159805298,
      0.9271124601364136,
      0.9246103763580322,
      0.934208333492279,
      0.9381150007247925,
      0.9299503564834595,
      0.9323683977127075,
      0.9332451820373535,
      0.9257714748382568,
      0.9301210641860962,
      0.9311609268188477,
      0.926655650138855,
      0.9081922173500061,
      0.9172024130821228,
      0.9103051424026489,
      0.8999855518341064,
      0.8881746530532837,
      0.8809881210327148,
      0.8865430355072021,
      0.8605184555053711,
      0.8031719923019409,
      0.9996827244758606,
      0.9997503161430359,
      0.9995657801628113,
      0.9934830069541931,
      0.9843460917472839,
      0.9847851991653442,
      0.9777640104293823,
      0.9905972480773926,
      0.987015426158905,
      0.9967974424362183,
      0.9997830390930176,
      0.9999330639839172,
      0.9998878240585327,
      0.9998430609703064,
      0.9999216198921204,
      0.9999287724494934,
      0.9999162554740906,
      0.9999495148658752,
      0.9999295473098755,
      0.9999420642852783,
      0.9999597668647766,
      0.9999553561210632,
      0.9999284148216248,
      0.9996888637542725,
      0.9973847270011902,
      0.98734050989151,
      0.9856182932853699,
      0.9918806552886963,
      0.9850499033927917,
      0.9923335909843445,
      0.9858546853065491,
      0.9858312010765076,
      0.9987625479698181,
      0.9996117353439331,
      0.9998807907104492,
      0.9999472498893738,
      0.9999527931213379,
      0.9999323487281799,
      0.9998753070831299,
      0.9999591708183289,
      0.9999654293060303,
      0.9998934268951416,
      0.9998594522476196,
      0.9999508857727051,
      0.9999580979347229,
      0.99997478723526,
      0.99994957447052,
      0.9999650716781616,
      0.9999797940254211,
      0.9999682903289795,
      0.9999595880508423,
      0.9998782873153687,
      0.9995589256286621,
      0.9928514361381531,
      0.9915120005607605,
      0.9971920251846313,
      0.9883648157119751,
      0.994468092918396,
      0.9859253168106079,
      0.9906960129737854,
      0.9989493489265442,
      0.9998744130134583,
      0.9999586939811707,
      0.9999667406082153,
      0.999962329864502,
      0.999963641166687,
      0.9999827146530151,
      0.9999482035636902,
      0.9999374151229858,
      0.999983549118042,
      0.9999731779098511,
      0.9999529719352722,
      0.9999352693557739,
      0.9999635815620422,
      0.9999722242355347,
      0.9999737739562988,
      0.9998946785926819,
      0.9998477101325989,
      0.998796284198761,
      0.9943777322769165,
      0.9677331447601318,
      0.966771125793457,
      0.9564104080200195,
      0.938736617565155,
      0.9631223678588867,
      0.9789286851882935,
      0.9954861998558044,
      0.9965364933013916,
      0.9857264161109924,
      0.9922571182250977,
      0.9811697602272034,
      0.9811710119247437,
      0.9969139099121094,
      0.99863600730896,
      0.9999178647994995,
      0.9999452829360962,
      0.9999544024467468,
      0.9999637007713318,
      0.9999616742134094,
      0.9999533891677856,
      0.9999667406082153,
      0.9999201893806458,
      0.9999566674232483,
      0.9999681115150452,
      0.9999639391899109,
      0.9999655485153198,
      0.9999284148216248,
      0.9999147057533264,
      0.9996963143348694,
      0.995263934135437,
      0.9931779503822327,
      0.9931977391242981,
      0.9812303185462952,
      0.9855181574821472,
      0.9690778255462646,
      0.9629358649253845,
      0.9921981692314148,
      0.9920075535774231,
      0.9997982382774353,
      0.9998923540115356,
      0.9999359250068665,
      0.9999433159828186,
      0.999900221824646,
      0.9999054074287415,
      0.999925434589386,
      0.9999514222145081,
      0.9999238848686218,
      0.9999182820320129,
      0.9998932480812073,
      0.999945878982544,
      0.9999709725379944,
      0.9999324679374695,
      0.999871015548706,
      0.9996109008789062,
      0.9985741972923279,
      0.9865878224372864,
      0.9773548245429993,
      0.9848207831382751,
      0.9717105627059937,
      0.9787322282791138,
      0.9578388929367065,
      0.9508920907974243,
      0.9813346266746521,
      0.9946864247322083,
      0.9950471520423889,
      0.9695441126823425,
      0.9696391820907593,
      0.991786003112793,
      0.9983099102973938,
      0.9993940591812134
    ],
    [
      0.9127193689346313,
      0.9323557615280151,
      0.9563301801681519,
      0.9421877861022949,
      0.9398984313011169,
      0.9447879195213318,
      0.948172926902771,
      0.9357994198799133,
      0.9325884580612183,
      0.9428133964538574,
      0.9369609355926514,
      0.9264322519302368,
      0.927902340888977,
      0.9369409084320068,
      0.9282782077789307,
      0.926871120929718,
      0.934119701385498,
      0.9335764646530151,
      0.9224307537078857,
      0.9215480089187622,
      0.931912362575531,
      0.9270552396774292,
      0.9311457872390747,
      0.9308649301528931,
      0.9313665628433228,
      0.9205108284950256,
      0.9278630018234253,
      0.9350881576538086,
      0.933411717414856,
      0.9235507845878601,
      0.9207333326339722,
      0.9343369007110596,
      0.9319594502449036,
      0.9336421489715576,
      0.9468302726745605,
      0.9338042140007019,
      0.9522029161453247,
      0.942212700843811,
      0.929314374923706,
      0.9320212602615356,
      0.9417597055435181,
      0.9312816858291626,
      0.9295845627784729,
      0.9379468560218811,
      0.9409348964691162,
      0.9350941181182861,
      0.9373637437820435,
      0.937056303024292,
      0.9306708574295044,
      0.9359909892082214,
      0.9368511438369751,
      0.9316211938858032,
      0.9152495861053467,
      0.9246848821640015,
      0.916872501373291,
      0.9064173698425293,
      0.8965680599212646,
      0.889959454536438,
      0.8941535353660583,
      0.8691101670265198,
      0.8122301697731018,
      0.9996904134750366,
      0.9997603297233582,
      0.9995793700218201,
      0.9939727187156677,
      0.9853367209434509,
      0.9859070777893066,
      0.9795153141021729,
      0.9911434054374695,
      0.9881983995437622,
      0.997114896774292,
      0.999794065952301,
      0.9999362826347351,
      0.9998915195465088,
      0.9998462200164795,
      0.9999244809150696,
      0.9999307990074158,
      0.9999191761016846,
      0.9999511241912842,
      0.9999310374259949,
      0.999943196773529,
      0.9999610781669617,
      0.9999566078186035,
      0.9999310970306396,
      0.9997007250785828,
      0.9975398182868958,
      0.988173246383667,
      0.9865173101425171,
      0.9923945069313049,
      0.9861668944358826,
      0.9928258061408997,
      0.9869904518127441,
      0.9873138070106506,
      0.9989011287689209,
      0.9996560215950012,
      0.9998870491981506,
      0.99994957447052,
      0.9999539852142334,
      0.9999336004257202,
      0.9998765587806702,
      0.9999599456787109,
      0.9999663829803467,
      0.9998947978019714,
      0.999860942363739,
      0.9999517798423767,
      0.999958872795105,
      0.999975323677063,
      0.9999502301216125,
      0.9999657273292542,
      0.9999801516532898,
      0.9999688863754272,
      0.9999611377716064,
      0.9998869299888611,
      0.9995973706245422,
      0.9933552742004395,
      0.9922044277191162,
      0.997475266456604,
      0.9893791079521179,
      0.9951359629631042,
      0.9871473908424377,
      0.9915710687637329,
      0.9990519881248474,
      0.9998772144317627,
      0.9999603033065796,
      0.9999680519104004,
      0.9999638199806213,
      0.999964714050293,
      0.9999833106994629,
      0.9999496340751648,
      0.9999387264251709,
      0.9999840259552002,
      0.9999738335609436,
      0.9999537467956543,
      0.9999361634254456,
      0.9999645948410034,
      0.9999725818634033,
      0.9999746084213257,
      0.9999018907546997,
      0.9998601675033569,
      0.9989422559738159,
      0.994798481464386,
      0.9699609279632568,
      0.9693260192871094,
      0.9597036838531494,
      0.9433839321136475,
      0.9662083387374878,
      0.9807894229888916,
      0.995898425579071,
      0.9969546794891357,
      0.9870336055755615,
      0.9928959012031555,
      0.982679009437561,
      0.9827697277069092,
      0.99714595079422,
      0.9987267851829529,
      0.9999219179153442,
      0.9999483823776245,
      0.9999569058418274,
      0.9999653697013855,
      0.9999635219573975,
      0.9999544620513916,
      0.9999682307243347,
      0.9999223351478577,
      0.9999574422836304,
      0.9999690651893616,
      0.9999648332595825,
      0.9999666213989258,
      0.9999321699142456,
      0.9999184608459473,
      0.9997164607048035,
      0.9955903887748718,
      0.9937215447425842,
      0.9937282800674438,
      0.9827960729598999,
      0.9866818189620972,
      0.9713982939720154,
      0.9654959440231323,
      0.9926835298538208,
      0.9926377534866333,
      0.9998157024383545,
      0.9999016523361206,
      0.9999408721923828,
      0.9999471306800842,
      0.999910295009613,
      0.9999162554740906,
      0.9999295473098755,
      0.9999535083770752,
      0.9999266266822815,
      0.9999226927757263,
      0.9998992085456848,
      0.9999474287033081,
      0.9999720454216003,
      0.9999362826347351,
      0.9998776912689209,
      0.9996430277824402,
      0.998767077922821,
      0.9880443811416626,
      0.9794514179229736,
      0.9861775636672974,
      0.9741849303245544,
      0.9807019233703613,
      0.9613735675811768,
      0.955058753490448,
      0.9828729033470154,
      0.9950445890426636,
      0.9954356551170349,
      0.9721910357475281,
      0.9729562997817993,
      0.9926614165306091,
      0.9984729290008545,
      0.9994356036186218
    ],
    [
      0.9187988042831421,
      0.9377018809318542,
      0.9605414867401123,
      0.9479295015335083,
      0.9457303285598755,
      0.9500603675842285,
      0.9528923034667969,
      0.942081093788147,
      0.9383059740066528,
      0.94778972864151,
      0.9411494135856628,
      0.9320063591003418,
      0.9323938488960266,
      0.9406650066375732,
      0.9325995445251465,
      0.9317162036895752,
      0.9376975297927856,
      0.9370659589767456,
      0.9283571839332581,
      0.928027868270874,
      0.9361475706100464,
      0.9320311546325684,
      0.93708336353302,
      0.9361483454704285,
      0.9361401796340942,
      0.9280627369880676,
      0.9351986646652222,
      0.9409551620483398,
      0.938568115234375,
      0.9316912293434143,
      0.9283866882324219,
      0.9394975304603577,
      0.9394099712371826,
      0.9413151741027832,
      0.9523903131484985,
      0.9408012628555298,
      0.9570736885070801,
      0.9480147957801819,
      0.9362763166427612,
      0.9368427991867065,
      0.9456663131713867,
      0.9359778165817261,
      0.935107946395874,
      0.9426671862602234,
      0.9443469047546387,
      0.9406551122665405,
      0.9428433775901794,
      0.9411962032318115,
      0.9359580278396606,
      0.9421542286872864,
      0.9428081512451172,
      0.9367989301681519,
      0.9242180585861206,
      0.9327739477157593,
      0.9244205951690674,
      0.9137847423553467,
      0.9055790901184082,
      0.899761974811554,
      0.9022105932235718,
      0.8792726993560791,
      0.8224963545799255,
      0.9996979832649231,
      0.9997680187225342,
      0.9995861053466797,
      0.9943897724151611,
      0.986160933971405,
      0.9870250225067139,
      0.9813141226768494,
      0.991761326789856,
      0.989312469959259,
      0.9973804950714111,
      0.9998007416725159,
      0.9999376535415649,
      0.9998931884765625,
      0.9998407959938049,
      0.9999256134033203,
      0.9999322295188904,
      0.9999208450317383,
      0.999952495098114,
      0.999932587146759,
      0.9999443888664246,
      0.9999622106552124,
      0.9999574422836304,
      0.9999325275421143,
      0.9997055530548096,
      0.9974974393844604,
      0.9887598156929016,
      0.987220823764801,
      0.9927946925163269,
      0.9872198104858398,
      0.9932123422622681,
      0.9880754947662354,
      0.9882084131240845,
      0.998686671257019,
      0.999677836894989,
      0.9998908042907715,
      0.9999508261680603,
      0.9999552965164185,
      0.999935507774353,
      0.9998766183853149,
      0.9999609589576721,
      0.9999672770500183,
      0.9998965859413147,
      0.9998628497123718,
      0.9999526739120483,
      0.9999597072601318,
      0.9999760985374451,
      0.9999510049819946,
      0.9999662041664124,
      0.9999806880950928,
      0.9999692440032959,
      0.9999619126319885,
      0.9998896718025208,
      0.9996195435523987,
      0.9936784505844116,
      0.9927243590354919,
      0.9976948499679565,
      0.9903329610824585,
      0.9957733154296875,
      0.9883607029914856,
      0.9924015998840332,
      0.9991307854652405,
      0.999884843826294,
      0.999961793422699,
      0.9999690651893616,
      0.9999651908874512,
      0.999966025352478,
      0.9999839663505554,
      0.9999509453773499,
      0.9999402761459351,
      0.9999843835830688,
      0.9999745488166809,
      0.9999546408653259,
      0.9999371767044067,
      0.9999653697013855,
      0.9999732375144958,
      0.9999753832817078,
      0.9999069571495056,
      0.9998689293861389,
      0.9990133047103882,
      0.9950703382492065,
      0.9717373847961426,
      0.971459686756134,
      0.9626491665840149,
      0.9477003216743469,
      0.9689432978630066,
      0.9824292659759521,
      0.9961225986480713,
      0.9973000884056091,
      0.9882253408432007,
      0.9934902787208557,
      0.9843302965164185,
      0.9844700694084167,
      0.9973931908607483,
      0.9988409280776978,
      0.9999260306358337,
      0.9999510645866394,
      0.9999574422836304,
      0.9999669790267944,
      0.999965250492096,
      0.9999551773071289,
      0.9999682903289795,
      0.9999243021011353,
      0.999958336353302,
      0.9999698400497437,
      0.9999657273292542,
      0.999967634677887,
      0.9999350309371948,
      0.9999217391014099,
      0.9997407793998718,
      0.9958396553993225,
      0.9941232204437256,
      0.9941025972366333,
      0.9840920567512512,
      0.9877303838729858,
      0.9735573530197144,
      0.968048095703125,
      0.9931403398513794,
      0.9932577610015869,
      0.9998264908790588,
      0.9999035000801086,
      0.9999448657035828,
      0.9999504685401917,
      0.99991774559021,
      0.9999238848686218,
      0.9999324679374695,
      0.9999549388885498,
      0.9999290704727173,
      0.9999262094497681,
      0.9999029040336609,
      0.9999487400054932,
      0.9999730587005615,
      0.9999393224716187,
      0.999883234500885,
      0.99966961145401,
      0.9989287257194519,
      0.9893651008605957,
      0.9813046455383301,
      0.9874186515808105,
      0.9764273166656494,
      0.9825228452682495,
      0.9653013944625854,
      0.9591447114944458,
      0.9842973351478577,
      0.9953371286392212,
      0.9957713484764099,
      0.9749199151992798,
      0.9762915372848511,
      0.9934040904045105,
      0.9985979199409485,
      0.9994711875915527
    ],
    [
      0.9266531467437744,
      0.9448127746582031,
      0.965362548828125,
      0.9548884630203247,
      0.9524245858192444,
      0.9555332660675049,
      0.9582474827766418,
      0.948272168636322,
      0.9439380764961243,
      0.9524126052856445,
      0.945677638053894,
      0.9380968809127808,
      0.9371193647384644,
      0.9451236128807068,
      0.9380711317062378,
      0.9371206760406494,
      0.9418591260910034,
      0.9414510726928711,
      0.9355547428131104,
      0.9345704317092896,
      0.9409929513931274,
      0.9375064373016357,
      0.9429524540901184,
      0.9414030909538269,
      0.9410536289215088,
      0.9359329342842102,
      0.9418308734893799,
      0.946533739566803,
      0.9441922307014465,
      0.938827395439148,
      0.9345926642417908,
      0.9442837834358215,
      0.9461603164672852,
      0.9482279419898987,
      0.9582880735397339,
      0.9475656747817993,
      0.9615799784660339,
      0.9531862735748291,
      0.9433774948120117,
      0.9417072534561157,
      0.9498759508132935,
      0.9414676427841187,
      0.940911054611206,
      0.9474313259124756,
      0.9483749866485596,
      0.9464097023010254,
      0.9485318660736084,
      0.9460588097572327,
      0.9420484304428101,
      0.9490636587142944,
      0.9490693807601929,
      0.9426621198654175,
      0.9347966909408569,
      0.9416948556900024,
      0.9331710934638977,
      0.9232679605484009,
      0.916000485420227,
      0.9117231369018555,
      0.9130418300628662,
      0.8928979635238647,
      0.8369638323783875,
      0.9997056722640991,
      0.9997729659080505,
      0.9995954036712646,
      0.9948193430900574,
      0.9872381687164307,
      0.9881250858306885,
      0.9832733869552612,
      0.9925744533538818,
      0.9906681180000305,
      0.9976801872253418,
      0.9998239278793335,
      0.999940812587738,
      0.9998959898948669,
      0.9998409748077393,
      0.999927282333374,
      0.9999340176582336,
      0.9999229311943054,
      0.9999555349349976,
      0.9999346137046814,
      0.9999459981918335,
      0.9999631643295288,
      0.9999585151672363,
      0.999933660030365,
      0.9997109174728394,
      0.9974143505096436,
      0.9895809888839722,
      0.9881168603897095,
      0.9933943152427673,
      0.9885053634643555,
      0.993797779083252,
      0.9894542098045349,
      0.9899341464042664,
      0.998878002166748,
      0.9997282028198242,
      0.999898374080658,
      0.9999536275863647,
      0.9999555349349976,
      0.9999369382858276,
      0.9998787045478821,
      0.9999621510505676,
      0.9999681711196899,
      0.9998987913131714,
      0.9998660087585449,
      0.9999544024467468,
      0.9999603629112244,
      0.9999768733978271,
      0.9999522566795349,
      0.9999667406082153,
      0.9999811053276062,
      0.9999699592590332,
      0.9999628663063049,
      0.9998980760574341,
      0.9996510744094849,
      0.9942418932914734,
      0.9933530688285828,
      0.9978833794593811,
      0.9912792444229126,
      0.9964016079902649,
      0.9894116520881653,
      0.9932937622070312,
      0.999180257320404,
      0.9998919367790222,
      0.9999632239341736,
      0.999970018863678,
      0.999966025352478,
      0.9999669194221497,
      0.9999844431877136,
      0.9999516606330872,
      0.9999423623085022,
      0.9999850392341614,
      0.9999756813049316,
      0.9999557733535767,
      0.9999380111694336,
      0.9999662637710571,
      0.9999724626541138,
      0.9999759793281555,
      0.9999115467071533,
      0.999876081943512,
      0.9990877509117126,
      0.9953796863555908,
      0.973586916923523,
      0.9739183783531189,
      0.9658160209655762,
      0.9518664479255676,
      0.971428394317627,
      0.9839664101600647,
      0.996437668800354,
      0.9975540041923523,
      0.989319920539856,
      0.9939190149307251,
      0.9855503439903259,
      0.9860689043998718,
      0.9975447654724121,
      0.998906135559082,
      0.9999290108680725,
      0.9999526739120483,
      0.9999588131904602,
      0.9999682307243347,
      0.9999663829803467,
      0.9999567270278931,
      0.9999693036079407,
      0.9999262690544128,
      0.9999591112136841,
      0.9999704360961914,
      0.999966561794281,
      0.9999684691429138,
      0.9999373555183411,
      0.9999247193336487,
      0.9997541308403015,
      0.9960824847221375,
      0.9944219589233398,
      0.9944004416465759,
      0.9851546883583069,
      0.988534688949585,
      0.9753513336181641,
      0.9702019095420837,
      0.9933474063873291,
      0.9937157034873962,
      0.999832808971405,
      0.9999133944511414,
      0.9999483823776245,
      0.9999533891677856,
      0.9999222755432129,
      0.9999293684959412,
      0.9999355673789978,
      0.9999567866325378,
      0.9999310374259949,
      0.9999291300773621,
      0.9999057650566101,
      0.9999498128890991,
      0.9999737739562988,
      0.9999415874481201,
      0.9998866319656372,
      0.9996622800827026,
      0.9990042448043823,
      0.9905282855033875,
      0.9828299283981323,
      0.9883619546890259,
      0.9781004190444946,
      0.9837498664855957,
      0.9682183265686035,
      0.9623643159866333,
      0.9853467345237732,
      0.995465874671936,
      0.9959407448768616,
      0.9770094156265259,
      0.9791881442070007,
      0.9937930107116699,
      0.9986323118209839,
      0.9994915723800659
    ],
    [
      0.9352809190750122,
      0.953110933303833,
      0.9703369140625,
      0.9628437757492065,
      0.9603477716445923,
      0.9623399376869202,
      0.9648049473762512,
      0.9558126330375671,
      0.9520142674446106,
      0.9593548774719238,
      0.9531015753746033,
      0.94651198387146,
      0.9447740316390991,
      0.951721727848053,
      0.9459390044212341,
      0.9448438882827759,
      0.9482527375221252,
      0.9484491348266602,
      0.9449784159660339,
      0.9440442323684692,
      0.9482759237289429,
      0.9461732506752014,
      0.9508056044578552,
      0.949520468711853,
      0.9483896493911743,
      0.9467965364456177,
      0.9502683877944946,
      0.9536460638046265,
      0.9512248635292053,
      0.9469236135482788,
      0.9415563941001892,
      0.9495931267738342,
      0.9531883001327515,
      0.95585036277771,
      0.9636791944503784,
      0.9543691873550415,
      0.9660968780517578,
      0.9592597484588623,
      0.9515227675437927,
      0.9483299851417542,
      0.9565256834030151,
      0.9494847059249878,
      0.9492453336715698,
      0.9544306993484497,
      0.9549763202667236,
      0.95353102684021,
      0.9552673101425171,
      0.95294189453125,
      0.950082540512085,
      0.9569606781005859,
      0.9569401741027832,
      0.9501073956489563,
      0.9460197687149048,
      0.9510617256164551,
      0.9439948797225952,
      0.9350014925003052,
      0.9290595054626465,
      0.9262934327125549,
      0.9259607195854187,
      0.9089378118515015,
      0.8546022176742554,
      0.9997121095657349,
      0.9997813105583191,
      0.9996230006217957,
      0.9953043460845947,
      0.9887542724609375,
      0.989800214767456,
      0.985470175743103,
      0.9934694766998291,
      0.9921280741691589,
      0.9980052709579468,
      0.9998301267623901,
      0.9999433755874634,
      0.9998982548713684,
      0.9998497366905212,
      0.9999284744262695,
      0.9999351501464844,
      0.999924898147583,
      0.9999569058418274,
      0.999936044216156,
      0.9999473094940186,
      0.9999644160270691,
      0.9999596476554871,
      0.9999355673789978,
      0.9997215867042542,
      0.9974347352981567,
      0.9905359745025635,
      0.9891939759254456,
      0.9941030144691467,
      0.989843487739563,
      0.9944767355918884,
      0.990781843662262,
      0.9917043447494507,
      0.9990525841712952,
      0.999770998954773,
      0.9999040961265564,
      0.9999554753303528,
      0.9999565482139587,
      0.9999380707740784,
      0.9998802542686462,
      0.9999628067016602,
      0.999968945980072,
      0.9999006390571594,
      0.9998684525489807,
      0.999955415725708,
      0.9999613165855408,
      0.9999775886535645,
      0.9999534487724304,
      0.9999670386314392,
      0.999981701374054,
      0.9999703168869019,
      0.9999634027481079,
      0.9998980164527893,
      0.9996652603149414,
      0.994613766670227,
      0.9938846826553345,
      0.9980887770652771,
      0.992190420627594,
      0.9969437122344971,
      0.9906793832778931,
      0.9942506551742554,
      0.9992521405220032,
      0.9998964071273804,
      0.9999643564224243,
      0.9999698996543884,
      0.999967098236084,
      0.9999660849571228,
      0.999984860420227,
      0.9999528527259827,
      0.9999438524246216,
      0.9999850988388062,
      0.999976396560669,
      0.9999569058418274,
      0.9999394416809082,
      0.9999656081199646,
      0.9999729990959167,
      0.999976396560669,
      0.9999150037765503,
      0.9998819828033447,
      0.9991516470909119,
      0.9956591129302979,
      0.9756337404251099,
      0.9766796827316284,
      0.9693570733070374,
      0.9568706154823303,
      0.9744793772697449,
      0.9853456616401672,
      0.9967341423034668,
      0.9978119134902954,
      0.9905758500099182,
      0.9943644404411316,
      0.9868361949920654,
      0.9878050684928894,
      0.9977006912231445,
      0.998970627784729,
      0.999932050704956,
      0.9999536275863647,
      0.9999600648880005,
      0.9999693036079407,
      0.9999673962593079,
      0.9999582171440125,
      0.9999701976776123,
      0.9999285340309143,
      0.9999600052833557,
      0.999971330165863,
      0.9999668598175049,
      0.9999696612358093,
      0.9999401569366455,
      0.9999276995658875,
      0.9997685551643372,
      0.9964407086372375,
      0.9949458837509155,
      0.9948557615280151,
      0.9867257475852966,
      0.9896253347396851,
      0.9778428673744202,
      0.9728924632072449,
      0.9935387372970581,
      0.994138240814209,
      0.9998409748077393,
      0.999915599822998,
      0.9999498724937439,
      0.9999567270278931,
      0.9999231100082397,
      0.9999305605888367,
      0.9999375343322754,
      0.999958336353302,
      0.9999335408210754,
      0.9999328255653381,
      0.9999092817306519,
      0.9999510645866394,
      0.9999748468399048,
      0.9999448657035828,
      0.9998918175697327,
      0.9996891617774963,
      0.9991480708122253,
      0.9918835163116455,
      0.984766960144043,
      0.9896845817565918,
      0.9803652763366699,
      0.9854640960693359,
      0.9719792008399963,
      0.9665980339050293,
      0.9866329431533813,
      0.9954726696014404,
      0.9960672855377197,
      0.9797476530075073,
      0.9817932844161987,
      0.9942920804023743,
      0.9985692501068115,
      0.9994944930076599
    ],
    [
      0.9447601437568665,
      0.9620591402053833,
      0.9747578501701355,
      0.9708658456802368,
      0.9688866138458252,
      0.9698871970176697,
      0.9719018340110779,
      0.9645899534225464,
      0.961225152015686,
      0.9667003750801086,
      0.9627062082290649,
      0.9557396173477173,
      0.9541298151016235,
      0.9601165652275085,
      0.9553703665733337,
      0.9540770649909973,
      0.9564434885978699,
      0.9571029543876648,
      0.9550616145133972,
      0.9547846913337708,
      0.956662654876709,
      0.9560543298721313,
      0.9597398042678833,
      0.9591032266616821,
      0.9575546979904175,
      0.958284854888916,
      0.9597188234329224,
      0.962239682674408,
      0.9596787691116333,
      0.9554709196090698,
      0.9497681260108948,
      0.9556430578231812,
      0.9595441818237305,
      0.9633306264877319,
      0.9698470830917358,
      0.9633880257606506,
      0.9715325832366943,
      0.9673160314559937,
      0.9611707329750061,
      0.9579343199729919,
      0.9655146598815918,
      0.9594228863716125,
      0.9602590799331665,
      0.9634726047515869,
      0.9637357592582703,
      0.9623041152954102,
      0.9640288352966309,
      0.962948739528656,
      0.9597936272621155,
      0.9654511213302612,
      0.9661949872970581,
      0.9601934552192688,
      0.9573648571968079,
      0.9610061049461365,
      0.9561848640441895,
      0.948232889175415,
      0.9437905550003052,
      0.9428970217704773,
      0.9398282766342163,
      0.9267448782920837,
      0.8763574957847595,
      0.999720573425293,
      0.9997864365577698,
      0.9996919631958008,
      0.9959065914154053,
      0.9907050728797913,
      0.9916105270385742,
      0.9877180457115173,
      0.994533896446228,
      0.9937913417816162,
      0.998401403427124,
      0.9998438358306885,
      0.9999458193778992,
      0.9999014139175415,
      0.9998604655265808,
      0.999930202960968,
      0.9999363422393799,
      0.9999271035194397,
      0.9999586939811707,
      0.9999377727508545,
      0.999949038028717,
      0.999966025352478,
      0.999961256980896,
      0.9999400973320007,
      0.9997653961181641,
      0.9977511167526245,
      0.9919270277023315,
      0.9907698035240173,
      0.9951884746551514,
      0.9915209412574768,
      0.9954646229743958,
      0.9926115274429321,
      0.9936220645904541,
      0.9992901086807251,
      0.9998139142990112,
      0.9999101161956787,
      0.9999575614929199,
      0.9999573826789856,
      0.9999387860298157,
      0.9998820424079895,
      0.9999635815620422,
      0.9999696612358093,
      0.9999025464057922,
      0.999871015548706,
      0.9999566078186035,
      0.999962329864502,
      0.9999784231185913,
      0.9999545812606812,
      0.999967634677887,
      0.9999821782112122,
      0.9999709725379944,
      0.9999648928642273,
      0.9999053478240967,
      0.9997051358222961,
      0.9952278733253479,
      0.9947288036346436,
      0.9984155297279358,
      0.9934861063957214,
      0.9975454211235046,
      0.9922134876251221,
      0.9953855872154236,
      0.999397873878479,
      0.9999001026153564,
      0.9999656677246094,
      0.9999699592590332,
      0.9999664425849915,
      0.9999660849571228,
      0.9999856948852539,
      0.999954104423523,
      0.9999443888664246,
      0.9999855160713196,
      0.9999772310256958,
      0.9999577403068542,
      0.9999405145645142,
      0.9999663829803467,
      0.9999733567237854,
      0.9999769926071167,
      0.9999198913574219,
      0.9998908638954163,
      0.9992691874504089,
      0.9964134097099304,
      0.9790225028991699,
      0.980415940284729,
      0.9741084575653076,
      0.9636433124542236,
      0.9786090850830078,
      0.9877387881278992,
      0.9972861409187317,
      0.9981923699378967,
      0.9922340512275696,
      0.9950900673866272,
      0.9887031316757202,
      0.9899075031280518,
      0.9980111122131348,
      0.9990841150283813,
      0.9999356269836426,
      0.9999549984931946,
      0.9999618530273438,
      0.999970018863678,
      0.9999681711196899,
      0.9999580383300781,
      0.9999710321426392,
      0.9999288320541382,
      0.9999606609344482,
      0.9999716281890869,
      0.9999658465385437,
      0.9999703764915466,
      0.99994295835495,
      0.9999309778213501,
      0.9997838735580444,
      0.9970051050186157,
      0.9957741498947144,
      0.9957414865493774,
      0.9890148639678955,
      0.9914588332176208,
      0.9814432859420776,
      0.9773373603820801,
      0.9942122101783752,
      0.9952617287635803,
      0.9998515844345093,
      0.9999173879623413,
      0.9999521374702454,
      0.9999586939811707,
      0.9999241232872009,
      0.9999311566352844,
      0.9999389052391052,
      0.9999600052833557,
      0.9999362826347351,
      0.9999368786811829,
      0.9999130964279175,
      0.9999523162841797,
      0.9999757409095764,
      0.9999481439590454,
      0.9998967051506042,
      0.9997188448905945,
      0.9993208050727844,
      0.9932942986488342,
      0.9871955513954163,
      0.9915464520454407,
      0.9835230112075806,
      0.9878037571907043,
      0.9768016338348389,
      0.9722052216529846,
      0.9887630939483643,
      0.9957957863807678,
      0.9963440895080566,
      0.9831085801124573,
      0.9845589995384216,
      0.9949087500572205,
      0.998586118221283,
      0.9995108842849731
    ],
    [
      0.9535260200500488,
      0.9694861173629761,
      0.9800642728805542,
      0.9783712029457092,
      0.9760720133781433,
      0.9773281812667847,
      0.979170560836792,
      0.973432183265686,
      0.9710298180580139,
      0.9750654697418213,
      0.9725189208984375,
      0.9659136533737183,
      0.9652767181396484,
      0.970897912979126,
      0.9663791656494141,
      0.9647436141967773,
      0.9670338034629822,
      0.9685871601104736,
      0.9666838645935059,
      0.967486560344696,
      0.969086229801178,
      0.9679619669914246,
      0.9698166251182556,
      0.9699907302856445,
      0.9689775705337524,
      0.9694995880126953,
      0.9700815677642822,
      0.9723331928253174,
      0.9694386124610901,
      0.9652392864227295,
      0.9594193696975708,
      0.9631081819534302,
      0.966667652130127,
      0.9705303907394409,
      0.975861132144928,
      0.9715067148208618,
      0.977931797504425,
      0.975420355796814,
      0.9712414741516113,
      0.9696924686431885,
      0.9747751951217651,
      0.9705086946487427,
      0.971725344657898,
      0.9747186899185181,
      0.9743360877037048,
      0.9737386107444763,
      0.9749771356582642,
      0.9743252396583557,
      0.9720239639282227,
      0.9756509065628052,
      0.9763352870941162,
      0.9713647961616516,
      0.9684625864028931,
      0.9710034132003784,
      0.9678924083709717,
      0.9614049196243286,
      0.9582404494285583,
      0.9588048458099365,
      0.9535402059555054,
      0.9432640075683594,
      0.9018260836601257,
      0.9997308850288391,
      0.9998129606246948,
      0.9997681379318237,
      0.9968006610870361,
      0.9929708242416382,
      0.993657648563385,
      0.9904601573944092,
      0.9958312511444092,
      0.9956483244895935,
      0.998893141746521,
      0.9998639822006226,
      0.9999501705169678,
      0.9999057054519653,
      0.9998776912689209,
      0.9999349117279053,
      0.9999383091926575,
      0.999930739402771,
      0.9999610781669617,
      0.9999396800994873,
      0.9999507069587708,
      0.9999682903289795,
      0.9999631643295288,
      0.9999462366104126,
      0.9998264908790588,
      0.9983035326004028,
      0.9936959147453308,
      0.993046224117279,
      0.9968134164810181,
      0.9941961765289307,
      0.997137725353241,
      0.9951155781745911,
      0.9958091974258423,
      0.9995347261428833,
      0.9998537302017212,
      0.9999168515205383,
      0.9999569058418274,
      0.9999585747718811,
      0.9999376535415649,
      0.9998842477798462,
      0.9999645948410034,
      0.9999704360961914,
      0.9999049305915833,
      0.9998748302459717,
      0.9999582767486572,
      0.9999637603759766,
      0.9999793767929077,
      0.9999560117721558,
      0.9999685287475586,
      0.999983012676239,
      0.9999718070030212,
      0.9999668598175049,
      0.9999176263809204,
      0.9997669458389282,
      0.9963139891624451,
      0.9964536428451538,
      0.9989461898803711,
      0.9959709644317627,
      0.9983760714530945,
      0.9944131374359131,
      0.9971305131912231,
      0.9996086359024048,
      0.9999104142189026,
      0.9999673366546631,
      0.9999713897705078,
      0.9999681115150452,
      0.9999663233757019,
      0.9999852776527405,
      0.9999549388885498,
      0.9999461770057678,
      0.999985933303833,
      0.9999772310256958,
      0.999958872795105,
      0.9999419450759888,
      0.9999673366546631,
      0.9999738931655884,
      0.9999779462814331,
      0.9999278783798218,
      0.9999080300331116,
      0.9995148777961731,
      0.9978750348091125,
      0.9848884344100952,
      0.9859738349914551,
      0.9813114404678345,
      0.9738022089004517,
      0.9846285581588745,
      0.9912222623825073,
      0.9982288479804993,
      0.9987741112709045,
      0.9945052266120911,
      0.996744692325592,
      0.99156254529953,
      0.9927082061767578,
      0.9985471963882446,
      0.9994071125984192,
      0.9999436140060425,
      0.9999569654464722,
      0.9999644756317139,
      0.9999714493751526,
      0.9999680519104004,
      0.999960720539093,
      0.9999721646308899,
      0.9999309182167053,
      0.9999617338180542,
      0.9999726414680481,
      0.9999668002128601,
      0.9999714493751526,
      0.9999476075172424,
      0.999937117099762,
      0.9998200535774231,
      0.9979079961776733,
      0.9969636797904968,
      0.9970555305480957,
      0.9920966625213623,
      0.9939225912094116,
      0.9863267540931702,
      0.9832162857055664,
      0.9955401420593262,
      0.9966500401496887,
      0.9998757839202881,
      0.9999241828918457,
      0.9999561309814453,
      0.9999619722366333,
      0.9999285340309143,
      0.9999347925186157,
      0.999941885471344,
      0.9999625086784363,
      0.9999396204948425,
      0.9999424815177917,
      0.9999188184738159,
      0.9999542236328125,
      0.9999774098396301,
      0.9999533295631409,
      0.9999045133590698,
      0.9997592568397522,
      0.9995255470275879,
      0.9947869777679443,
      0.9903636574745178,
      0.9940510392189026,
      0.9876654744148254,
      0.9908937215805054,
      0.9826453924179077,
      0.9792513847351074,
      0.9916425347328186,
      0.9966101050376892,
      0.9970364570617676,
      0.987177312374115,
      0.9874778985977173,
      0.9955145716667175,
      0.9986889362335205,
      0.9995468258857727
    ],
    [
      0.9607078433036804,
      0.9750701189041138,
      0.9848254323005676,
      0.9843237400054932,
      0.9823408126831055,
      0.9832109212875366,
      0.9847133755683899,
      0.9811050295829773,
      0.9804821610450745,
      0.9825873970985413,
      0.9813488721847534,
      0.9765077233314514,
      0.9763386249542236,
      0.9806601405143738,
      0.9772921800613403,
      0.9765082597732544,
      0.9785998463630676,
      0.9796380400657654,
      0.9780343770980835,
      0.9786534905433655,
      0.9804574251174927,
      0.9803388118743896,
      0.981074869632721,
      0.9810041189193726,
      0.980384349822998,
      0.980315089225769,
      0.979103147983551,
      0.9812631607055664,
      0.9793615341186523,
      0.9745023250579834,
      0.9688116908073425,
      0.9712887406349182,
      0.9736355543136597,
      0.9768977165222168,
      0.9814465641975403,
      0.9787547588348389,
      0.9836505055427551,
      0.9824002981185913,
      0.9807137250900269,
      0.9800662994384766,
      0.9828492403030396,
      0.9806685447692871,
      0.981890082359314,
      0.9839115142822266,
      0.9832234978675842,
      0.9830272793769836,
      0.9840198159217834,
      0.9833291172981262,
      0.9817843437194824,
      0.9846369624137878,
      0.9853418469429016,
      0.9811575412750244,
      0.9799689054489136,
      0.9817429780960083,
      0.9796240925788879,
      0.9738754630088806,
      0.9709434509277344,
      0.9706008434295654,
      0.9661656022071838,
      0.9582743644714355,
      0.9230854511260986,
      0.9997431635856628,
      0.9998380541801453,
      0.9998217821121216,
      0.9976825714111328,
      0.9953624606132507,
      0.9962133765220642,
      0.9938485622406006,
      0.9974426031112671,
      0.997417688369751,
      0.9992738962173462,
      0.9998821020126343,
      0.9999536275863647,
      0.999909520149231,
      0.9998951554298401,
      0.9999402165412903,
      0.9999397993087769,
      0.99993497133255,
      0.9999634027481079,
      0.9999409317970276,
      0.9999523758888245,
      0.9999701976776123,
      0.9999645948410034,
      0.9999523162841797,
      0.9998745322227478,
      0.9988508224487305,
      0.9956492781639099,
      0.9958197474479675,
      0.9982818365097046,
      0.9969265460968018,
      0.9984990954399109,
      0.9974027276039124,
      0.9978015422821045,
      0.9997077584266663,
      0.9998899698257446,
      0.9999226331710815,
      0.9999597072601318,
      0.9999592900276184,
      0.9999384880065918,
      0.9998865723609924,
      0.999965250492096,
      0.9999710321426392,
      0.999907374382019,
      0.9998787045478821,
      0.9999598264694214,
      0.9999649524688721,
      0.9999802112579346,
      0.999957263469696,
      0.9999694228172302,
      0.9999836087226868,
      0.9999722838401794,
      0.9999682903289795,
      0.9999284148216248,
      0.9998199343681335,
      0.9975287914276123,
      0.9980407953262329,
      0.9993971586227417,
      0.998100996017456,
      0.9990973472595215,
      0.997028112411499,
      0.9984588623046875,
      0.9997681975364685,
      0.9999228715896606,
      0.9999691843986511,
      0.9999727010726929,
      0.9999687671661377,
      0.9999660849571228,
      0.9999848008155823,
      0.9999557733535767,
      0.9999464750289917,
      0.9999863505363464,
      0.9999780058860779,
      0.9999600052833557,
      0.9999436736106873,
      0.9999681711196899,
      0.9999743700027466,
      0.9999783635139465,
      0.9999352693557739,
      0.9999246001243591,
      0.9997203350067139,
      0.9989295601844788,
      0.9906547665596008,
      0.9915422797203064,
      0.9882119297981262,
      0.9831398725509644,
      0.9905468225479126,
      0.9947593212127686,
      0.9990360140800476,
      0.9992948174476624,
      0.997209906578064,
      0.9982131719589233,
      0.9944732785224915,
      0.9953809976577759,
      0.9990633130073547,
      0.9996703267097473,
      0.9999513030052185,
      0.9999575018882751,
      0.9999668598175049,
      0.9999720454216003,
      0.9999688863754272,
      0.9999595880508423,
      0.9999731183052063,
      0.9999332427978516,
      0.9999630451202393,
      0.9999719262123108,
      0.9999678134918213,
      0.9999723434448242,
      0.9999527931213379,
      0.9999426007270813,
      0.9998616576194763,
      0.9990152716636658,
      0.9983692169189453,
      0.998383641242981,
      0.9952503442764282,
      0.9961456656455994,
      0.9908455610275269,
      0.9887902736663818,
      0.9969611167907715,
      0.9980763792991638,
      0.9999057054519653,
      0.999934196472168,
      0.9999604821205139,
      0.999965250492096,
      0.9999433159828186,
      0.9999409317970276,
      0.9999463558197021,
      0.9999642372131348,
      0.9999424815177917,
      0.9999481439590454,
      0.9999244213104248,
      0.9999561905860901,
      0.9999790191650391,
      0.9999589323997498,
      0.999911367893219,
      0.9997992515563965,
      0.9996879696846008,
      0.9961696267127991,
      0.9936339259147644,
      0.9963741898536682,
      0.9920940399169922,
      0.9938098192214966,
      0.9880144000053406,
      0.9858353137969971,
      0.9944604635238647,
      0.9978685975074768,
      0.9980047345161438,
      0.990803062915802,
      0.9907721877098083,
      0.9963676333427429,
      0.998866081237793,
      0.9995920062065125
    ],
    [
      0.9671993255615234,
      0.9799426794052124,
      0.9882031083106995,
      0.9885652661323547,
      0.9872413277626038,
      0.9872357845306396,
      0.9884413480758667,
      0.9862478375434875,
      0.9865310788154602,
      0.9877843856811523,
      0.9876362681388855,
      0.9845364689826965,
      0.9851580262184143,
      0.9872598052024841,
      0.9854982495307922,
      0.9856522083282471,
      0.9867334961891174,
      0.9868278503417969,
      0.9860150218009949,
      0.986504852771759,
      0.9873980283737183,
      0.9874699711799622,
      0.9879010319709778,
      0.9879382848739624,
      0.9873186945915222,
      0.9871534109115601,
      0.9861853122711182,
      0.987266480922699,
      0.9861036539077759,
      0.9823528528213501,
      0.9775217771530151,
      0.9792813658714294,
      0.981723427772522,
      0.9844046831130981,
      0.9871047139167786,
      0.9847220182418823,
      0.988196611404419,
      0.9879582524299622,
      0.9866905212402344,
      0.9867550134658813,
      0.9880934953689575,
      0.9867348670959473,
      0.9878630638122559,
      0.989061176776886,
      0.9886536002159119,
      0.9884978532791138,
      0.9889897108078003,
      0.9884716272354126,
      0.9874448776245117,
      0.9895869493484497,
      0.9900898933410645,
      0.9872713088989258,
      0.9866949915885925,
      0.9877563118934631,
      0.9867887496948242,
      0.9830564260482788,
      0.9806316494941711,
      0.9790505170822144,
      0.9759470820426941,
      0.9703389406204224,
      0.9413180947303772,
      0.9997493624687195,
      0.9998513460159302,
      0.9998592138290405,
      0.9984070062637329,
      0.9972530603408813,
      0.9978048205375671,
      0.9962368607521057,
      0.9984850287437439,
      0.9983636736869812,
      0.999492347240448,
      0.9998879432678223,
      0.9999563694000244,
      0.9999125599861145,
      0.9999082088470459,
      0.9999455213546753,
      0.9999405741691589,
      0.9999382495880127,
      0.9999653100967407,
      0.999941349029541,
      0.9999531507492065,
      0.9999715089797974,
      0.9999653697013855,
      0.9999557137489319,
      0.9999041557312012,
      0.9992632269859314,
      0.9973828792572021,
      0.9978490471839905,
      0.9990801215171814,
      0.9983818531036377,
      0.9991700649261475,
      0.9986186623573303,
      0.9988377690315247,
      0.999796450138092,
      0.9999087452888489,
      0.9999261498451233,
      0.9999616146087646,
      0.9999595284461975,
      0.99993896484375,
      0.9998874664306641,
      0.9999656081199646,
      0.999971330165863,
      0.9999088644981384,
      0.9998807907104492,
      0.9999609589576721,
      0.9999658465385437,
      0.9999806880950928,
      0.9999582767486572,
      0.9999698400497437,
      0.9999839663505554,
      0.999972403049469,
      0.999968945980072,
      0.9999380707740784,
      0.9998789429664612,
      0.9987181425094604,
      0.999083936214447,
      0.9996998906135559,
      0.9991148710250854,
      0.999498724937439,
      0.9984736442565918,
      0.9991467595100403,
      0.9998642802238464,
      0.9999331831932068,
      0.9999692440032959,
      0.999973714351654,
      0.9999691843986511,
      0.9999657869338989,
      0.9999852180480957,
      0.9999572038650513,
      0.9999497532844543,
      0.9999866485595703,
      0.9999788999557495,
      0.9999610185623169,
      0.9999446868896484,
      0.9999685287475586,
      0.9999745488166809,
      0.9999786019325256,
      0.9999422430992126,
      0.999937891960144,
      0.9998318552970886,
      0.999467134475708,
      0.99446040391922,
      0.9951165914535522,
      0.9926298260688782,
      0.9895580410957336,
      0.9945398569107056,
      0.9972139000892639,
      0.9995622038841248,
      0.9996458888053894,
      0.998831570148468,
      0.9991050958633423,
      0.9971930980682373,
      0.9977235198020935,
      0.9995259642601013,
      0.9998071193695068,
      0.9999576210975647,
      0.999960720539093,
      0.9999690055847168,
      0.9999725818634033,
      0.9999695420265198,
      0.9999600648880005,
      0.9999739527702332,
      0.9999352693557739,
      0.9999639987945557,
      0.9999724626541138,
      0.9999682307243347,
      0.9999727010726929,
      0.9999567270278931,
      0.9999462962150574,
      0.9998895525932312,
      0.9995656609535217,
      0.9992255568504333,
      0.9992228746414185,
      0.9978914856910706,
      0.9981375932693481,
      0.9947947263717651,
      0.9931111931800842,
      0.9983442425727844,
      0.9991401433944702,
      0.9999310970306396,
      0.9999446868896484,
      0.9999657273292542,
      0.9999687075614929,
      0.9999555945396423,
      0.9999523162841797,
      0.9999499917030334,
      0.999966025352478,
      0.9999443292617798,
      0.9999524354934692,
      0.9999294281005859,
      0.9999573826789856,
      0.999979555606842,
      0.9999635219573975,
      0.9999169111251831,
      0.9998379945755005,
      0.9997997879981995,
      0.997841477394104,
      0.9964900612831116,
      0.9981403350830078,
      0.9956961274147034,
      0.9963107705116272,
      0.992440402507782,
      0.9913206100463867,
      0.9966339468955994,
      0.9988333582878113,
      0.9990553259849548,
      0.9941399693489075,
      0.9940016269683838,
      0.9975259900093079,
      0.9991496801376343,
      0.9996570348739624
    ],
    [
      0.9714558124542236,
      0.9831370711326599,
      0.9903684258460999,
      0.9910767078399658,
      0.9901958107948303,
      0.9902617335319519,
      0.9912753105163574,
      0.9892721176147461,
      0.9896785616874695,
      0.9909198880195618,
      0.9910392761230469,
      0.9887221455574036,
      0.989393949508667,
      0.9909210801124573,
      0.9898751378059387,
      0.9904055595397949,
      0.9909642934799194,
      0.9908044934272766,
      0.9903232455253601,
      0.9911816716194153,
      0.9911020398139954,
      0.9911770820617676,
      0.991932213306427,
      0.9916126728057861,
      0.9910082221031189,
      0.9910915493965149,
      0.9905604124069214,
      0.9907898902893066,
      0.9901977777481079,
      0.9879567623138428,
      0.9839430451393127,
      0.9850184917449951,
      0.9873000383377075,
      0.9894291758537292,
      0.9910528659820557,
      0.9886718392372131,
      0.9916676878929138,
      0.9919523000717163,
      0.9905685186386108,
      0.9899934530258179,
      0.9909881949424744,
      0.9902838468551636,
      0.9913150072097778,
      0.9918057918548584,
      0.9914638996124268,
      0.9915564060211182,
      0.9918770790100098,
      0.9912498593330383,
      0.9908810257911682,
      0.9927089810371399,
      0.9927252531051636,
      0.9904293417930603,
      0.9902162551879883,
      0.9912158846855164,
      0.9903979301452637,
      0.9877198934555054,
      0.9866721630096436,
      0.9853265285491943,
      0.9820330739021301,
      0.9776200652122498,
      0.9543653726577759,
      0.9997548460960388,
      0.9998639822006226,
      0.9998865127563477,
      0.9989304542541504,
      0.9982409477233887,
      0.998612642288208,
      0.9975847601890564,
      0.9990524649620056,
      0.999009370803833,
      0.9996296763420105,
      0.9998982548713684,
      0.9999586343765259,
      0.9999145865440369,
      0.9999173879623413,
      0.9999487996101379,
      0.9999408721923828,
      0.9999409317970276,
      0.9999663233757019,
      0.9999415874481201,
      0.9999534487724304,
      0.9999726414680481,
      0.9999656677246094,
      0.9999582171440125,
      0.9999226927757263,
      0.9994902610778809,
      0.9982838034629822,
      0.9988073110580444,
      0.9994537234306335,
      0.9990928769111633,
      0.9995098114013672,
      0.999326765537262,
      0.9994025230407715,
      0.9998472332954407,
      0.9999198913574219,
      0.9999284148216248,
      0.9999627470970154,
      0.9999594688415527,
      0.9999390840530396,
      0.9998881816864014,
      0.9999657273292542,
      0.9999714493751526,
      0.9999101161956787,
      0.9998825192451477,
      0.9999614953994751,
      0.9999665021896362,
      0.9999810457229614,
      0.9999589920043945,
      0.9999701976776123,
      0.999984085559845,
      0.9999723434448242,
      0.9999693036079407,
      0.9999468326568604,
      0.9999073147773743,
      0.9993546605110168,
      0.9996045827865601,
      0.9998406767845154,
      0.9995723962783813,
      0.9997410774230957,
      0.9991616606712341,
      0.9995110034942627,
      0.9998945593833923,
      0.9999394416809082,
      0.9999699592590332,
      0.9999738931655884,
      0.9999687671661377,
      0.9999650120735168,
      0.9999852776527405,
      0.9999578595161438,
      0.9999493956565857,
      0.9999868869781494,
      0.9999791383743286,
      0.9999616146087646,
      0.9999454021453857,
      0.9999687671661377,
      0.9999744892120361,
      0.9999783635139465,
      0.9999467730522156,
      0.9999465942382812,
      0.9998864531517029,
      0.9996680617332458,
      0.996459424495697,
      0.997332751750946,
      0.9960713982582092,
      0.9945778250694275,
      0.9973085522651672,
      0.9987391233444214,
      0.9997990727424622,
      0.9998193383216858,
      0.9994600415229797,
      0.9995232820510864,
      0.99860018491745,
      0.9987912178039551,
      0.9997278451919556,
      0.9998712539672852,
      0.9999613165855408,
      0.9999623894691467,
      0.9999697208404541,
      0.9999719262123108,
      0.9999694228172302,
      0.9999598264694214,
      0.9999743700027466,
      0.9999362826347351,
      0.9999645352363586,
      0.9999727606773376,
      0.9999683499336243,
      0.9999725818634033,
      0.9999589920043945,
      0.9999481439590454,
      0.9999036192893982,
      0.9997760057449341,
      0.9996223449707031,
      0.9996212124824524,
      0.9990994334220886,
      0.9991231560707092,
      0.9976812601089478,
      0.9965866208076477,
      0.9991568922996521,
      0.9996436238288879,
      0.9999467730522156,
      0.9999526739120483,
      0.9999700784683228,
      0.9999709725379944,
      0.9999630451202393,
      0.9999596476554871,
      0.9999524354934692,
      0.9999667406082153,
      0.9999451041221619,
      0.9999550580978394,
      0.9999329447746277,
      0.9999580979347229,
      0.9999799132347107,
      0.9999663233757019,
      0.999919056892395,
      0.9998589158058167,
      0.9998550415039062,
      0.9987391233444214,
      0.998140811920166,
      0.9991310834884644,
      0.9979792237281799,
      0.9981712102890015,
      0.9961331486701965,
      0.9956744313240051,
      0.9983814358711243,
      0.9995041489601135,
      0.9995722770690918,
      0.9973043203353882,
      0.9965240955352783,
      0.9985231757164001,
      0.9994100332260132,
      0.9997184872627258
    ],
    [
      0.9741255044937134,
      0.9848354458808899,
      0.9915484189987183,
      0.9925966262817383,
      0.9917284846305847,
      0.9919344782829285,
      0.9930456876754761,
      0.991628885269165,
      0.99163818359375,
      0.993068516254425,
      0.9935551285743713,
      0.9917230010032654,
      0.9922453165054321,
      0.9939720034599304,
      0.9931561350822449,
      0.9937097430229187,
      0.9937149286270142,
      0.9937740564346313,
      0.9931843280792236,
      0.9943418502807617,
      0.9934176802635193,
      0.993611216545105,
      0.9946029186248779,
      0.9940667152404785,
      0.9932947158813477,
      0.9937866926193237,
      0.9935153722763062,
      0.9930959939956665,
      0.9926623702049255,
      0.9915215373039246,
      0.9885836839675903,
      0.9890617728233337,
      0.9912649989128113,
      0.9927851557731628,
      0.9935314655303955,
      0.9918329119682312,
      0.9938919544219971,
      0.9944458603858948,
      0.9936376810073853,
      0.9922417998313904,
      0.9931001663208008,
      0.9926375150680542,
      0.9939368963241577,
      0.9937883615493774,
      0.993834912776947,
      0.9940005540847778,
      0.9941521883010864,
      0.9931202530860901,
      0.993310809135437,
      0.9948797225952148,
      0.9946051836013794,
      0.992735743522644,
      0.9929808974266052,
      0.9936620593070984,
      0.9924917221069336,
      0.9905121922492981,
      0.990082323551178,
      0.989094614982605,
      0.9856580495834351,
      0.9816879034042358,
      0.9632450938224792,
      0.9997580051422119,
      0.9998725652694702,
      0.9999071955680847,
      0.9992657899856567,
      0.9988260865211487,
      0.999099850654602,
      0.9983077049255371,
      0.9993776679039001,
      0.9993489384651184,
      0.9997162818908691,
      0.9999058842658997,
      0.9999603629112244,
      0.999915361404419,
      0.9999225735664368,
      0.9999507069587708,
      0.9999405741691589,
      0.9999420642852783,
      0.9999671578407288,
      0.9999412894248962,
      0.9999536871910095,
      0.9999731779098511,
      0.9999659657478333,
      0.9999600052833557,
      0.9999366998672485,
      0.9996302127838135,
      0.9989690184593201,
      0.9993695616722107,
      0.9996759295463562,
      0.9995589256286621,
      0.9997387528419495,
      0.9996584057807922,
      0.9996622800827026,
      0.9998791217803955,
      0.9999302625656128,
      0.999929666519165,
      0.9999635219573975,
      0.9999589920043945,
      0.9999386668205261,
      0.9998878240585327,
      0.9999654293060303,
      0.9999712705612183,
      0.9999103546142578,
      0.9998831152915955,
      0.9999618530273438,
      0.9999667406082153,
      0.9999812245368958,
      0.9999592900276184,
      0.9999703764915466,
      0.9999842643737793,
      0.9999724626541138,
      0.9999693632125854,
      0.9999518394470215,
      0.9999225735664368,
      0.9996335506439209,
      0.9997915029525757,
      0.9998928308486938,
      0.9998047351837158,
      0.9998547434806824,
      0.9995900988578796,
      0.9997269511222839,
      0.9999219179153442,
      0.9999446272850037,
      0.9999717473983765,
      0.9999740123748779,
      0.9999681115150452,
      0.9999640583992004,
      0.9999857544898987,
      0.9999584555625916,
      0.9999499320983887,
      0.9999868869781494,
      0.9999794960021973,
      0.9999622106552124,
      0.9999459385871887,
      0.999968945980072,
      0.9999744892120361,
      0.9999781847000122,
      0.9999486804008484,
      0.9999502897262573,
      0.9999080300331116,
      0.9997602105140686,
      0.9975323677062988,
      0.9985035061836243,
      0.9976410865783691,
      0.9971432089805603,
      0.9986189007759094,
      0.9993478655815125,
      0.9998701810836792,
      0.9998737573623657,
      0.999688982963562,
      0.9997555017471313,
      0.9992283582687378,
      0.9992887377738953,
      0.9998318552970886,
      0.9999040961265564,
      0.9999639391899109,
      0.9999646544456482,
      0.9999698996543884,
      0.9999710321426392,
      0.9999697208404541,
      0.9999606609344482,
      0.9999746084213257,
      0.9999372363090515,
      0.9999648928642273,
      0.9999731183052063,
      0.9999684691429138,
      0.9999721050262451,
      0.9999598860740662,
      0.9999485015869141,
      0.9999158978462219,
      0.9998655319213867,
      0.9998160600662231,
      0.9998147487640381,
      0.9995541572570801,
      0.9995056986808777,
      0.9988423585891724,
      0.9982945322990417,
      0.999596357345581,
      0.9998274445533752,
      0.9999562501907349,
      0.9999586343765259,
      0.9999727010726929,
      0.9999719262123108,
      0.9999660849571228,
      0.9999642372131348,
      0.9999532699584961,
      0.9999669790267944,
      0.9999456405639648,
      0.9999570846557617,
      0.9999356269836426,
      0.9999581575393677,
      0.9999805092811584,
      0.9999682307243347,
      0.999920666217804,
      0.9998776912689209,
      0.999894380569458,
      0.999237060546875,
      0.9991517663002014,
      0.9995890855789185,
      0.9989768266677856,
      0.9990247488021851,
      0.99809330701828,
      0.9979333281517029,
      0.9991718530654907,
      0.9997323155403137,
      0.9997636079788208,
      0.9987917542457581,
      0.9978556632995605,
      0.9990818500518799,
      0.9995700716972351,
      0.9997568726539612
    ]
  ],
  "rfd_device": "NVIDIA A30",
  "rfd_time": 61,
  "rfd_con_ref_pdb_idx": [],
  "rfd_con_hal_pdb_idx": [],
  "rfd_con_ref_idx0": [],
  "rfd_con_hal_idx0": [],
  "rfd_complex_con_ref_pdb_idx": "[('E', 6), ('E', 7), ('E', 8), ('E', 9), ('E', 10), ('E', 11), ('E', 12), ('E', 13), ('E', 14), ('E', 15), ('E', 16), ('E', 17), ('E', 18), ('E', 19), ('E', 20), ('E', 21), ('E', 22), ('E', 23), ('E', 24), ('E', 25), ('E', 26), ('E', 27), ('E', 28), ('E', 29), ('E', 30), ('E', 31), ('E', 32), ('E', 33), ('E', 34), ('E', 35), ('E', 36), ('E', 37), ('E', 38), ('E', 39), ('E', 40), ('E', 41), ('E', 42), ('E', 43), ('E', 44), ('E', 45), ('E', 46), ('E', 47), ('E', 48), ('E', 49), ('E', 50), ('E', 51), ('E', 52), ('E', 53), ('E', 54), ('E', 55), ('E', 56), ('E', 57), ('E', 58), ('E', 59), ('E', 60), ('E', 61), ('E', 62), ('E', 63), ('E', 64), ('E', 65), ('E', 66), ('E', 67), ('E', 68), ('E', 69), ('E', 70), ('E', 71), ('E', 72), ('E', 73), ('E', 74), ('E', 75), ('E', 76), ('E', 77), ('E', 78), ('E', 79), ('E', 80), ('E', 81), ('E', 82), ('E', 83), ('E', 84), ('E', 85), ('E', 86), ('E', 87), ('E', 88), ('E', 89), ('E', 90), ('E', 91), ('E', 92), ('E', 93), ('E', 94), ('E', 95), ('E', 96), ('E', 97), ('E', 98), ('E', 99), ('E', 100), ('E', 101), ('E', 102), ('E', 103), ('E', 104), ('E', 105), ('E', 106), ('E', 107), ('E', 108), ('E', 109), ('E', 110), ('E', 111), ('E', 112), ('E', 113), ('E', 114), ('E', 115), ('E', 116), ('E', 117), ('E', 118), ('E', 119), ('E', 120), ('E', 121), ('E', 122), ('E', 123), ('E', 124), ('E', 125), ('E', 126), ('E', 127), ('E', 128), ('E', 129), ('E', 130), ('E', 131), ('E', 132), ('E', 133), ('E', 134), ('E', 135), ('E', 136), ('E', 137), ('E', 138), ('E', 139), ('E', 140), ('E', 141), ('E', 142), ('E', 143), ('E', 144), ('E', 145), ('E', 146), ('E', 147), ('E', 148), ('E', 149), ('E', 150), ('E', 151), ('E', 152), ('E', 153), ('E', 154), ('E', 155)]",
  "rfd_complex_con_hal_pdb_idx": "[('B', 62), ('B', 63), ('B', 64), ('B', 65), ('B', 66), ('B', 67), ('B', 68), ('B', 69), ('B', 70), ('B', 71), ('B', 72), ('B', 73), ('B', 74), ('B', 75), ('B', 76), ('B', 77), ('B', 78), ('B', 79), ('B', 80), ('B', 81), ('B', 82), ('B', 83), ('B', 84), ('B', 85), ('B', 86), ('B', 87), ('B', 88), ('B', 89), ('B', 90), ('B', 91), ('B', 92), ('B', 93), ('B', 94), ('B', 95), ('B', 96), ('B', 97), ('B', 98), ('B', 99), ('B', 100), ('B', 101), ('B', 102), ('B', 103), ('B', 104), ('B', 105), ('B', 106), ('B', 107), ('B', 108), ('B', 109), ('B', 110), ('B', 111), ('B', 112), ('B', 113), ('B', 114), ('B', 115), ('B', 116), ('B', 117), ('B', 118), ('B', 119), ('B', 120), ('B', 121), ('B', 122), ('B', 123), ('B', 124), ('B', 125), ('B', 126), ('B', 127), ('B', 128), ('B', 129), ('B', 130), ('B', 131), ('B', 132), ('B', 133), ('B', 134), ('B', 135), ('B', 136), ('B', 137), ('B', 138), ('B', 139), ('B', 140), ('B', 141), ('B', 142), ('B', 143), ('B', 144), ('B', 145), ('B', 146), ('B', 147), ('B', 148), ('B', 149), ('B', 150), ('B', 151), ('B', 152), ('B', 153), ('B', 154), ('B', 155), ('B', 156), ('B', 157), ('B', 158), ('B', 159), ('B', 160), ('B', 161), ('B', 162), ('B', 163), ('B', 164), ('B', 165), ('B', 166), ('B', 167), ('B', 168), ('B', 169), ('B', 170), ('B', 171), ('B', 172), ('B', 173), ('B', 174), ('B', 175), ('B', 176), ('B', 177), ('B', 178), ('B', 179), ('B', 180), ('B', 181), ('B', 182), ('B', 183), ('B', 184), ('B', 185), ('B', 186), ('B', 187), ('B', 188), ('B', 189), ('B', 190), ('B', 191), ('B', 192), ('B', 193), ('B', 194), ('B', 195), ('B', 196), ('B', 197), ('B', 198), ('B', 199), ('B', 200), ('B', 201), ('B', 202), ('B', 203), ('B', 204), ('B', 205), ('B', 206), ('B', 207), ('B', 208), ('B', 209), ('B', 210), ('B', 211)]",
  "rfd_receptor_con_ref_pdb_idx": "[('E', 6), ('E', 7), ('E', 8), ('E', 9), ('E', 10), ('E', 11), ('E', 12), ('E', 13), ('E', 14), ('E', 15), ('E', 16), ('E', 17), ('E', 18), ('E', 19), ('E', 20), ('E', 21), ('E', 22), ('E', 23), ('E', 24), ('E', 25), ('E', 26), ('E', 27), ('E', 28), ('E', 29), ('E', 30), ('E', 31), ('E', 32), ('E', 33), ('E', 34), ('E', 35), ('E', 36), ('E', 37), ('E', 38), ('E', 39), ('E', 40), ('E', 41), ('E', 42), ('E', 43), ('E', 44), ('E', 45), ('E', 46), ('E', 47), ('E', 48), ('E', 49), ('E', 50), ('E', 51), ('E', 52), ('E', 53), ('E', 54), ('E', 55), ('E', 56), ('E', 57), ('E', 58), ('E', 59), ('E', 60), ('E', 61), ('E', 62), ('E', 63), ('E', 64), ('E', 65), ('E', 66), ('E', 67), ('E', 68), ('E', 69), ('E', 70), ('E', 71), ('E', 72), ('E', 73), ('E', 74), ('E', 75), ('E', 76), ('E', 77), ('E', 78), ('E', 79), ('E', 80), ('E', 81), ('E', 82), ('E', 83), ('E', 84), ('E', 85), ('E', 86), ('E', 87), ('E', 88), ('E', 89), ('E', 90), ('E', 91), ('E', 92), ('E', 93), ('E', 94), ('E', 95), ('E', 96), ('E', 97), ('E', 98), ('E', 99), ('E', 100), ('E', 101), ('E', 102), ('E', 103), ('E', 104), ('E', 105), ('E', 106), ('E', 107), ('E', 108), ('E', 109), ('E', 110), ('E', 111), ('E', 112), ('E', 113), ('E', 114), ('E', 115), ('E', 116), ('E', 117), ('E', 118), ('E', 119), ('E', 120), ('E', 121), ('E', 122), ('E', 123), ('E', 124), ('E', 125), ('E', 126), ('E', 127), ('E', 128), ('E', 129), ('E', 130), ('E', 131), ('E', 132), ('E', 133), ('E', 134), ('E', 135), ('E', 136), ('E', 137), ('E', 138), ('E', 139), ('E', 140), ('E', 141), ('E', 142), ('E', 143), ('E', 144), ('E', 145), ('E', 146), ('E', 147), ('E', 148), ('E', 149), ('E', 150), ('E', 151), ('E', 152), ('E', 153), ('E', 154), ('E', 155)]",
  "rfd_receptor_con_hal_pdb_idx": "[('B', 62), ('B', 63), ('B', 64), ('B', 65), ('B', 66), ('B', 67), ('B', 68), ('B', 69), ('B', 70), ('B', 71), ('B', 72), ('B', 73), ('B', 74), ('B', 75), ('B', 76), ('B', 77), ('B', 78), ('B', 79), ('B', 80), ('B', 81), ('B', 82), ('B', 83), ('B', 84), ('B', 85), ('B', 86), ('B', 87), ('B', 88), ('B', 89), ('B', 90), ('B', 91), ('B', 92), ('B', 93), ('B', 94), ('B', 95), ('B', 96), ('B', 97), ('B', 98), ('B', 99), ('B', 100), ('B', 101), ('B', 102), ('B', 103), ('B', 104), ('B', 105), ('B', 106), ('B', 107), ('B', 108), ('B', 109), ('B', 110), ('B', 111), ('B', 112), ('B', 113), ('B', 114), ('B', 115), ('B', 116), ('B', 117), ('B', 118), ('B', 119), ('B', 120), ('B', 121), ('B', 122), ('B', 123), ('B', 124), ('B', 125), ('B', 126), ('B', 127), ('B', 128), ('B', 129), ('B', 130), ('B', 131), ('B', 132), ('B', 133), ('B', 134), ('B', 135), ('B', 136), ('B', 137), ('B', 138), ('B', 139), ('B', 140), ('B', 141), ('B', 142), ('B', 143), ('B', 144), ('B', 145), ('B', 146), ('B', 147), ('B', 148), ('B', 149), ('B', 150), ('B', 151), ('B', 152), ('B', 153), ('B', 154), ('B', 155), ('B', 156), ('B', 157), ('B', 158), ('B', 159), ('B', 160), ('B', 161), ('B', 162), ('B', 163), ('B', 164), ('B', 165), ('B', 166), ('B', 167), ('B', 168), ('B', 169), ('B', 170), ('B', 171), ('B', 172), ('B', 173), ('B', 174), ('B', 175), ('B', 176), ('B', 177), ('B', 178), ('B', 179), ('B', 180), ('B', 181), ('B', 182), ('B', 183), ('B', 184), ('B', 185), ('B', 186), ('B', 187), ('B', 188), ('B', 189), ('B', 190), ('B', 191), ('B', 192), ('B', 193), ('B', 194), ('B', 195), ('B', 196), ('B', 197), ('B', 198), ('B', 199), ('B', 200), ('B', 201), ('B', 202), ('B', 203), ('B', 204), ('B', 205), ('B', 206), ('B', 207), ('B', 208), ('B', 209), ('B', 210), ('B', 211)]",
  "rfd_complex_con_ref_idx0": [
    0,
    1,
    2,
    3,
    4,
    5,
    6,
    7,
    8,
    9,
    10,
    11,
    12,
    13,
    14,
    15,
    16,
    17,
    18,
    19,
    20,
    21,
    22,
    23,
    24,
    25,
    26,
    27,
    28,
    29,
    30,
    31,
    32,
    33,
    34,
    35,
    36,
    37,
    38,
    39,
    40,
    41,
    42,
    43,
    44,
    45,
    46,
    47,
    48,
    49,
    50,
    51,
    52,
    53,
    54,
    55,
    56,
    57,
    58,
    59,
    60,
    61,
    62,
    63,
    64,
    65,
    66,
    67,
    68,
    69,
    70,
    71,
    72,
    73,
    74,
    75,
    76,
    77,
    78,
    79,
    80,
    81,
    82,
    83,
    84,
    85,
    86,
    87,
    88,
    89,
    90,
    91,
    92,
    93,
    94,
    95,
    96,
    97,
    98,
    99,
    100,
    101,
    102,
    103,
    104,
    105,
    106,
    107,
    108,
    109,
    110,
    111,
    112,
    113,
    114,
    115,
    116,
    117,
    118,
    119,
    120,
    121,
    122,
    123,
    124,
    125,
    126,
    127,
    128,
    129,
    130,
    131,
    132,
    133,
    134,
    135,
    136,
    137,
    138,
    139,
    140,
    141,
    142,
    143,
    144,
    145,
    146,
    147,
    148,
    149
  ],
  "rfd_complex_con_hal_idx0": [
    61,
    62,
    63,
    64,
    65,
    66,
    67,
    68,
    69,
    70,
    71,
    72,
    73,
    74,
    75,
    76,
    77,
    78,
    79,
    80,
    81,
    82,
    83,
    84,
    85,
    86,
    87,
    88,
    89,
    90,
    91,
    92,
    93,
    94,
    95,
    96,
    97,
    98,
    99,
    100,
    101,
    102,
    103,
    104,
    105,
    106,
    107,
    108,
    109,
    110,
    111,
    112,
    113,
    114,
    115,
    116,
    117,
    118,
    119,
    120,
    121,
    122,
    123,
    124,
    125,
    126,
    127,
    128,
    129,
    130,
    131,
    132,
    133,
    134,
    135,
    136,
    137,
    138,
    139,
    140,
    141,
    142,
    143,
    144,
    145,
    146,
    147,
    148,
    149,
    150,
    151,
    152,
    153,
    154,
    155,
    156,
    157,
    158,
    159,
    160,
    161,
    162,
    163,
    164,
    165,
    166,
    167,
    168,
    169,
    170,
    171,
    172,
    173,
    174,
    175,
    176,
    177,
    178,
    179,
    180,
    181,
    182,
    183,
    184,
    185,
    186,
    187,
    188,
    189,
    190,
    191,
    192,
    193,
    194,
    195,
    196,
    197,
    198,
    199,
    200,
    201,
    202,
    203,
    204,
    205,
    206,
    207,
    208,
    209,
    210
  ],
  "rfd_receptor_con_ref_idx0": [
    0,
    1,
    2,
    3,
    4,
    5,
    6,
    7,
    8,
    9,
    10,
    11,
    12,
    13,
    14,
    15,
    16,
    17,
    18,
    19,
    20,
    21,
    22,
    23,
    24,
    25,
    26,
    27,
    28,
    29,
    30,
    31,
    32,
    33,
    34,
    35,
    36,
    37,
    38,
    39,
    40,
    41,
    42,
    43,
    44,
    45,
    46,
    47,
    48,
    49,
    50,
    51,
    52,
    53,
    54,
    55,
    56,
    57,
    58,
    59,
    60,
    61,
    62,
    63,
    64,
    65,
    66,
    67,
    68,
    69,
    70,
    71,
    72,
    73,
    74,
    75,
    76,
    77,
    78,
    79,
    80,
    81,
    82,
    83,
    84,
    85,
    86,
    87,
    88,
    89,
    90,
    91,
    92,
    93,
    94,
    95,
    96,
    97,
    98,
    99,
    100,
    101,
    102,
    103,
    104,
    105,
    106,
    107,
    108,
    109,
    110,
    111,
    112,
    113,
    114,
    115,
    116,
    117,
    118,
    119,
    120,
    121,
    122,
    123,
    124,
    125,
    126,
    127,
    128,
    129,
    130,
    131,
    132,
    133,
    134,
    135,
    136,
    137,
    138,
    139,
    140,
    141,
    142,
    143,
    144,
    145,
    146,
    147,
    148,
    149
  ],
  "rfd_receptor_con_hal_idx0": [
    0,
    1,
    2,
    3,
    4,
    5,
    6,
    7,
    8,
    9,
    10,
    11,
    12,
    13,
    14,
    15,
    16,
    17,
    18,
    19,
    20,
    21,
    22,
    23,
    24,
    25,
    26,
    27,
    28,
    29,
    30,
    31,
    32,
    33,
    34,
    35,
    36,
    37,
    38,
    39,
    40,
    41,
    42,
    43,
    44,
    45,
    46,
    47,
    48,
    49,
    50,
    51,
    52,
    53,
    54,
    55,
    56,
    57,
    58,
    59,
    60,
    61,
    62,
    63,
    64,
    65,
    66,
    67,
    68,
    69,
    70,
    71,
    72,
    73,
    74,
    75,
    76,
    77,
    78,
    79,
    80,
    81,
    82,
    83,
    84,
    85,
    86,
    87,
    88,
    89,
    90,
    91,
    92,
    93,
    94,
    95,
    96,
    97,
    98,
    99,
    100,
    101,
    102,
    103,
    104,
    105,
    106,
    107,
    108,
    109,
    110,
    111,
    112,
    113,
    114,
    115,
    116,
    117,
    118,
    119,
    120,
    121,
    122,
    123,
    124,
    125,
    126,
    127,
    128,
    129,
    130,
    131,
    132,
    133,
    134,
    135,
    136,
    137,
    138,
    139,
    140,
    141,
    142,
    143,
    144,
    145,
    146,
    147,
    148,
    149
  ],
  "rfd_inpaint_str": [
    false,
    false,
    false,
    false,
    false,
    false,
    false,
    false,
    false,
    false,
    false,
    false,
    false,
    false,
    false,
    false,
    false,
    false,
    false,
    false,
    false,
    false,
    false,
    false,
    false,
    false,
    false,
    false,
    false,
    false,
    false,
    false,
    false,
    false,
    false,
    false,
    false,
    false,
    false,
    false,
    false,
    false,
    false,
    false,
    false,
    false,
    false,
    false,
    false,
    false,
    false,
    false,
    false,
    false,
    false,
    false,
    false,
    false,
    false,
    false,
    false,
    true,
    true,
    true,
    true,
    true,
    true,
    true,
    true,
    true,
    true,
    true,
    true,
    true,
    true,
    true,
    true,
    true,
    true,
    true,
    true,
    true,
    true,
    true,
    true,
    true,
    true,
    true,
    true,
    true,
    true,
    true,
    true,
    true,
    true,
    true,
    true,
    true,
    true,
    true,
    true,
    true,
    true,
    true,
    true,
    true,
    true,
    true,
    true,
    true,
    true,
    true,
    true,
    true,
    true,
    true,
    true,
    true,
    true,
    true,
    true,
    true,
    true,
    true,
    true,
    true,
    true,
    true,
    true,
    true,
    true,
    true,
    true,
    true,
    true,
    true,
    true,
    true,
    true,
    true,
    true,
    true,
    true,
    true,
    true,
    true,
    true,
    true,
    true,
    true,
    true,
    true,
    true,
    true,
    true,
    true,
    true,
    true,
    true,
    true,
    true,
    true,
    true,
    true,
    true,
    true,
    true,
    true,
    true,
    true,
    true,
    true,
    true,
    true,
    true,
    true,
    true,
    true,
    true,
    true,
    true,
    true,
    true,
    true,
    true,
    true,
    true,
    true,
    true,
    true,
    true,
    true,
    true,
    true,
    true,
    true,
    true,
    true,
    true,
    true,
    true,
    true,
    true,
    true,
    true,
    true,
    true,
    true,
    true,
    true,
    true
  ],
  "rfd_inpaint_seq": [
    false,
    false,
    false,
    false,
    false,
    false,
    false,
    false,
    false,
    false,
    false,
    false,
    false,
    false,
    false,
    false,
    false,
    false,
    false,
    false,
    false,
    false,
    false,
    false,
    false,
    false,
    false,
    false,
    false,
    false,
    false,
    false,
    false,
    false,
    false,
    false,
    false,
    false,
    false,
    false,
    false,
    false,
    false,
    false,
    false,
    false,
    false,
    false,
    false,
    false,
    false,
    false,
    false,
    false,
    false,
    false,
    false,
    false,
    false,
    false,
    false,
    true,
    true,
    true,
    true,
    true,
    true,
    true,
    true,
    true,
    true,
    true,
    true,
    true,
    true,
    true,
    true,
    true,
    true,
    true,
    true,
    true,
    true,
    true,
    true,
    true,
    true,
    true,
    true,
    true,
    true,
    true,
    true,
    true,
    true,
    true,
    true,
    true,
    true,
    true,
    true,
    true,
    true,
    true,
    true,
    true,
    true,
    true,
    true,
    true,
    true,
    true,
    true,
    true,
    true,
    true,
    true,
    true,
    true,
    true,
    true,
    true,
    true,
    true,
    true,
    true,
    true,
    true,
    true,
    true,
    true,
    true,
    true,
    true,
    true,
    true,
    true,
    true,
    true,
    true,
    true,
    true,
    true,
    true,
    true,
    true,
    true,
    true,
    true,
    true,
    true,
    true,
    true,
    true,
    true,
    true,
    true,
    true,
    true,
    true,
    true,
    true,
    true,
    true,
    true,
    true,
    true,
    true,
    true,
    true,
    true,
    true,
    true,
    true,
    true,
    true,
    true,
    true,
    true,
    true,
    true,
    true,
    true,
    true,
    true,
    true,
    true,
    true,
    true,
    true,
    true,
    true,
    true,
    true,
    true,
    true,
    true,
    true,
    true,
    true,
    true,
    true,
    true,
    true,
    true,
    true,
    true,
    true,
    true,
    true,
    true
  ],
  "rfd_sampled_mask": [
    "E6-155/0",
    "61-61"
  ],
  "rfd_mask_1d": [
    false,
    false,
    false,
    false,
    false,
    false,
    false,
    false,
    false,
    false,
    false,
    false,
    false,
    false,
    false,
    false,
    false,
    false,
    false,
    false,
    false,
    false,
    false,
    false,
    false,
    false,
    false,
    false,
    false,
    false,
    false,
    false,
    false,
    false,
    false,
    false,
    false,
    false,
    false,
    false,
    false,
    false,
    false,
    false,
    false,
    false,
    false,
    false,
    false,
    false,
    false,
    false,
    false,
    false,
    false,
    false,
    false,
    false,
    false,
    false,
    false,
    true,
    true,
    true,
    true,
    true,
    true,
    true,
    true,
    true,
    true,
    true,
    true,
    true,
    true,
    true,
    true,
    true,
    true,
    true,
    true,
    true,
    true,
    true,
    true,
    true,
    true,
    true,
    true,
    true,
    true,
    true,
    true,
    true,
    true,
    true,
    true,
    true,
    true,
    true,
    true,
    true,
    true,
    true,
    true,
    true,
    true,
    true,
    true,
    true,
    true,
    true,
    true,
    true,
    true,
    true,
    true,
    true,
    true,
    true,
    true,
    true,
    true,
    true,
    true,
    true,
    true,
    true,
    true,
    true,
    true,
    true,
    true,
    true,
    true,
    true,
    true,
    true,
    true,
    true,
    true,
    true,
    true,
    true,
    true,
    true,
    true,
    true,
    true,
    true,
    true,
    true,
    true,
    true,
    true,
    true,
    true,
    true,
    true,
    true,
    true,
    true,
    true,
    true,
    true,
    true,
    true,
    true,
    true,
    true,
    true,
    true,
    true,
    true,
    true,
    true,
    true,
    true,
    true,
    true,
    true,
    true,
    true,
    true,
    true,
    true,
    true,
    true,
    true,
    true,
    true,
    true,
    true,
    true,
    true,
    true,
    true,
    true,
    true,
    true,
    true,
    true,
    true,
    true,
    true,
    true,
    true,
    true,
    true,
    true,
    true
  ]
}
```
