## Supplementary File 1 for "ProteinDJ: a high-performance and modular protein design pipeline": fold_78.json

```
{
  "fold_id": 78,
  "rfd_config": {
    "inference": {
      "input_pdb": "4zxb_ir.pdb",
      "num_designs": 25,
      "design_startnum": 75,
      "ckpt_override_path": null,
      "symmetry": null,
      "recenter": true,
      "radius": 10.0,
      "model_only_neighbors": false,
      "output_prefix": "./rfd_results/fold",
      "write_trajectory": false,
      "scaffold_guided": false,
      "model_runner": "SelfConditioning",
      "cautious": true,
      "align_motif": true,
      "symmetric_self_cond": true,
      "final_step": 1,
      "deterministic": false,
      "trb_save_ckpt_path": "/app/RFdiffusion/models/Complex_base_ckpt.pt",
      "schedule_directory_path": "/app/RFdiffusion/schedules",
      "model_directory_path": "/app/RFdiffusion/models"
    },
    "contigmap": {
      "contigs": [
        "E6-155/0 50-100"
      ],
      "inpaint_seq": null,
      "inpaint_str": null,
      "inpaint_str_helix": null,
      "inpaint_str_strand": null,
      "inpaint_str_loop": null,
      "provide_seq": null,
      "length": null
    },
    "model": {
      "n_extra_block": 4,
      "n_main_block": 32,
      "n_ref_block": 4,
      "d_msa": 256,
      "d_msa_full": 64,
      "d_pair": 128,
      "d_templ": 64,
      "n_head_msa": 8,
      "n_head_pair": 4,
      "n_head_templ": 4,
      "d_hidden": 32,
      "d_hidden_templ": 32,
      "p_drop": 0.15,
      "SE3_param_full": {
        "num_layers": 1,
        "num_channels": 32,
        "num_degrees": 2,
        "n_heads": 4,
        "div": 4,
        "l0_in_features": 8,
        "l0_out_features": 8,
        "l1_in_features": 3,
        "l1_out_features": 2,
        "num_edge_features": 32
      },
      "SE3_param_topk": {
        "num_layers": 1,
        "num_channels": 32,
        "num_degrees": 2,
        "n_heads": 4,
        "div": 4,
        "l0_in_features": 64,
        "l0_out_features": 64,
        "l1_in_features": 3,
        "l1_out_features": 2,
        "num_edge_features": 64
      },
      "freeze_track_motif": false,
      "use_motif_timestep": true
    },
    "diffuser": {
      "T": 50,
      "b_0": 0.01,
      "b_T": 0.07,
      "schedule_type": "linear",
      "so3_type": "igso3",
      "crd_scale": 0.25,
      "partial_T": null,
      "so3_schedule_type": "linear",
      "min_b": 1.5,
      "max_b": 2.5,
      "min_sigma": 0.02,
      "max_sigma": 1.5
    },
    "denoiser": {
      "noise_scale_ca": 0,
      "final_noise_scale_ca": 1,
      "ca_noise_schedule_type": "constant",
      "noise_scale_frame": 0,
      "final_noise_scale_frame": 1,
      "frame_noise_schedule_type": "constant"
    },
    "ppi": {
      "hotspot_res": [
        "E64",
        "E88",
        "E96"
      ]
    },
    "potentials": {
      "guiding_potentials": null,
      "guide_scale": 10,
      "guide_decay": "constant",
      "olig_inter_all": null,
      "olig_intra_all": null,
      "olig_custom_contact": null,
      "substrate": null
    },
    "contig_settings": {
      "ref_idx": null,
      "hal_idx": null,
      "idx_rf": null,
      "inpaint_seq_tensor": null
    },
    "preprocess": {
      "sidechain_input": false,
      "motif_sidechain_input": true,
      "d_t1d": 24,
      "d_t2d": 44,
      "prob_self_cond": 0.5,
      "str_self_cond": true,
      "predict_previous": false
    },
    "logging": {
      "inputs": false
    },
    "scaffoldguided": {
      "scaffoldguided": false,
      "target_pdb": false,
      "target_path": null,
      "scaffold_list": null,
      "scaffold_dir": null,
      "sampled_insertion": 0,
      "sampled_N": 0,
      "sampled_C": 0,
      "ss_mask": 0,
      "systematic": false,
      "target_ss": null,
      "target_adj": null,
      "mask_loops": true,
      "contig_crop": null
    }
  },
  "rfd_plddt": [
    [
      0.11837707459926605,
      0.11079125851392746,
      0.10413701832294464,
      0.09926583617925644,
      0.09818205237388611,
      0.10292564332485199,
      0.09819090366363525,
      0.096624955534935,
      0.08802676200866699,
      0.08788259327411652,
      0.08554641157388687,
      0.08217603713274002,
      0.08006139099597931,
      0.07992878556251526,
      0.0801207572221756,
      0.07927415519952774,
      0.08362247049808502,
      0.08535045385360718,
      0.08474151045084,
      0.08704574406147003,
      0.08707595616579056,
      0.08124598860740662,
      0.07967815548181534,
      0.0773012787103653,
      0.07475544512271881,
      0.07199464738368988,
      0.07557432353496552,
      0.07616598904132843,
      0.07285590469837189,
      0.07401005923748016,
      0.07775457203388214,
      0.0803956389427185,
      0.07776579260826111,
      0.07973237335681915,
      0.08005186915397644,
      0.08151301741600037,
      0.08126722276210785,
      0.08578130602836609,
      0.08758146315813065,
      0.08765565603971481,
      0.08443829417228699,
      0.08783220499753952,
      0.0844423919916153,
      0.08138375729322433,
      0.08242788910865784,
      0.08035063743591309,
      0.08155876398086548,
      0.07779892534017563,
      0.07582437992095947,
      0.076405830681324,
      0.07921632379293442,
      0.07646749913692474,
      0.07055987417697906,
      0.07522767037153244,
      0.07422594726085663,
      0.07051677256822586,
      0.07087886333465576,
      0.07672978192567825,
      0.07409524917602539,
      0.07036063820123672,
      0.0735110491514206,
      0.07317592948675156,
      0.07387502491474152,
      0.06886467337608337,
      0.07436896860599518,
      0.07595430314540863,
      0.06939157843589783,
      0.06957827508449554,
      0.0716419667005539,
      0.06832003593444824,
      0.06797158718109131,
      0.06874215602874756,
      0.06823223829269409,
      0.06664544343948364,
      0.06598755717277527,
      0.06642309576272964,
      0.0635627955198288,
      0.06345729529857635,
      0.06512086093425751,
      0.06697433441877365,
      0.06875140964984894,
      0.07088904827833176,
      0.07637573778629303,
      0.0846094936132431,
      0.09031900763511658,
      0.09966181218624115,
      0.1019144058227539,
      0.10667188465595245,
      0.11353554576635361,
      0.1246834546327591,
      0.1415061056613922,
      0.1593896448612213,
      0.18506881594657898,
      0.21670743823051453,
      0.2375832498073578,
      0.26996850967407227,
      0.9891030192375183,
      0.9885589480400085,
      0.9785047769546509,
      0.9517549276351929,
      0.9266632795333862,
      0.912330150604248,
      0.8740674257278442,
      0.880233645439148,
      0.8380241394042969,
      0.8370348215103149,
      0.9137704372406006,
      0.9670666456222534,
      0.9610247015953064,
      0.9474067091941833,
      0.9828428030014038,
      0.9878207445144653,
      0.9828652143478394,
      0.9937302470207214,
      0.9950356483459473,
      0.9958775043487549,
      0.9970957636833191,
      0.9976931810379028,
      0.9967094659805298,
      0.9898626208305359,
      0.9723886847496033,
      0.9361132979393005,
      0.9145597815513611,
      0.9467278718948364,
      0.9016277194023132,
      0.9151529669761658,
      0.858971357345581,
      0.8084166646003723,
      0.8630684614181519,
      0.8428980112075806,
      0.9000630378723145,
      0.9583584070205688,
      0.9751040935516357,
      0.9920352697372437,
      0.9913001656532288,
      0.993818998336792,
      0.9971876740455627,
      0.997217059135437,
      0.9967275261878967,
      0.9983041286468506,
      0.9989420771598816,
      0.999172031879425,
      0.9986230134963989,
      0.9984549880027771,
      0.9991913437843323,
      0.9986991882324219,
      0.9980566501617432,
      0.9953314065933228,
      0.9834333062171936,
      0.9478724002838135,
      0.9358107447624207,
      0.9636557102203369,
      0.9209129214286804,
      0.9230014085769653,
      0.8726149201393127,
      0.8498952984809875,
      0.9173862934112549,
      0.9386770725250244,
      0.9803041815757751,
      0.9949294328689575,
      0.9974121451377869,
      0.9989781379699707,
      0.9993539452552795,
      0.9987747669219971,
      0.9987581968307495,
      0.9995217323303223,
      0.9994716644287109,
      0.9985485672950745,
      0.997851550579071,
      0.9989575743675232,
      0.9988704323768616,
      0.9986419677734375,
      0.9963756799697876,
      0.9912366271018982,
      0.9690755009651184,
      0.9515429139137268,
      0.8825926780700684,
      0.8517134189605713,
      0.8214278221130371,
      0.774978518486023,
      0.8342100381851196,
      0.8865005970001221,
      0.9428417682647705,
      0.9618728160858154,
      0.9221113920211792,
      0.925983726978302,
      0.8778089284896851,
      0.8505502343177795,
      0.9154829978942871,
      0.9233874678611755,
      0.9797429442405701,
      0.9936203360557556,
      0.99791419506073,
      0.9990760087966919,
      0.999225914478302,
      0.999337911605835,
      0.9993858337402344,
      0.9979845881462097,
      0.9985737204551697,
      0.9992932081222534,
      0.9989516735076904,
      0.9988164901733398,
      0.9976473450660706,
      0.9938367009162903,
      0.9786330461502075,
      0.9402508735656738,
      0.9432755708694458,
      0.952619731426239,
      0.9094382524490356,
      0.922553539276123,
      0.8753435611724854,
      0.8450597524642944,
      0.9210157990455627,
      0.9368200302124023,
      0.9852559566497803,
      0.9942700862884521,
      0.9985112547874451,
      0.9992082715034485,
      0.9984264373779297,
      0.9983049631118774,
      0.9989966154098511,
      0.9992374181747437,
      0.9982357621192932,
      0.9975830316543579,
      0.9959157109260559,
      0.9978663921356201,
      0.9991286993026733,
      0.997208833694458,
      0.9933032989501953,
      0.9838416576385498,
      0.9778385162353516,
      0.9486430883407593,
      0.9212799072265625,
      0.9355577230453491,
      0.9108116626739502,
      0.9398285150527954,
      0.918209433555603,
      0.886443018913269,
      0.9435170888900757,
      0.9723843336105347,
      0.986710250377655,
      0.9627662897109985,
      0.9643754363059998,
      0.984871506690979,
      0.9871017336845398,
      0.9936323761940002
    ],
    [
      0.17584793269634247,
      0.19663463532924652,
      0.19059932231903076,
      0.18094304203987122,
      0.19383172690868378,
      0.18813008069992065,
      0.18373486399650574,
      0.18185396492481232,
      0.1783825159072876,
      0.18208691477775574,
      0.18045109510421753,
      0.17154712975025177,
      0.178445965051651,
      0.17952772974967957,
      0.1750514805316925,
      0.16623170673847198,
      0.16513140499591827,
      0.16399364173412323,
      0.1583346277475357,
      0.15459400415420532,
      0.14506061375141144,
      0.13697528839111328,
      0.12692895531654358,
      0.1255866289138794,
      0.12131866067647934,
      0.11307920515537262,
      0.11270539462566376,
      0.10999337583780289,
      0.10336843132972717,
      0.10178514569997787,
      0.10737520456314087,
      0.10999691486358643,
      0.1052233949303627,
      0.1054157242178917,
      0.11922183632850647,
      0.11798849701881409,
      0.1071901023387909,
      0.11277250945568085,
      0.12674738466739655,
      0.12408481538295746,
      0.10898256301879883,
      0.12376213818788528,
      0.13278208673000336,
      0.11758872866630554,
      0.11026813089847565,
      0.12289503961801529,
      0.12080036103725433,
      0.10780560970306396,
      0.10549706965684891,
      0.10677273571491241,
      0.10638897866010666,
      0.11148863285779953,
      0.10482939332723618,
      0.10288896411657333,
      0.09762117266654968,
      0.09960086643695831,
      0.09882443398237228,
      0.1031365841627121,
      0.09388421475887299,
      0.0918993204832077,
      0.09647728502750397,
      0.09256123751401901,
      0.0838375985622406,
      0.08075491338968277,
      0.0842340961098671,
      0.08103782683610916,
      0.076993428170681,
      0.08008374273777008,
      0.08457330614328384,
      0.08008669316768646,
      0.08114003390073776,
      0.0826205387711525,
      0.08513563126325607,
      0.08192695677280426,
      0.08416466414928436,
      0.08622271567583084,
      0.0883944183588028,
      0.09032852947711945,
      0.09547610580921173,
      0.10183892399072647,
      0.10896731168031693,
      0.11421480774879456,
      0.12230481952428818,
      0.13426238298416138,
      0.142446368932724,
      0.15656574070453644,
      0.1654302179813385,
      0.1860705465078354,
      0.20937581360340118,
      0.22104570269584656,
      0.22984254360198975,
      0.2671855688095093,
      0.2679890990257263,
      0.26815134286880493,
      0.27809715270996094,
      0.28041085600852966,
      0.9949268698692322,
      0.9945387244224548,
      0.9885936975479126,
      0.962830662727356,
      0.9374375343322754,
      0.9282933473587036,
      0.884921669960022,
      0.8999711871147156,
      0.8556876182556152,
      0.856978178024292,
      0.9401188492774963,
      0.9823931455612183,
      0.9788228273391724,
      0.9736471176147461,
      0.9920037984848022,
      0.9953635931015015,
      0.9929560422897339,
      0.9975112676620483,
      0.9980844259262085,
      0.998227059841156,
      0.9988191723823547,
      0.9990311861038208,
      0.9983304142951965,
      0.9934352040290833,
      0.9782443046569824,
      0.9436253309249878,
      0.9270310401916504,
      0.9564216136932373,
      0.9114651679992676,
      0.9273702502250671,
      0.8745400309562683,
      0.8174247741699219,
      0.8806385397911072,
      0.8644292950630188,
      0.9197299480438232,
      0.9688266515731812,
      0.9825227856636047,
      0.9944552183151245,
      0.9939388036727905,
      0.9966983795166016,
      0.9984103441238403,
      0.9979590177536011,
      0.9979156851768494,
      0.9990541338920593,
      0.9993851184844971,
      0.9995409250259399,
      0.9990765452384949,
      0.9991905689239502,
      0.9995682239532471,
      0.9991837739944458,
      0.9986417889595032,
      0.9962024092674255,
      0.9836963415145874,
      0.9515612125396729,
      0.9457620978355408,
      0.974108874797821,
      0.9333771467208862,
      0.9381309151649475,
      0.8851298093795776,
      0.863207221031189,
      0.9343658685684204,
      0.9514271020889282,
      0.9847007989883423,
      0.9964181184768677,
      0.9979767799377441,
      0.9992039203643799,
      0.9995597004890442,
      0.9990864992141724,
      0.9990689158439636,
      0.9996964931488037,
      0.9996287226676941,
      0.9988163709640503,
      0.9981911778450012,
      0.999243974685669,
      0.9990798830986023,
      0.998878002166748,
      0.9968255162239075,
      0.9905747175216675,
      0.9656373262405396,
      0.9451484084129333,
      0.8849561810493469,
      0.84635990858078,
      0.8277209997177124,
      0.7724088430404663,
      0.8264991044998169,
      0.8908636569976807,
      0.9484546184539795,
      0.9707529544830322,
      0.933596134185791,
      0.9417857527732849,
      0.89403235912323,
      0.8665841817855835,
      0.9322749972343445,
      0.9385131001472473,
      0.9848714470863342,
      0.9955757260322571,
      0.9983261823654175,
      0.9992385506629944,
      0.9994310140609741,
      0.9994602799415588,
      0.9995289444923401,
      0.9981144070625305,
      0.9985651969909668,
      0.9994252324104309,
      0.9990392327308655,
      0.9988205432891846,
      0.9976763129234314,
      0.992649257183075,
      0.9747522473335266,
      0.9334560036659241,
      0.9395154714584351,
      0.9552345275878906,
      0.9157615900039673,
      0.9327869415283203,
      0.8885140419006348,
      0.8625174760818481,
      0.9353230595588684,
      0.9445196390151978,
      0.9876055717468262,
      0.9956297278404236,
      0.9986532926559448,
      0.9992452263832092,
      0.998529851436615,
      0.998239278793335,
      0.9989155530929565,
      0.9992749691009521,
      0.9980350136756897,
      0.9974730610847473,
      0.9955846071243286,
      0.9977425336837769,
      0.9991425275802612,
      0.996678352355957,
      0.9910240173339844,
      0.976864755153656,
      0.9694339632987976,
      0.93073570728302,
      0.8994428515434265,
      0.9239120483398438,
      0.9041479825973511,
      0.9346266388893127,
      0.9165515303611755,
      0.8865371346473694,
      0.9447458982467651,
      0.9737539291381836,
      0.9863733053207397,
      0.9608993530273438,
      0.9638717770576477,
      0.9849488139152527,
      0.9878004193305969,
      0.9935814142227173
    ],
    [
      0.11355903744697571,
      0.11153607815504074,
      0.10324961692094803,
      0.10519661009311676,
      0.10250233858823776,
      0.10327602177858353,
      0.10605859011411667,
      0.10133630037307739,
      0.0974939689040184,
      0.10543441772460938,
      0.10013947635889053,
      0.09815974533557892,
      0.09830792248249054,
      0.09935639798641205,
      0.09410925954580307,
      0.09352989494800568,
      0.09259398281574249,
      0.09500516206026077,
      0.089204803109169,
      0.09214175492525101,
      0.09379321336746216,
      0.09402517229318619,
      0.09007194638252258,
      0.08896610140800476,
      0.09111049771308899,
      0.08468841761350632,
      0.08739826083183289,
      0.08955369889736176,
      0.08719491958618164,
      0.0850314348936081,
      0.08839766681194305,
      0.09395985305309296,
      0.08756500482559204,
      0.08670713752508163,
      0.09598256647586823,
      0.0998244360089302,
      0.08988708257675171,
      0.09435884654521942,
      0.10747799277305603,
      0.10503178834915161,
      0.0936926007270813,
      0.10190197825431824,
      0.11923244595527649,
      0.104458749294281,
      0.10241826623678207,
      0.11029912531375885,
      0.11483500897884369,
      0.09858593344688416,
      0.10479942709207535,
      0.10250065475702286,
      0.09953569620847702,
      0.10362723469734192,
      0.10587775707244873,
      0.09859450906515121,
      0.08939502388238907,
      0.0977196991443634,
      0.08780863136053085,
      0.09592195600271225,
      0.08467933535575867,
      0.08386462181806564,
      0.08428085595369339,
      0.08173781633377075,
      0.0762978047132492,
      0.07199393212795258,
      0.07848769426345825,
      0.07306182384490967,
      0.06637909263372421,
      0.06706403940916061,
      0.07097095251083374,
      0.06557929515838623,
      0.06705176085233688,
      0.0699089989066124,
      0.0735136941075325,
      0.07182902842760086,
      0.07390083372592926,
      0.07320603728294373,
      0.076462522149086,
      0.08192336559295654,
      0.08384034037590027,
      0.0934843048453331,
      0.0966823399066925,
      0.1020795926451683,
      0.1089797243475914,
      0.11868700385093689,
      0.12877047061920166,
      0.1437017321586609,
      0.15634939074516296,
      0.17981715500354767,
      0.20946605503559113,
      0.23503710329532623,
      0.26337313652038574,
      0.2980135679244995,
      0.31718653440475464,
      0.3157295882701874,
      0.32983750104904175,
      0.3723689913749695,
      0.9949934482574463,
      0.9944870471954346,
      0.9886568784713745,
      0.9635061621665955,
      0.9378984570503235,
      0.927778959274292,
      0.8817954063415527,
      0.8953214883804321,
      0.8499385118484497,
      0.8529387712478638,
      0.9401421546936035,
      0.982587456703186,
      0.9792659878730774,
      0.9739055633544922,
      0.9920104742050171,
      0.9954530596733093,
      0.993037223815918,
      0.9975293278694153,
      0.9981122016906738,
      0.9982858896255493,
      0.998846709728241,
      0.9990761876106262,
      0.998364269733429,
      0.9934979677200317,
      0.9788733124732971,
      0.9451171159744263,
      0.9258347153663635,
      0.9542600512504578,
      0.907525897026062,
      0.9222534894943237,
      0.8642340302467346,
      0.8084830045700073,
      0.8750132322311401,
      0.8588584661483765,
      0.9196940064430237,
      0.9688246846199036,
      0.9826844930648804,
      0.9946368932723999,
      0.9944475889205933,
      0.9969121217727661,
      0.9984740018844604,
      0.9981439709663391,
      0.9981328845024109,
      0.9991269111633301,
      0.9994301199913025,
      0.9995859861373901,
      0.9991572499275208,
      0.9992505311965942,
      0.9995848536491394,
      0.9992347359657288,
      0.9986953139305115,
      0.9961617588996887,
      0.9840854406356812,
      0.9515365362167358,
      0.9434865713119507,
      0.9710183143615723,
      0.928167462348938,
      0.9316639304161072,
      0.877005934715271,
      0.8522992134094238,
      0.9291564226150513,
      0.9486534595489502,
      0.9844114780426025,
      0.9961457252502441,
      0.9978960156440735,
      0.9991620779037476,
      0.9995466470718384,
      0.999148964881897,
      0.9991591572761536,
      0.9997043609619141,
      0.9996389746665955,
      0.998931884765625,
      0.9983599185943604,
      0.9992836117744446,
      0.9991523027420044,
      0.9989150762557983,
      0.9968467354774475,
      0.9908396005630493,
      0.9663193821907043,
      0.9457593560218811,
      0.881337583065033,
      0.8404198884963989,
      0.8198459148406982,
      0.7654459476470947,
      0.8208492994308472,
      0.8860175609588623,
      0.9453001022338867,
      0.9676472544670105,
      0.9287210702896118,
      0.9349725246429443,
      0.8853187561035156,
      0.8572947382926941,
      0.9257985949516296,
      0.9337320327758789,
      0.9836456179618835,
      0.9950842261314392,
      0.9982507824897766,
      0.9992215037345886,
      0.9994091391563416,
      0.9994787573814392,
      0.9995478987693787,
      0.9982724785804749,
      0.9987043738365173,
      0.9994522929191589,
      0.9991061091423035,
      0.9988969564437866,
      0.9976592063903809,
      0.9928691387176514,
      0.9748384356498718,
      0.9316544532775879,
      0.9370024800300598,
      0.9525693655014038,
      0.9121956825256348,
      0.9280009269714355,
      0.8817081451416016,
      0.8558750152587891,
      0.9293924570083618,
      0.9411930441856384,
      0.9867517352104187,
      0.9952148199081421,
      0.9985940456390381,
      0.9992510676383972,
      0.9984921216964722,
      0.9982356429100037,
      0.9989802837371826,
      0.9993126392364502,
      0.9981513023376465,
      0.9975486993789673,
      0.9957499504089355,
      0.9978576898574829,
      0.9991799592971802,
      0.996731698513031,
      0.9911209344863892,
      0.9762038588523865,
      0.9681370854377747,
      0.9283323287963867,
      0.8969070911407471,
      0.9213579893112183,
      0.9015331268310547,
      0.9324300289154053,
      0.9117480516433716,
      0.8816735148429871,
      0.9400138854980469,
      0.9716793894767761,
      0.9855775237083435,
      0.9580644369125366,
      0.9600422382354736,
      0.9849483370780945,
      0.9878736138343811,
      0.9936382174491882
    ],
    [
      0.15595343708992004,
      0.1580413281917572,
      0.14327390491962433,
      0.1380714774131775,
      0.13153304159641266,
      0.12924312055110931,
      0.12666666507720947,
      0.12355679273605347,
      0.12029974907636642,
      0.1162448450922966,
      0.11307307332754135,
      0.1068039983510971,
      0.10943993926048279,
      0.11012133210897446,
      0.10388785600662231,
      0.103001669049263,
      0.10119453072547913,
      0.1024085283279419,
      0.09739786386489868,
      0.09927576780319214,
      0.09935235977172852,
      0.09377969801425934,
      0.09083438664674759,
      0.09077782928943634,
      0.09109778702259064,
      0.08392422646284103,
      0.08757781982421875,
      0.08931524306535721,
      0.08629990369081497,
      0.08510367572307587,
      0.08811554312705994,
      0.09520144015550613,
      0.08859004080295563,
      0.08815598487854004,
      0.09288564324378967,
      0.10112196207046509,
      0.08979532122612,
      0.09314358234405518,
      0.10545426607131958,
      0.10574424266815186,
      0.09285914152860641,
      0.10056307911872864,
      0.1208914965391159,
      0.1077832579612732,
      0.10110404342412949,
      0.1110607236623764,
      0.11665312200784683,
      0.0987403467297554,
      0.10730116069316864,
      0.10275599360466003,
      0.09948290884494781,
      0.10606536269187927,
      0.10732585936784744,
      0.10467193275690079,
      0.09221307933330536,
      0.10194148868322372,
      0.09503783285617828,
      0.10251674056053162,
      0.08976773917675018,
      0.08786267787218094,
      0.08847013860940933,
      0.08650122582912445,
      0.07832597941160202,
      0.07367834448814392,
      0.08007901161909103,
      0.07577269524335861,
      0.07025188207626343,
      0.06907805800437927,
      0.07565100491046906,
      0.06831511110067368,
      0.07202328741550446,
      0.0725754126906395,
      0.07747852802276611,
      0.07600528001785278,
      0.07801586389541626,
      0.07767856121063232,
      0.08163540065288544,
      0.08370506763458252,
      0.08793745934963226,
      0.09714934229850769,
      0.1028103455901146,
      0.10887524485588074,
      0.11719820648431778,
      0.12751346826553345,
      0.13802111148834229,
      0.1508902609348297,
      0.16256862878799438,
      0.18393634259700775,
      0.21607939898967743,
      0.23306986689567566,
      0.26371651887893677,
      0.296442449092865,
      0.30150309205055237,
      0.29490673542022705,
      0.2998693585395813,
      0.3131057620048523,
      0.9952268004417419,
      0.9946355819702148,
      0.9886603355407715,
      0.96267169713974,
      0.9362345933914185,
      0.9260629415512085,
      0.8807761073112488,
      0.8955530524253845,
      0.8513631224632263,
      0.8561720848083496,
      0.9429790377616882,
      0.9834262132644653,
      0.9801523089408875,
      0.9741666913032532,
      0.9921830296516418,
      0.9956063032150269,
      0.9931322336196899,
      0.9975807666778564,
      0.9982221722602844,
      0.9984200596809387,
      0.9989152550697327,
      0.9991528987884521,
      0.99844890832901,
      0.9934735298156738,
      0.9783841371536255,
      0.9433079957962036,
      0.9246463179588318,
      0.9536906480789185,
      0.9066352844238281,
      0.9227463006973267,
      0.8642081022262573,
      0.8089390993118286,
      0.8796907663345337,
      0.8659165501594543,
      0.9261849522590637,
      0.9720651507377625,
      0.9851541519165039,
      0.995457112789154,
      0.9951639175415039,
      0.9973443746566772,
      0.9986695647239685,
      0.9983218312263489,
      0.9983012080192566,
      0.9992027282714844,
      0.9994950294494629,
      0.9996212124824524,
      0.9992548823356628,
      0.9993370771408081,
      0.9996262192726135,
      0.9993098378181458,
      0.9987833499908447,
      0.9961984753608704,
      0.9837037324905396,
      0.9503992199897766,
      0.9421652555465698,
      0.9711776971817017,
      0.9287078380584717,
      0.9327093362808228,
      0.8764718770980835,
      0.8535768389701843,
      0.9329208135604858,
      0.9535200595855713,
      0.9864791035652161,
      0.9966099262237549,
      0.9981358051300049,
      0.9992302656173706,
      0.9995725750923157,
      0.9992215633392334,
      0.9992222189903259,
      0.9997236132621765,
      0.9996602535247803,
      0.9990431666374207,
      0.9985638856887817,
      0.9993683695793152,
      0.9992443323135376,
      0.9989976286888123,
      0.9968781471252441,
      0.9908570647239685,
      0.9654009342193604,
      0.9438308477401733,
      0.8776810169219971,
      0.8377991914749146,
      0.819213330745697,
      0.7621602416038513,
      0.8178460597991943,
      0.8843117952346802,
      0.9446662664413452,
      0.9676035642623901,
      0.9294754862785339,
      0.9362599849700928,
      0.8855921626091003,
      0.8585407733917236,
      0.9285488724708557,
      0.9375046491622925,
      0.985264778137207,
      0.9955781698226929,
      0.9983887076377869,
      0.9992614388465881,
      0.9994336366653442,
      0.9995204210281372,
      0.9996002912521362,
      0.9984440803527832,
      0.9988723993301392,
      0.9995144009590149,
      0.9991800785064697,
      0.9989563226699829,
      0.9976530075073242,
      0.9926680326461792,
      0.9738622903823853,
      0.9298878312110901,
      0.9360382556915283,
      0.9526124000549316,
      0.9111424684524536,
      0.9279730319976807,
      0.8815360069274902,
      0.8566892743110657,
      0.9313353300094604,
      0.9432591199874878,
      0.9877485632896423,
      0.9955118298530579,
      0.9986395835876465,
      0.999268651008606,
      0.9984960556030273,
      0.9982436299324036,
      0.9990071058273315,
      0.9993336796760559,
      0.9982259273529053,
      0.9976694583892822,
      0.9958925247192383,
      0.9979586601257324,
      0.999206006526947,
      0.996738076210022,
      0.9910063743591309,
      0.9752907752990723,
      0.9678553342819214,
      0.9254361391067505,
      0.8939915299415588,
      0.9196386337280273,
      0.900122344493866,
      0.9313865900039673,
      0.9103827476501465,
      0.8809228539466858,
      0.9395496845245361,
      0.971971333026886,
      0.9854886531829834,
      0.9575555324554443,
      0.9600869417190552,
      0.9850035905838013,
      0.9881234169006348,
      0.9937445521354675
    ],
    [
      0.1418570578098297,
      0.13389870524406433,
      0.11367851495742798,
      0.11468340456485748,
      0.10959198325872421,
      0.10795368254184723,
      0.10955104976892471,
      0.10595446079969406,
      0.10447029769420624,
      0.10641635209321976,
      0.10028107464313507,
      0.09437492489814758,
      0.09591135382652283,
      0.09753064811229706,
      0.09120579808950424,
      0.08999854326248169,
      0.09083884954452515,
      0.09105464816093445,
      0.08607553690671921,
      0.09096083045005798,
      0.09161844849586487,
      0.08862993121147156,
      0.08319033682346344,
      0.08527782559394836,
      0.08736491203308105,
      0.08141784369945526,
      0.08511831611394882,
      0.08553661406040192,
      0.08092805743217468,
      0.08064921945333481,
      0.0821322351694107,
      0.08628374338150024,
      0.07993851602077484,
      0.08237560093402863,
      0.0877850204706192,
      0.09356238692998886,
      0.0830199271440506,
      0.08718791604042053,
      0.09558722376823425,
      0.09670934081077576,
      0.08691808581352234,
      0.0934453085064888,
      0.10711905360221863,
      0.09632058441638947,
      0.09502116590738297,
      0.10124562680721283,
      0.1045471727848053,
      0.09040559828281403,
      0.10271605849266052,
      0.09692634642124176,
      0.09229961782693863,
      0.09773831814527512,
      0.10236119478940964,
      0.09836078435182571,
      0.08664720505475998,
      0.09022563695907593,
      0.08836890012025833,
      0.09423860907554626,
      0.08511416614055634,
      0.08363501727581024,
      0.08496515452861786,
      0.08179113268852234,
      0.0750974491238594,
      0.07264719158411026,
      0.07732956111431122,
      0.07059385627508163,
      0.06775708496570587,
      0.06831222772598267,
      0.07502022385597229,
      0.0674351155757904,
      0.07059276849031448,
      0.07333829998970032,
      0.07741080224514008,
      0.07642516493797302,
      0.07752437889575958,
      0.07632187008857727,
      0.08076860010623932,
      0.08431755751371384,
      0.08851370215415955,
      0.09705636650323868,
      0.10221493244171143,
      0.11058899015188217,
      0.12187154591083527,
      0.12935510277748108,
      0.1409522294998169,
      0.1597731113433838,
      0.1779813915491104,
      0.20061907172203064,
      0.23025888204574585,
      0.2574958801269531,
      0.28389638662338257,
      0.31519705057144165,
      0.3222547769546509,
      0.311806321144104,
      0.3077000081539154,
      0.32505616545677185,
      0.9949489831924438,
      0.9942905306816101,
      0.9880748987197876,
      0.962266743183136,
      0.9368760585784912,
      0.9266018271446228,
      0.8809598088264465,
      0.8956260681152344,
      0.8506639003753662,
      0.8569605946540833,
      0.9435513615608215,
      0.983313262462616,
      0.97989821434021,
      0.9738497734069824,
      0.9920396208763123,
      0.995474100112915,
      0.9928737282752991,
      0.9975093007087708,
      0.9981475472450256,
      0.9983444213867188,
      0.9988471865653992,
      0.9991075992584229,
      0.9983619451522827,
      0.9933392405509949,
      0.9781562685966492,
      0.9441305994987488,
      0.9258753061294556,
      0.9548792243003845,
      0.9070330858230591,
      0.9227896332740784,
      0.8638426065444946,
      0.8100676536560059,
      0.8809113502502441,
      0.868220329284668,
      0.9281034469604492,
      0.9723371267318726,
      0.9848406910896301,
      0.9952951073646545,
      0.9950596690177917,
      0.9972413778305054,
      0.998650074005127,
      0.9982737302780151,
      0.998261034488678,
      0.9991921186447144,
      0.9994848966598511,
      0.9996082782745361,
      0.9992170929908752,
      0.9992974400520325,
      0.9996062517166138,
      0.9992786049842834,
      0.9987412095069885,
      0.9962003827095032,
      0.9838452935218811,
      0.9511988162994385,
      0.9426279067993164,
      0.9719439744949341,
      0.9281917810440063,
      0.931380033493042,
      0.8774459362030029,
      0.8540657758712769,
      0.9331949353218079,
      0.9544171094894409,
      0.986624002456665,
      0.9965962767601013,
      0.9981261491775513,
      0.9992465376853943,
      0.9995706081390381,
      0.9992082715034485,
      0.9991950988769531,
      0.999718427658081,
      0.9996585845947266,
      0.9990024566650391,
      0.998467206954956,
      0.9993408918380737,
      0.9992086887359619,
      0.9989562630653381,
      0.9968494772911072,
      0.9908097386360168,
      0.9657468795776367,
      0.9437974691390991,
      0.8782328367233276,
      0.8390781879425049,
      0.821779727935791,
      0.7688338756561279,
      0.8207650184631348,
      0.8847654461860657,
      0.9439836144447327,
      0.9670841693878174,
      0.9286947250366211,
      0.9350939989089966,
      0.8860334157943726,
      0.8592077493667603,
      0.9281674027442932,
      0.9378182888031006,
      0.9852941632270813,
      0.9955061078071594,
      0.9983773827552795,
      0.9992464184761047,
      0.9994200468063354,
      0.9995107054710388,
      0.9995872974395752,
      0.9983989000320435,
      0.9988011717796326,
      0.9994905591011047,
      0.9991396069526672,
      0.9988686442375183,
      0.9975645542144775,
      0.9924188256263733,
      0.9734678864479065,
      0.9289352893829346,
      0.9348158836364746,
      0.9513131976127625,
      0.9106020927429199,
      0.9272387027740479,
      0.880549967288971,
      0.8560418486595154,
      0.9301721453666687,
      0.94287109375,
      0.987584114074707,
      0.9952760338783264,
      0.9985651969909668,
      0.9992310404777527,
      0.9984064698219299,
      0.9981054067611694,
      0.9989334940910339,
      0.9992809891700745,
      0.9980849623680115,
      0.9974466562271118,
      0.9955863952636719,
      0.9978223443031311,
      0.9991495013237,
      0.9965483546257019,
      0.9904436469078064,
      0.9742583632469177,
      0.9663691520690918,
      0.9239976406097412,
      0.8928162455558777,
      0.917739987373352,
      0.8988560438156128,
      0.9301371574401855,
      0.908548891544342,
      0.8796775937080383,
      0.9377284049987793,
      0.9712701439857483,
      0.985001266002655,
      0.955515444278717,
      0.9586585164070129,
      0.9843646287918091,
      0.9876689910888672,
      0.9935108423233032
    ],
    [
      0.13436751067638397,
      0.13053923845291138,
      0.10810548812150955,
      0.10944629460573196,
      0.10282823443412781,
      0.10111923515796661,
      0.10035984218120575,
      0.09719794988632202,
      0.09418145567178726,
      0.09624748677015305,
      0.09240096807479858,
      0.08913420885801315,
      0.0904315635561943,
      0.08945067971944809,
      0.08541449159383774,
      0.08531609922647476,
      0.0880877897143364,
      0.08946535736322403,
      0.08646287024021149,
      0.08906515687704086,
      0.09150777757167816,
      0.09143161028623581,
      0.0851365178823471,
      0.0877206027507782,
      0.08921141177415848,
      0.08347924053668976,
      0.08820468187332153,
      0.08751403540372849,
      0.08172880858182907,
      0.07991646975278854,
      0.08668024837970734,
      0.08605409413576126,
      0.07902909070253372,
      0.08352150768041611,
      0.08975948393344879,
      0.08990103751420975,
      0.0816897600889206,
      0.08740761876106262,
      0.0943363681435585,
      0.09138044714927673,
      0.08527788519859314,
      0.0932234674692154,
      0.10228856652975082,
      0.09263315051794052,
      0.0941133126616478,
      0.09718663990497589,
      0.09813101589679718,
      0.0872511938214302,
      0.10373788326978683,
      0.099724680185318,
      0.09244689345359802,
      0.09431794285774231,
      0.09824923425912857,
      0.09708774089813232,
      0.08699017763137817,
      0.0894140973687172,
      0.08772625029087067,
      0.09310931712388992,
      0.08343882858753204,
      0.07912242412567139,
      0.08264052867889404,
      0.08318157494068146,
      0.074254110455513,
      0.07145297527313232,
      0.08028432726860046,
      0.07406149804592133,
      0.0677076205611229,
      0.06915025413036346,
      0.07682637125253677,
      0.07029902189970016,
      0.07153236865997314,
      0.07332539558410645,
      0.07766155153512955,
      0.0776839405298233,
      0.07649481296539307,
      0.07598760724067688,
      0.0796855241060257,
      0.08281155675649643,
      0.0852862149477005,
      0.09380751848220825,
      0.10144416987895966,
      0.10920318216085434,
      0.11831531673669815,
      0.12667874991893768,
      0.13486789166927338,
      0.15502233803272247,
      0.16858458518981934,
      0.18301048874855042,
      0.21757090091705322,
      0.2466665506362915,
      0.26787662506103516,
      0.30667275190353394,
      0.3184124529361725,
      0.30101680755615234,
      0.2981921434402466,
      0.3052996098995209,
      0.9948493838310242,
      0.9940409660339355,
      0.9872417449951172,
      0.9603869915008545,
      0.9343162775039673,
      0.9234793782234192,
      0.8785504102706909,
      0.8925603628158569,
      0.8498789072036743,
      0.8572688102722168,
      0.9434356093406677,
      0.9828528761863708,
      0.9794566631317139,
      0.9732089638710022,
      0.9917619228363037,
      0.995340883731842,
      0.9926539659500122,
      0.9974363446235657,
      0.9981312155723572,
      0.9983273148536682,
      0.9988084435462952,
      0.9990848898887634,
      0.9982690215110779,
      0.9928162693977356,
      0.976839542388916,
      0.9416242837905884,
      0.9225591421127319,
      0.952368974685669,
      0.9031128883361816,
      0.9193202257156372,
      0.8614268898963928,
      0.8100196123123169,
      0.8806523084640503,
      0.8684476613998413,
      0.928045392036438,
      0.9721775054931641,
      0.9841653108596802,
      0.9950175285339355,
      0.9948553442955017,
      0.997114360332489,
      0.9985892176628113,
      0.9982040524482727,
      0.9982014298439026,
      0.9991639256477356,
      0.9994720220565796,
      0.9995959997177124,
      0.9992090463638306,
      0.9992874264717102,
      0.9995929002761841,
      0.9992682933807373,
      0.9987017512321472,
      0.9959889650344849,
      0.983441948890686,
      0.9499870538711548,
      0.940730094909668,
      0.9701719284057617,
      0.9250203371047974,
      0.9284589886665344,
      0.8757346868515015,
      0.8525373935699463,
      0.9317917227745056,
      0.953953742980957,
      0.9862769246101379,
      0.9964731335639954,
      0.9981141686439514,
      0.9992214441299438,
      0.9995514750480652,
      0.9991943836212158,
      0.999173104763031,
      0.9997050762176514,
      0.9996437430381775,
      0.9990041851997375,
      0.9984567761421204,
      0.9993247389793396,
      0.9992175698280334,
      0.9989553689956665,
      0.99677973985672,
      0.9908142685890198,
      0.9653407335281372,
      0.9433707594871521,
      0.8771384358406067,
      0.838892936706543,
      0.8219372034072876,
      0.7694855332374573,
      0.8216565847396851,
      0.8831554651260376,
      0.9425877332687378,
      0.9654290676116943,
      0.9262809157371521,
      0.9320555925369263,
      0.8840914964675903,
      0.8577176332473755,
      0.9263718128204346,
      0.9371203780174255,
      0.9850772619247437,
      0.9953532218933105,
      0.9983434081077576,
      0.9992293119430542,
      0.9993894696235657,
      0.9995025992393494,
      0.9995695352554321,
      0.9983895421028137,
      0.9988032579421997,
      0.9994841814041138,
      0.9991475343704224,
      0.9988870024681091,
      0.9975658059120178,
      0.9926745295524597,
      0.9743511080741882,
      0.9297299385070801,
      0.9339615106582642,
      0.9494147300720215,
      0.9071983695030212,
      0.9241847395896912,
      0.8760941624641418,
      0.8521996140480042,
      0.9285503625869751,
      0.9425945281982422,
      0.9874400496482849,
      0.9950911998748779,
      0.9984982013702393,
      0.9991918802261353,
      0.9982824921607971,
      0.9979299306869507,
      0.9988670349121094,
      0.9992334842681885,
      0.9979653358459473,
      0.9972698092460632,
      0.9954620599746704,
      0.9978007674217224,
      0.999139130115509,
      0.9966934323310852,
      0.9906986951828003,
      0.9741120338439941,
      0.9657866358757019,
      0.9230663776397705,
      0.8918877840042114,
      0.9150992631912231,
      0.8962701559066772,
      0.9272770881652832,
      0.9052425622940063,
      0.8767139911651611,
      0.9361748099327087,
      0.9706485867500305,
      0.9843459129333496,
      0.9540678858757019,
      0.9570388793945312,
      0.9835610389709473,
      0.9871158599853516,
      0.9932131171226501
    ],
    [
      0.14371073246002197,
      0.13456329703330994,
      0.11467787623405457,
      0.11396201699972153,
      0.10803360491991043,
      0.10738124698400497,
      0.1056903600692749,
      0.10111742466688156,
      0.09648336470127106,
      0.10126566886901855,
      0.09732726961374283,
      0.09132054448127747,
      0.09052389860153198,
      0.09116540104150772,
      0.08664575219154358,
      0.08711393177509308,
      0.08835969865322113,
      0.08872243762016296,
      0.08753712475299835,
      0.09091491997241974,
      0.09507078677415848,
      0.09515027701854706,
      0.08961993455886841,
      0.0935925543308258,
      0.09328753501176834,
      0.08752451837062836,
      0.0916595384478569,
      0.09231787919998169,
      0.08501051366329193,
      0.08241226524114609,
      0.09054756164550781,
      0.09127192199230194,
      0.0835009515285492,
      0.08860050141811371,
      0.09521280229091644,
      0.09391793608665466,
      0.08781001716852188,
      0.09403150528669357,
      0.09873879700899124,
      0.09779916703701019,
      0.09114322066307068,
      0.0992288887500763,
      0.10799581557512283,
      0.09702447056770325,
      0.10213742405176163,
      0.10215233266353607,
      0.10058142244815826,
      0.09025748819112778,
      0.11074668169021606,
      0.10572797060012817,
      0.09489820897579193,
      0.09450548887252808,
      0.09920143336057663,
      0.09735351800918579,
      0.08869677037000656,
      0.09197704493999481,
      0.09125739336013794,
      0.0976957380771637,
      0.08764901012182236,
      0.08351320028305054,
      0.08875133097171783,
      0.08881422877311707,
      0.07857437431812286,
      0.07408751547336578,
      0.0838736891746521,
      0.07699692994356155,
      0.0700821802020073,
      0.0717075914144516,
      0.07919644564390182,
      0.0741489976644516,
      0.07478125393390656,
      0.07682561874389648,
      0.07919123023748398,
      0.07892945408821106,
      0.07873254269361496,
      0.07891279458999634,
      0.08369338512420654,
      0.08663226664066315,
      0.09095568209886551,
      0.09884363412857056,
      0.10692106932401657,
      0.11428172886371613,
      0.12528705596923828,
      0.13147881627082825,
      0.13896098732948303,
      0.16234669089317322,
      0.17681723833084106,
      0.18526095151901245,
      0.21929791569709778,
      0.2506474554538727,
      0.26694729924201965,
      0.29876941442489624,
      0.3132197856903076,
      0.29449060559272766,
      0.2865559160709381,
      0.2917262613773346,
      0.9951208829879761,
      0.9943033456802368,
      0.9876425266265869,
      0.9607958197593689,
      0.9349210262298584,
      0.9243274927139282,
      0.879485011100769,
      0.894721508026123,
      0.8518384695053101,
      0.8600010871887207,
      0.9457687139511108,
      0.9838073253631592,
      0.9805980324745178,
      0.974362850189209,
      0.9922224283218384,
      0.9956856966018677,
      0.9930330514907837,
      0.997597336769104,
      0.9982755184173584,
      0.9984484314918518,
      0.9988792538642883,
      0.9991264939308167,
      0.9983055591583252,
      0.9929246306419373,
      0.9768096804618835,
      0.9416447877883911,
      0.9232099652290344,
      0.9537632465362549,
      0.9037701487541199,
      0.9212793111801147,
      0.8626803159713745,
      0.8110103011131287,
      0.8841157555580139,
      0.8731553554534912,
      0.9331314563751221,
      0.9741603136062622,
      0.9859346747398376,
      0.9956828355789185,
      0.9954382181167603,
      0.9974951148033142,
      0.9987715482711792,
      0.9983737468719482,
      0.9983586072921753,
      0.9992308616638184,
      0.9995078444480896,
      0.9996187686920166,
      0.9992448091506958,
      0.9993200898170471,
      0.9996089339256287,
      0.9992836713790894,
      0.9987005591392517,
      0.9959807991981506,
      0.9831266403198242,
      0.94951993227005,
      0.9406999349594116,
      0.9708234071731567,
      0.9251323342323303,
      0.9294110536575317,
      0.8757754564285278,
      0.8538047075271606,
      0.9354212880134583,
      0.9571024179458618,
      0.9876291155815125,
      0.9968204498291016,
      0.9982948303222656,
      0.9992871284484863,
      0.9995741844177246,
      0.9992289543151855,
      0.9992167353630066,
      0.999725341796875,
      0.9996559619903564,
      0.9990420937538147,
      0.9985023736953735,
      0.9993376731872559,
      0.9992167353630066,
      0.998920202255249,
      0.9966777563095093,
      0.9903953671455383,
      0.9637852907180786,
      0.9414971470832825,
      0.8747495412826538,
      0.8375862836837769,
      0.8233974575996399,
      0.7703019976615906,
      0.8215860724449158,
      0.8819201588630676,
      0.9417761564254761,
      0.9652540683746338,
      0.9261539578437805,
      0.9323505759239197,
      0.8842283487319946,
      0.8583018183708191,
      0.9288937449455261,
      0.9405710101127625,
      0.9864486455917358,
      0.9957308173179626,
      0.9984416365623474,
      0.9992528557777405,
      0.9994049668312073,
      0.9995173215866089,
      0.9995837807655334,
      0.9984197616577148,
      0.9988198280334473,
      0.9994799494743347,
      0.9991315007209778,
      0.9988653063774109,
      0.9974508881568909,
      0.9923076629638672,
      0.9732513427734375,
      0.9277154207229614,
      0.9323685169219971,
      0.9484827518463135,
      0.9055566191673279,
      0.923110842704773,
      0.8739575147628784,
      0.8512042760848999,
      0.9297366142272949,
      0.9440951347351074,
      0.9879722595214844,
      0.9952284097671509,
      0.9984814524650574,
      0.9991714954376221,
      0.9982166290283203,
      0.9977719783782959,
      0.9987909197807312,
      0.9991828799247742,
      0.9978110790252686,
      0.9970649480819702,
      0.9952073693275452,
      0.99770188331604,
      0.9991000294685364,
      0.9965524077415466,
      0.9905571341514587,
      0.9726303815841675,
      0.964317262172699,
      0.9197060465812683,
      0.8892779350280762,
      0.9126110076904297,
      0.8939428329467773,
      0.9255250692367554,
      0.9027490019798279,
      0.8746381998062134,
      0.9356393814086914,
      0.9703019261360168,
      0.9837788343429565,
      0.9520099759101868,
      0.955546498298645,
      0.9828011393547058,
      0.986778199672699,
      0.9930030107498169
    ],
    [
      0.16588586568832397,
      0.1637512743473053,
      0.1350594460964203,
      0.13227622210979462,
      0.12451986223459244,
      0.12019917368888855,
      0.11735901236534119,
      0.11420369148254395,
      0.10726676136255264,
      0.10849566757678986,
      0.10618788003921509,
      0.10241496562957764,
      0.0986514687538147,
      0.10028962045907974,
      0.09580422192811966,
      0.09724698215723038,
      0.09868380427360535,
      0.10410261899232864,
      0.10133124887943268,
      0.10329561680555344,
      0.10961510241031647,
      0.11252500116825104,
      0.10203428566455841,
      0.10845692455768585,
      0.10473190248012543,
      0.09666694700717926,
      0.10581888258457184,
      0.10610631853342056,
      0.09751378744840622,
      0.09204428642988205,
      0.10449199378490448,
      0.10255007445812225,
      0.09214862436056137,
      0.09782911837100983,
      0.10211198776960373,
      0.09989657998085022,
      0.0922805666923523,
      0.10069829970598221,
      0.10284423828125,
      0.10287443548440933,
      0.09675312787294388,
      0.10784967243671417,
      0.1134728193283081,
      0.10083958506584167,
      0.1061251237988472,
      0.10960441082715988,
      0.10547098517417908,
      0.09490261226892471,
      0.11262866109609604,
      0.10950306057929993,
      0.09692834317684174,
      0.09489713609218597,
      0.10282741487026215,
      0.10168366879224777,
      0.09074317663908005,
      0.09427689760923386,
      0.09386494755744934,
      0.10055545717477798,
      0.09320377558469772,
      0.09066851437091827,
      0.09361030906438828,
      0.09041932225227356,
      0.08383870124816895,
      0.07999098300933838,
      0.08873492479324341,
      0.07966363430023193,
      0.07285831868648529,
      0.07480141520500183,
      0.08360539376735687,
      0.07818671315908432,
      0.07724744826555252,
      0.08167608082294464,
      0.08146287500858307,
      0.08258909732103348,
      0.08710064738988876,
      0.08911361545324326,
      0.09877454489469528,
      0.10445775836706161,
      0.1076643168926239,
      0.11759939789772034,
      0.13021409511566162,
      0.14486992359161377,
      0.1541193127632141,
      0.1596015840768814,
      0.17368829250335693,
      0.21262547373771667,
      0.2198486030101776,
      0.23399774730205536,
      0.2664371728897095,
      0.2907875180244446,
      0.29577091336250305,
      0.3164559602737427,
      0.3137381672859192,
      0.291996568441391,
      0.2701377272605896,
      0.27582985162734985,
      0.9951134920120239,
      0.9942080974578857,
      0.9874383211135864,
      0.9601735472679138,
      0.9341223239898682,
      0.9238976836204529,
      0.8796795010566711,
      0.89642333984375,
      0.8541468977928162,
      0.864176332950592,
      0.9488915205001831,
      0.9848914742469788,
      0.9818654656410217,
      0.975805938243866,
      0.9926485419273376,
      0.9959293007850647,
      0.9932870268821716,
      0.9976428747177124,
      0.9982883334159851,
      0.9984433054924011,
      0.9988546967506409,
      0.9991061687469482,
      0.9982297420501709,
      0.9926789999008179,
      0.9760612845420837,
      0.9400578737258911,
      0.9217132925987244,
      0.9528266787528992,
      0.9030731916427612,
      0.9221785068511963,
      0.8635032773017883,
      0.81279456615448,
      0.8880618214607239,
      0.8794655799865723,
      0.9368066191673279,
      0.9759121537208557,
      0.9870933294296265,
      0.995924711227417,
      0.995653510093689,
      0.9976651668548584,
      0.9988267421722412,
      0.9983759522438049,
      0.998347282409668,
      0.9992340207099915,
      0.9994972348213196,
      0.999609112739563,
      0.9992226958274841,
      0.9993020296096802,
      0.9995924830436707,
      0.9992568492889404,
      0.9986270070075989,
      0.9958161115646362,
      0.9826538562774658,
      0.9478333592414856,
      0.9394389986991882,
      0.9704141616821289,
      0.924174964427948,
      0.9296928644180298,
      0.8755615949630737,
      0.8554992079734802,
      0.9377304315567017,
      0.9594475030899048,
      0.988551676273346,
      0.9969311356544495,
      0.9983413219451904,
      0.999285876750946,
      0.9995731711387634,
      0.9992066621780396,
      0.9991874098777771,
      0.9997248649597168,
      0.9996494054794312,
      0.9990198612213135,
      0.9984497427940369,
      0.9993070960044861,
      0.9991894960403442,
      0.998842179775238,
      0.9965031743049622,
      0.9899143576622009,
      0.962304949760437,
      0.9393666982650757,
      0.8720465898513794,
      0.8370863199234009,
      0.8236270546913147,
      0.7699249982833862,
      0.8212105631828308,
      0.8812000751495361,
      0.9404927492141724,
      0.9647485017776489,
      0.9255310297012329,
      0.9321969151496887,
      0.8841508626937866,
      0.8587836027145386,
      0.9306632876396179,
      0.9430493116378784,
      0.9871690273284912,
      0.9958768486976624,
      0.9984519481658936,
      0.9992621541023254,
      0.9993940591812134,
      0.9995086193084717,
      0.9995692372322083,
      0.9983999133110046,
      0.9987886548042297,
      0.9994592070579529,
      0.9991044402122498,
      0.9987745881080627,
      0.997323215007782,
      0.9919987916946411,
      0.9722486734390259,
      0.9255231022834778,
      0.9306762218475342,
      0.9474175572395325,
      0.9048216342926025,
      0.9226274490356445,
      0.8730546236038208,
      0.8515952825546265,
      0.9302948117256165,
      0.9453686475753784,
      0.9883182048797607,
      0.9952324032783508,
      0.9984430074691772,
      0.9991471171379089,
      0.9981654286384583,
      0.9976662993431091,
      0.9987335205078125,
      0.9991476535797119,
      0.99771648645401,
      0.9969568848609924,
      0.9950573444366455,
      0.9976360201835632,
      0.9990642070770264,
      0.9964330196380615,
      0.9899256825447083,
      0.9716238379478455,
      0.963085949420929,
      0.9175196886062622,
      0.8876025676727295,
      0.9110941886901855,
      0.8931838870048523,
      0.9244739413261414,
      0.9016813635826111,
      0.8742867112159729,
      0.9350341558456421,
      0.9702721834182739,
      0.9834263920783997,
      0.9510015249252319,
      0.9551538825035095,
      0.9826599359512329,
      0.9867162108421326,
      0.9928620457649231
    ],
    [
      0.1914854496717453,
      0.18412631750106812,
      0.16418887674808502,
      0.16503337025642395,
      0.1449490785598755,
      0.14015066623687744,
      0.13461138308048248,
      0.12886664271354675,
      0.12182468920946121,
      0.12445175647735596,
      0.12348237633705139,
      0.11897597461938858,
      0.11637528240680695,
      0.1169174313545227,
      0.11428605020046234,
      0.11074752360582352,
      0.11987440288066864,
      0.12453070282936096,
      0.11961155384778976,
      0.12121085077524185,
      0.12602144479751587,
      0.12720344960689545,
      0.11896035075187683,
      0.13114118576049805,
      0.12327409535646439,
      0.11372743546962738,
      0.12393198907375336,
      0.12432917952537537,
      0.11595857888460159,
      0.10907037556171417,
      0.12763842940330505,
      0.12082844972610474,
      0.11059460043907166,
      0.11770731210708618,
      0.12280727922916412,
      0.11638809740543365,
      0.10818986594676971,
      0.12222850322723389,
      0.12451964616775513,
      0.11772561073303223,
      0.11158791184425354,
      0.12989716231822968,
      0.12842833995819092,
      0.1159365326166153,
      0.12083765864372253,
      0.1292596012353897,
      0.12074725329875946,
      0.10925545543432236,
      0.1319640725851059,
      0.12738081812858582,
      0.11172602325677872,
      0.1107286810874939,
      0.12249353528022766,
      0.11985276639461517,
      0.10370031744241714,
      0.11202336847782135,
      0.11531978845596313,
      0.11519302427768707,
      0.10644911229610443,
      0.10425453633069992,
      0.1082695946097374,
      0.10662756115198135,
      0.09698332101106644,
      0.09349021315574646,
      0.09952199459075928,
      0.09295014292001724,
      0.0838133916258812,
      0.08970056474208832,
      0.09380953758955002,
      0.08842361718416214,
      0.08962647616863251,
      0.09353582561016083,
      0.09432356059551239,
      0.0985039696097374,
      0.10483231395483017,
      0.1072661280632019,
      0.12153448164463043,
      0.13186228275299072,
      0.13621889054775238,
      0.14598581194877625,
      0.1600782573223114,
      0.18528109788894653,
      0.19139689207077026,
      0.20292454957962036,
      0.24023456871509552,
      0.2699037194252014,
      0.2728017568588257,
      0.2895539700984955,
      0.311462938785553,
      0.3218095898628235,
      0.32464292645454407,
      0.3344002962112427,
      0.32070863246917725,
      0.29573455452919006,
      0.27031412720680237,
      0.2524194121360779,
      0.9957813620567322,
      0.9950288534164429,
      0.9889914393424988,
      0.9622315168380737,
      0.935001790523529,
      0.9254328608512878,
      0.8813785910606384,
      0.9000446796417236,
      0.8578589558601379,
      0.8689483404159546,
      0.9526243209838867,
      0.9863613843917847,
      0.9837941527366638,
      0.9781644940376282,
      0.9934438467025757,
      0.9964830279350281,
      0.9941718578338623,
      0.9979428052902222,
      0.9985291361808777,
      0.9986793994903564,
      0.9990323781967163,
      0.9992324113845825,
      0.9984514117240906,
      0.9933546781539917,
      0.9771435260772705,
      0.940731942653656,
      0.9216469526290894,
      0.9531538486480713,
      0.9050886034965515,
      0.9246951341629028,
      0.8665007948875427,
      0.8156694769859314,
      0.8918945789337158,
      0.8841263651847839,
      0.9412986636161804,
      0.9780858159065247,
      0.9889552593231201,
      0.9966055154800415,
      0.9963347315788269,
      0.998064398765564,
      0.9989995360374451,
      0.998591423034668,
      0.9985460638999939,
      0.9993138909339905,
      0.9995408058166504,
      0.9996333122253418,
      0.9993001818656921,
      0.9993900656700134,
      0.999632716178894,
      0.9993394017219543,
      0.9987682104110718,
      0.9960628151893616,
      0.9829121828079224,
      0.9475878477096558,
      0.93946373462677,
      0.9705443978309631,
      0.9248548746109009,
      0.9316059350967407,
      0.8756763935089111,
      0.8566951155662537,
      0.9397649168968201,
      0.9611084461212158,
      0.9896267652511597,
      0.9971717596054077,
      0.9984594583511353,
      0.9993146061897278,
      0.999589204788208,
      0.9992659091949463,
      0.999236524105072,
      0.9997411966323853,
      0.9996641278266907,
      0.9991160035133362,
      0.9986068606376648,
      0.9993582367897034,
      0.9992812275886536,
      0.9989586472511292,
      0.9966383576393127,
      0.990223228931427,
      0.9621910452842712,
      0.9395328164100647,
      0.872135579586029,
      0.8379670977592468,
      0.8223464488983154,
      0.7657690048217773,
      0.8211941123008728,
      0.8825573325157166,
      0.9413518905639648,
      0.965417206287384,
      0.9259195327758789,
      0.9330118894577026,
      0.8840495347976685,
      0.8588784337043762,
      0.9323064088821411,
      0.944767415523529,
      0.9880115985870361,
      0.9961081743240356,
      0.9985383152961731,
      0.9992765784263611,
      0.9994121193885803,
      0.9995383620262146,
      0.9995918869972229,
      0.9986242651939392,
      0.9989638328552246,
      0.999518096446991,
      0.9992064237594604,
      0.9989203810691833,
      0.9974669814109802,
      0.9924172759056091,
      0.9727513194084167,
      0.9259303212165833,
      0.9311583042144775,
      0.9477948546409607,
      0.905524730682373,
      0.9227873086929321,
      0.8734487295150757,
      0.8521678447723389,
      0.9312188625335693,
      0.9466456174850464,
      0.9889000058174133,
      0.995434045791626,
      0.9985084533691406,
      0.9991919994354248,
      0.9982451796531677,
      0.9978342652320862,
      0.9988464117050171,
      0.9992119073867798,
      0.9979251027107239,
      0.9972632527351379,
      0.9955731630325317,
      0.997903048992157,
      0.9991562962532043,
      0.99675452709198,
      0.9908162355422974,
      0.9730974435806274,
      0.9645978212356567,
      0.9187548756599426,
      0.8882314562797546,
      0.9112133383750916,
      0.8932191729545593,
      0.9246631860733032,
      0.9016925692558289,
      0.8748460412025452,
      0.9359339475631714,
      0.9716086387634277,
      0.9843994379043579,
      0.9524295926094055,
      0.956829309463501,
      0.983883798122406,
      0.9877698421478271,
      0.993429958820343
    ],
    [
      0.24780671298503876,
      0.23737013339996338,
      0.20995914936065674,
      0.20030498504638672,
      0.1809862107038498,
      0.18041588366031647,
      0.1703355759382248,
      0.1686544269323349,
      0.14970186352729797,
      0.15950840711593628,
      0.16188037395477295,
      0.14534993469715118,
      0.15029968321323395,
      0.15808376669883728,
      0.1556011438369751,
      0.14484329521656036,
      0.15314534306526184,
      0.15659590065479279,
      0.14729300141334534,
      0.15447233617305756,
      0.15741823613643646,
      0.15133145451545715,
      0.14737436175346375,
      0.16456064581871033,
      0.15472127497196198,
      0.14190566539764404,
      0.1599525511264801,
      0.1510765701532364,
      0.14518246054649353,
      0.1388736218214035,
      0.157779261469841,
      0.14872972667217255,
      0.1344885230064392,
      0.14242331683635712,
      0.14678847789764404,
      0.14111486077308655,
      0.1361163854598999,
      0.15619763731956482,
      0.14811934530735016,
      0.14488831162452698,
      0.14053452014923096,
      0.1585284024477005,
      0.1551842838525772,
      0.1408253163099289,
      0.14767591655254364,
      0.1618703007698059,
      0.1487390697002411,
      0.13721545040607452,
      0.1565304398536682,
      0.15745900571346283,
      0.1389639675617218,
      0.13703477382659912,
      0.1494804173707962,
      0.14690344035625458,
      0.12924692034721375,
      0.14028480648994446,
      0.1451161652803421,
      0.1426592618227005,
      0.12803694605827332,
      0.12940047681331635,
      0.13203507661819458,
      0.1327660232782364,
      0.11840084195137024,
      0.11388952285051346,
      0.11782373487949371,
      0.11023832857608795,
      0.10044766962528229,
      0.10214057564735413,
      0.10624615848064423,
      0.09755055606365204,
      0.10015320777893066,
      0.10039554536342621,
      0.10461513698101044,
      0.10475116968154907,
      0.1123814731836319,
      0.11516653001308441,
      0.13234466314315796,
      0.13756513595581055,
      0.13959993422031403,
      0.15369033813476562,
      0.16751524806022644,
      0.18633922934532166,
      0.1884399652481079,
      0.20048834383487701,
      0.2297491729259491,
      0.24605907499790192,
      0.23855412006378174,
      0.26075291633605957,
      0.27826938033103943,
      0.28719523549079895,
      0.29290464520454407,
      0.30265045166015625,
      0.29671961069107056,
      0.2659616470336914,
      0.24929428100585938,
      0.22525548934936523,
      0.9965012073516846,
      0.9959085583686829,
      0.9905744194984436,
      0.9642854332923889,
      0.935413122177124,
      0.9258817434310913,
      0.8820135593414307,
      0.901968240737915,
      0.8598261475563049,
      0.8708310723304749,
      0.9541919231414795,
      0.9872730374336243,
      0.9850852489471436,
      0.9795833230018616,
      0.9939950704574585,
      0.9969180226325989,
      0.9948703646659851,
      0.9981889128684998,
      0.9987658262252808,
      0.9989156723022461,
      0.999200701713562,
      0.9993617534637451,
      0.9986793398857117,
      0.9939122796058655,
      0.9782788753509521,
      0.940782904624939,
      0.920836329460144,
      0.9525613188743591,
      0.9057122468948364,
      0.925707995891571,
      0.8682690858840942,
      0.8168824911117554,
      0.8935616612434387,
      0.8859278559684753,
      0.9432092905044556,
      0.9793335199356079,
      0.9904651641845703,
      0.9972106218338013,
      0.996951699256897,
      0.998412549495697,
      0.9991600513458252,
      0.9988242983818054,
      0.9987784028053284,
      0.9993991851806641,
      0.9995933175086975,
      0.9996698498725891,
      0.9994092583656311,
      0.9994951486587524,
      0.9996735453605652,
      0.9994343519210815,
      0.9988965392112732,
      0.9961764812469482,
      0.982984185218811,
      0.9467863440513611,
      0.9385994672775269,
      0.9699223041534424,
      0.9251318573951721,
      0.9327242374420166,
      0.8747286796569824,
      0.8575574159622192,
      0.9405470490455627,
      0.9619517922401428,
      0.9903273582458496,
      0.997365415096283,
      0.998589038848877,
      0.9993825554847717,
      0.9996091723442078,
      0.9993600249290466,
      0.9993303418159485,
      0.9997652173042297,
      0.9996826648712158,
      0.9992491602897644,
      0.9988340735435486,
      0.9994247555732727,
      0.9993882775306702,
      0.9990625381469727,
      0.9967044591903687,
      0.9903676509857178,
      0.9616802930831909,
      0.9398312568664551,
      0.8720069527626038,
      0.8372728824615479,
      0.8187918663024902,
      0.7578994631767273,
      0.8185694813728333,
      0.8815773129463196,
      0.9407690763473511,
      0.9652620553970337,
      0.925615131855011,
      0.9328466653823853,
      0.8820294141769409,
      0.8559154868125916,
      0.9330654144287109,
      0.9455816745758057,
      0.9885218143463135,
      0.9962509274482727,
      0.9986222386360168,
      0.9993093609809875,
      0.9994229674339294,
      0.9995668530464172,
      0.9996227025985718,
      0.9988440871238708,
      0.9991530179977417,
      0.9995713233947754,
      0.9993206858634949,
      0.9990319609642029,
      0.99753737449646,
      0.9927141070365906,
      0.9727649688720703,
      0.9249740839004517,
      0.9301745891571045,
      0.9467830657958984,
      0.9043358564376831,
      0.9218729734420776,
      0.8717024326324463,
      0.8494741320610046,
      0.9313473105430603,
      0.9469849467277527,
      0.9891597032546997,
      0.9955134987831116,
      0.9985827207565308,
      0.9992504119873047,
      0.9983266592025757,
      0.9980663061141968,
      0.9989951848983765,
      0.9992987513542175,
      0.9981676936149597,
      0.9975250959396362,
      0.9960571527481079,
      0.9981603622436523,
      0.9992309212684631,
      0.9969466328620911,
      0.9914575219154358,
      0.9736945629119873,
      0.9650598764419556,
      0.9179602265357971,
      0.8867025375366211,
      0.9095447063446045,
      0.8915780782699585,
      0.9236981272697449,
      0.9008195400238037,
      0.874584436416626,
      0.9360854625701904,
      0.9722868800163269,
      0.984902560710907,
      0.9535066485404968,
      0.9586654305458069,
      0.9851998686790466,
      0.9889782667160034,
      0.9941434264183044
    ],
    [
      0.2743719220161438,
      0.26627910137176514,
      0.2441151887178421,
      0.2410745769739151,
      0.22755199670791626,
      0.22193822264671326,
      0.21150588989257812,
      0.20560353994369507,
      0.2081361711025238,
      0.20876440405845642,
      0.205100879073143,
      0.1931852549314499,
      0.2026587426662445,
      0.20797348022460938,
      0.19285830855369568,
      0.19293195009231567,
      0.20864972472190857,
      0.1986333578824997,
      0.18351691961288452,
      0.20597198605537415,
      0.21423912048339844,
      0.19376325607299805,
      0.19681499898433685,
      0.21900290250778198,
      0.20447158813476562,
      0.18916863203048706,
      0.20376551151275635,
      0.19527465105056763,
      0.17629462480545044,
      0.17478448152542114,
      0.19078679382801056,
      0.18113382160663605,
      0.16242744028568268,
      0.17314352095127106,
      0.18499040603637695,
      0.1776922196149826,
      0.1775067150592804,
      0.19718392193317413,
      0.19669972360134125,
      0.18837320804595947,
      0.19410279393196106,
      0.21196351945400238,
      0.20622718334197998,
      0.1989257037639618,
      0.19965451955795288,
      0.21529291570186615,
      0.20602110028266907,
      0.19336098432540894,
      0.21105320751667023,
      0.21568401157855988,
      0.20193403959274292,
      0.19395354390144348,
      0.21052326261997223,
      0.20178791880607605,
      0.1810164898633957,
      0.18783673644065857,
      0.20449620485305786,
      0.19026239216327667,
      0.16891513764858246,
      0.17489321529865265,
      0.17843197286128998,
      0.174997478723526,
      0.15871956944465637,
      0.15913192927837372,
      0.16319400072097778,
      0.15478938817977905,
      0.14216074347496033,
      0.1425449103116989,
      0.14759641885757446,
      0.13810478150844574,
      0.133830264210701,
      0.13837170600891113,
      0.14265762269496918,
      0.14010532200336456,
      0.14369037747383118,
      0.150527685880661,
      0.16552682220935822,
      0.17769935727119446,
      0.1742297112941742,
      0.19001851975917816,
      0.21107527613639832,
      0.23055210709571838,
      0.23095223307609558,
      0.24266104400157928,
      0.2832842171192169,
      0.29159286618232727,
      0.27734577655792236,
      0.284037709236145,
      0.29350656270980835,
      0.29378777742385864,
      0.2978387773036957,
      0.3014894127845764,
      0.2890790104866028,
      0.2592548131942749,
      0.2417442798614502,
      0.21344266831874847,
      0.9973672032356262,
      0.9970619082450867,
      0.9931957721710205,
      0.9693549871444702,
      0.9393872022628784,
      0.9301503896713257,
      0.8853245377540588,
      0.9083583950996399,
      0.8675745725631714,
      0.8789858818054199,
      0.9588969349861145,
      0.989098310470581,
      0.9874480366706848,
      0.9823782444000244,
      0.9949654936790466,
      0.9975481629371643,
      0.9960196018218994,
      0.998558759689331,
      0.9990552067756653,
      0.9992055892944336,
      0.999415397644043,
      0.9995255470275879,
      0.9990203976631165,
      0.9951731562614441,
      0.9817400574684143,
      0.9446232318878174,
      0.9228113889694214,
      0.953677773475647,
      0.908515214920044,
      0.9298014640808105,
      0.8741682767868042,
      0.8218744397163391,
      0.8996967673301697,
      0.8937666416168213,
      0.9494572877883911,
      0.9823642373085022,
      0.9929758310317993,
      0.998025119304657,
      0.9977980256080627,
      0.9988697171211243,
      0.9993682503700256,
      0.9991230368614197,
      0.9990782141685486,
      0.9995201826095581,
      0.9996756315231323,
      0.9997274875640869,
      0.9995445013046265,
      0.9996194839477539,
      0.9997373223304749,
      0.9995590448379517,
      0.999101996421814,
      0.9966201782226562,
      0.9842888116836548,
      0.9484205842018127,
      0.9392215013504028,
      0.9698227643966675,
      0.9264451265335083,
      0.9351840019226074,
      0.877205491065979,
      0.8621806502342224,
      0.9436008930206299,
      0.9659214019775391,
      0.9920780658721924,
      0.9977798461914062,
      0.9988148808479309,
      0.9994595050811768,
      0.9996457695960999,
      0.9994826912879944,
      0.9994620084762573,
      0.999796450138092,
      0.9997138977050781,
      0.9993918538093567,
      0.9990819692611694,
      0.9995145201683044,
      0.9995244145393372,
      0.9992241263389587,
      0.9969576597213745,
      0.9912872910499573,
      0.962316632270813,
      0.9424279928207397,
      0.8752946257591248,
      0.8380943536758423,
      0.8077487349510193,
      0.7382371425628662,
      0.8143693208694458,
      0.8816894888877869,
      0.9411149621009827,
      0.96546471118927,
      0.9261590838432312,
      0.9342541098594666,
      0.8819183111190796,
      0.856430172920227,
      0.936335027217865,
      0.9507487416267395,
      0.9904261231422424,
      0.9966756701469421,
      0.9988053441047668,
      0.9993864297866821,
      0.9994560480117798,
      0.9996361136436462,
      0.9996753334999084,
      0.9991212487220764,
      0.9993626475334167,
      0.9996470808982849,
      0.9994760155677795,
      0.9992327094078064,
      0.9977759718894958,
      0.9935893416404724,
      0.9740508794784546,
      0.9253114461898804,
      0.9298640489578247,
      0.946236252784729,
      0.9045979976654053,
      0.9225609302520752,
      0.8723881840705872,
      0.8515337705612183,
      0.9356892108917236,
      0.9524258375167847,
      0.990754246711731,
      0.9960760474205017,
      0.9987941384315491,
      0.9993695020675659,
      0.9985440373420715,
      0.9985033273696899,
      0.9992291927337646,
      0.9994451999664307,
      0.9985890984535217,
      0.998026430606842,
      0.9969011545181274,
      0.998580276966095,
      0.9993545413017273,
      0.9973589181900024,
      0.9926463961601257,
      0.9755573868751526,
      0.9671694040298462,
      0.9197635650634766,
      0.8870975971221924,
      0.9099847078323364,
      0.8912169933319092,
      0.9251765012741089,
      0.9046521186828613,
      0.879136323928833,
      0.9405975341796875,
      0.9762550592422485,
      0.9871899485588074,
      0.9589799642562866,
      0.9648148417472839,
      0.9883642792701721,
      0.9917005896568298,
      0.9955151081085205
    ],
    [
      0.23376379907131195,
      0.2468867152929306,
      0.2486901879310608,
      0.26403921842575073,
      0.26827841997146606,
      0.2704835832118988,
      0.26332056522369385,
      0.2553118169307709,
      0.2702224552631378,
      0.2688676714897156,
      0.260245144367218,
      0.2631606459617615,
      0.27856940031051636,
      0.2813839316368103,
      0.2678334712982178,
      0.2727760076522827,
      0.29763561487197876,
      0.27451014518737793,
      0.25829219818115234,
      0.2701873481273651,
      0.28416725993156433,
      0.24976857006549835,
      0.24583852291107178,
      0.26826849579811096,
      0.2450811117887497,
      0.22599777579307556,
      0.22879558801651,
      0.21422147750854492,
      0.19735708832740784,
      0.19639316201210022,
      0.2000797688961029,
      0.18725959956645966,
      0.17034536600112915,
      0.19837355613708496,
      0.20677320659160614,
      0.19705644249916077,
      0.2160608321428299,
      0.23108641803264618,
      0.22545382380485535,
      0.2383948266506195,
      0.24193699657917023,
      0.25758612155914307,
      0.2550009489059448,
      0.24484547972679138,
      0.2497733235359192,
      0.269711971282959,
      0.25025543570518494,
      0.2550297975540161,
      0.26655036211013794,
      0.2519017457962036,
      0.2450660765171051,
      0.2424461841583252,
      0.25326505303382874,
      0.22938206791877747,
      0.22601407766342163,
      0.22885312139987946,
      0.22835543751716614,
      0.22882387042045593,
      0.21061712503433228,
      0.21239808201789856,
      0.21804392337799072,
      0.22483935952186584,
      0.21001878380775452,
      0.21221768856048584,
      0.20995432138442993,
      0.21108423173427582,
      0.19816626608371735,
      0.19913186132907867,
      0.1946481168270111,
      0.19803130626678467,
      0.19116948544979095,
      0.18703946471214294,
      0.19998690485954285,
      0.2000570297241211,
      0.20764893293380737,
      0.2074114978313446,
      0.22981716692447662,
      0.24258127808570862,
      0.24055524170398712,
      0.2478388398885727,
      0.27791720628738403,
      0.2952272891998291,
      0.2966904938220978,
      0.30593520402908325,
      0.3216651678085327,
      0.31795749068260193,
      0.3106687664985657,
      0.28215277194976807,
      0.28763699531555176,
      0.2810134291648865,
      0.2714822292327881,
      0.2662823796272278,
      0.25035348534584045,
      0.22912967205047607,
      0.20646610856056213,
      0.18087981641292572,
      0.9979022145271301,
      0.9977686405181885,
      0.9948345422744751,
      0.973298966884613,
      0.9439515471458435,
      0.9349740743637085,
      0.8912596702575684,
      0.9125504493713379,
      0.8681438565254211,
      0.8788363933563232,
      0.9610188603401184,
      0.9902316927909851,
      0.9888831377029419,
      0.9842203259468079,
      0.9956644177436829,
      0.9979475140571594,
      0.9967807531356812,
      0.9988343119621277,
      0.9992741942405701,
      0.9994051456451416,
      0.9995583891868591,
      0.9996376633644104,
      0.9992298483848572,
      0.9960306286811829,
      0.9839565753936768,
      0.9492735266685486,
      0.9293753504753113,
      0.9579241275787354,
      0.9132897257804871,
      0.9337224960327148,
      0.8770734071731567,
      0.8222492933273315,
      0.9005800485610962,
      0.8961619734764099,
      0.9517606496810913,
      0.9839717149734497,
      0.9945456385612488,
      0.9985647201538086,
      0.9984022378921509,
      0.9991761445999146,
      0.9995209574699402,
      0.9993757605552673,
      0.99931800365448,
      0.9996289610862732,
      0.999727189540863,
      0.9997809529304504,
      0.9996697306632996,
      0.9997192025184631,
      0.9997943639755249,
      0.9996694326400757,
      0.9992949366569519,
      0.9970654249191284,
      0.9855078458786011,
      0.951968789100647,
      0.9442239999771118,
      0.9727690815925598,
      0.9323086142539978,
      0.9387708306312561,
      0.8795956969261169,
      0.8628941774368286,
      0.9448732733726501,
      0.9671949148178101,
      0.9929351806640625,
      0.9980197548866272,
      0.9989702105522156,
      0.9995116591453552,
      0.9996954202651978,
      0.9995777010917664,
      0.9995821118354797,
      0.999828040599823,
      0.9997497797012329,
      0.9995256662368774,
      0.9993019104003906,
      0.999606728553772,
      0.9996467232704163,
      0.9993958473205566,
      0.9973219633102417,
      0.9923228621482849,
      0.9637613296508789,
      0.944718599319458,
      0.8811695575714111,
      0.844763994216919,
      0.8081741333007812,
      0.7364388704299927,
      0.8235819339752197,
      0.8896880149841309,
      0.9466023445129395,
      0.9692105650901794,
      0.9323624968528748,
      0.9413872957229614,
      0.8859416842460632,
      0.859105110168457,
      0.9398236870765686,
      0.9540778398513794,
      0.9913599491119385,
      0.9969870448112488,
      0.9989549517631531,
      0.9994532465934753,
      0.9995045065879822,
      0.9996904730796814,
      0.9997324347496033,
      0.999334454536438,
      0.9995309710502625,
      0.9997240304946899,
      0.9996047616004944,
      0.9994052648544312,
      0.9980709552764893,
      0.9944719076156616,
      0.9757500290870667,
      0.9290686845779419,
      0.9337785243988037,
      0.9503871202468872,
      0.9089634418487549,
      0.9277951717376709,
      0.877959132194519,
      0.8566974401473999,
      0.9418768882751465,
      0.9579752087593079,
      0.9922478199005127,
      0.9967383742332458,
      0.9990349411964417,
      0.999494731426239,
      0.998806357383728,
      0.9989144802093506,
      0.9994359016418457,
      0.9995827078819275,
      0.9989791512489319,
      0.9985362887382507,
      0.9977003931999207,
      0.9989451766014099,
      0.9995006918907166,
      0.9977626204490662,
      0.9939205646514893,
      0.9783757328987122,
      0.9710220098495483,
      0.9242101907730103,
      0.8906494975090027,
      0.9139400720596313,
      0.8944978713989258,
      0.9285539388656616,
      0.91114342212677,
      0.8867173194885254,
      0.9478482604026794,
      0.9812653064727783,
      0.9899164438247681,
      0.9662096500396729,
      0.9718773365020752,
      0.9912025332450867,
      0.9940263032913208,
      0.9966661930084229
    ],
    [
      0.1805422306060791,
      0.1878816783428192,
      0.20234617590904236,
      0.22473081946372986,
      0.23932956159114838,
      0.25334879755973816,
      0.2495054453611374,
      0.26461249589920044,
      0.285891592502594,
      0.30344653129577637,
      0.29601436853408813,
      0.2980163097381592,
      0.32248586416244507,
      0.3296806216239929,
      0.31170350313186646,
      0.32002392411231995,
      0.3454672396183014,
      0.33172956109046936,
      0.3097425103187561,
      0.33021843433380127,
      0.3320092558860779,
      0.2997737526893616,
      0.2831821143627167,
      0.3147134482860565,
      0.2893598675727844,
      0.2576713263988495,
      0.2668706476688385,
      0.2525590658187866,
      0.22154530882835388,
      0.2213289439678192,
      0.2192915678024292,
      0.1972155123949051,
      0.18762646615505219,
      0.20807498693466187,
      0.21044445037841797,
      0.19695815443992615,
      0.2166012078523636,
      0.2309778779745102,
      0.23319178819656372,
      0.25330114364624023,
      0.2607934772968292,
      0.2855738401412964,
      0.2830727696418762,
      0.2685609757900238,
      0.27903807163238525,
      0.3007662296295166,
      0.2736890912055969,
      0.26341280341148376,
      0.27851739525794983,
      0.260681688785553,
      0.23549453914165497,
      0.23277747631072998,
      0.24104109406471252,
      0.21288444101810455,
      0.20266906917095184,
      0.20413583517074585,
      0.2042379379272461,
      0.2035379409790039,
      0.1926884800195694,
      0.19175751507282257,
      0.1983989179134369,
      0.21663838624954224,
      0.20899629592895508,
      0.20506805181503296,
      0.21529363095760345,
      0.23435243964195251,
      0.21989263594150543,
      0.21245265007019043,
      0.21857810020446777,
      0.22227272391319275,
      0.21610231697559357,
      0.2106940746307373,
      0.22403068840503693,
      0.22446435689926147,
      0.22750362753868103,
      0.22960233688354492,
      0.24955427646636963,
      0.25555580854415894,
      0.2533798813819885,
      0.2588568925857544,
      0.27914005517959595,
      0.2891539931297302,
      0.2916792929172516,
      0.3000560998916626,
      0.315398633480072,
      0.3113800287246704,
      0.3092638850212097,
      0.2956016957759857,
      0.2989085912704468,
      0.30004993081092834,
      0.27618950605392456,
      0.2581522464752197,
      0.25265437364578247,
      0.23377999663352966,
      0.2039596289396286,
      0.18747296929359436,
      0.9981384873390198,
      0.997996985912323,
      0.9953274130821228,
      0.9738912582397461,
      0.9448809027671814,
      0.9331622123718262,
      0.8935121893882751,
      0.9142504930496216,
      0.8749562501907349,
      0.8796747922897339,
      0.9600965976715088,
      0.9899688363075256,
      0.989165723323822,
      0.9852489233016968,
      0.9959332942962646,
      0.9981399178504944,
      0.9971420168876648,
      0.9989304542541504,
      0.999367892742157,
      0.9994770884513855,
      0.99960857629776,
      0.9996774196624756,
      0.9992807507514954,
      0.9960331320762634,
      0.9834877848625183,
      0.948703944683075,
      0.9302065372467041,
      0.9538406133651733,
      0.9186156392097473,
      0.9303101897239685,
      0.8799518346786499,
      0.8247513771057129,
      0.8962386250495911,
      0.8864989280700684,
      0.9449706673622131,
      0.9792452454566956,
      0.9922910928726196,
      0.9983485341072083,
      0.9983733892440796,
      0.9991626739501953,
      0.9995260834693909,
      0.9994232058525085,
      0.9993792772293091,
      0.9996565580368042,
      0.9997681975364685,
      0.9998048543930054,
      0.9997208714485168,
      0.9997581243515015,
      0.9998141527175903,
      0.9997114539146423,
      0.9993215203285217,
      0.9968655705451965,
      0.9845519065856934,
      0.9502677321434021,
      0.9434345960617065,
      0.9690442085266113,
      0.9357177019119263,
      0.9363214373588562,
      0.8804961442947388,
      0.8653897643089294,
      0.9398048520088196,
      0.9615049958229065,
      0.9908806085586548,
      0.9976620674133301,
      0.9988489151000977,
      0.9995006918907166,
      0.9996783137321472,
      0.9996244311332703,
      0.9996420741081238,
      0.9998379945755005,
      0.9997584223747253,
      0.9995884895324707,
      0.9994142055511475,
      0.9996374845504761,
      0.9996967911720276,
      0.9994291067123413,
      0.9971804618835449,
      0.9921510219573975,
      0.9618191719055176,
      0.941805899143219,
      0.8830476999282837,
      0.8556002378463745,
      0.8168634176254272,
      0.7465690970420837,
      0.8362302780151367,
      0.896931529045105,
      0.9455021619796753,
      0.9667996168136597,
      0.9344487190246582,
      0.9395688772201538,
      0.8874883651733398,
      0.8572582006454468,
      0.9367153644561768,
      0.9491418600082397,
      0.9891016483306885,
      0.9964926242828369,
      0.9989054203033447,
      0.9994510412216187,
      0.9994847178459167,
      0.9997100830078125,
      0.9997434616088867,
      0.9994233250617981,
      0.9996064305305481,
      0.9997478127479553,
      0.9996551275253296,
      0.9994728565216064,
      0.9980653524398804,
      0.9946563243865967,
      0.975803554058075,
      0.9315826892852783,
      0.9361225962638855,
      0.9513062834739685,
      0.9115816354751587,
      0.9295750260353088,
      0.8823593854904175,
      0.8608943223953247,
      0.9416171908378601,
      0.9583392143249512,
      0.9921165108680725,
      0.9967079758644104,
      0.999127209186554,
      0.9995539784431458,
      0.9989340901374817,
      0.9991373419761658,
      0.9995372891426086,
      0.9996464848518372,
      0.9991697669029236,
      0.9987748861312866,
      0.9981496930122375,
      0.9991277456283569,
      0.999554455280304,
      0.997992217540741,
      0.9947205781936646,
      0.9811615943908691,
      0.9744983315467834,
      0.9297870397567749,
      0.8973289728164673,
      0.9185866713523865,
      0.898280918598175,
      0.9320989847183228,
      0.9168227314949036,
      0.8928381204605103,
      0.9511434435844421,
      0.9838089942932129,
      0.9915981292724609,
      0.9718759059906006,
      0.977012038230896,
      0.9930015206336975,
      0.9951455593109131,
      0.9972769618034363
    ],
    [
      0.1854059100151062,
      0.19540438055992126,
      0.21699538826942444,
      0.2317938357591629,
      0.23668378591537476,
      0.25456708669662476,
      0.24531640112400055,
      0.25279390811920166,
      0.284309983253479,
      0.30574631690979004,
      0.2959281802177429,
      0.31513047218322754,
      0.3552113175392151,
      0.35035428404808044,
      0.3300631642341614,
      0.34308063983917236,
      0.3643445074558258,
      0.3569512665271759,
      0.3367518186569214,
      0.36087357997894287,
      0.3695546090602875,
      0.3385367691516876,
      0.32608819007873535,
      0.3631635904312134,
      0.3301442265510559,
      0.28910577297210693,
      0.3029288649559021,
      0.3086073398590088,
      0.26154619455337524,
      0.24767078459262848,
      0.25072288513183594,
      0.21987128257751465,
      0.20067930221557617,
      0.21823617815971375,
      0.21727164089679718,
      0.19901177287101746,
      0.2088678777217865,
      0.22969944775104523,
      0.23143304884433746,
      0.2451235055923462,
      0.2720574736595154,
      0.3029457926750183,
      0.3047927916049957,
      0.30398398637771606,
      0.3267642557621002,
      0.35360416769981384,
      0.31343787908554077,
      0.30335256457328796,
      0.3236894905567169,
      0.2976759672164917,
      0.25757116079330444,
      0.25184690952301025,
      0.25731074810028076,
      0.22799994051456451,
      0.20506972074508667,
      0.21459896862506866,
      0.218013733625412,
      0.209364116191864,
      0.1904013454914093,
      0.19066238403320312,
      0.1994372308254242,
      0.20882095396518707,
      0.2043098360300064,
      0.20225831866264343,
      0.21161386370658875,
      0.23742347955703735,
      0.23553869128227234,
      0.22150401771068573,
      0.23353374004364014,
      0.2497003674507141,
      0.25148871541023254,
      0.2430209070444107,
      0.2585463523864746,
      0.26803115010261536,
      0.27472060918807983,
      0.2744324505329132,
      0.29596471786499023,
      0.30833011865615845,
      0.30776363611221313,
      0.3152552843093872,
      0.3319288194179535,
      0.3395610451698303,
      0.3434944450855255,
      0.34845858812332153,
      0.34498053789138794,
      0.3427645266056061,
      0.33285510540008545,
      0.3084307909011841,
      0.30041027069091797,
      0.2991607189178467,
      0.2662472426891327,
      0.2573436498641968,
      0.24799928069114685,
      0.24169223010540009,
      0.21037445962429047,
      0.18251752853393555,
      0.9984012246131897,
      0.998211145401001,
      0.9957976937294006,
      0.9741503000259399,
      0.9458339214324951,
      0.9353101253509521,
      0.8967724442481995,
      0.9173790216445923,
      0.8808401226997375,
      0.8882111310958862,
      0.9612929821014404,
      0.9902524352073669,
      0.9902822971343994,
      0.9870584011077881,
      0.9963153004646301,
      0.9984030723571777,
      0.9976093769073486,
      0.9990658164024353,
      0.9994807243347168,
      0.9995651245117188,
      0.9996683597564697,
      0.9997236728668213,
      0.9993310570716858,
      0.9960355758666992,
      0.9827303290367126,
      0.9490989446640015,
      0.9321216344833374,
      0.9528931975364685,
      0.9220461845397949,
      0.9323036670684814,
      0.8850915431976318,
      0.8325191140174866,
      0.8980339765548706,
      0.8866357803344727,
      0.9398699998855591,
      0.9748128056526184,
      0.9895246028900146,
      0.9980924129486084,
      0.9983499050140381,
      0.999147891998291,
      0.9995354413986206,
      0.9994670748710632,
      0.9994407892227173,
      0.9996858835220337,
      0.9997949004173279,
      0.9998307228088379,
      0.9997656345367432,
      0.9998000860214233,
      0.999839186668396,
      0.9997588992118835,
      0.9993657469749451,
      0.9967147707939148,
      0.9833471179008484,
      0.9499790072441101,
      0.9445174932479858,
      0.9679204225540161,
      0.9332212209701538,
      0.9372599124908447,
      0.8830248117446899,
      0.8683639764785767,
      0.9376527070999146,
      0.9570327997207642,
      0.988531768321991,
      0.9972601532936096,
      0.9987713694572449,
      0.9995038509368896,
      0.9996911883354187,
      0.9996839761734009,
      0.9996947646141052,
      0.9998511672019958,
      0.9997807145118713,
      0.999660313129425,
      0.999536395072937,
      0.9996850490570068,
      0.9997535943984985,
      0.999457061290741,
      0.9970296025276184,
      0.9918498992919922,
      0.9603977203369141,
      0.939461886882782,
      0.8888774514198303,
      0.8650438189506531,
      0.8201501369476318,
      0.7434231638908386,
      0.8324101567268372,
      0.8999710083007812,
      0.9454714059829712,
      0.9669214487075806,
      0.9361926913261414,
      0.9416550993919373,
      0.8878132104873657,
      0.8605534434318542,
      0.9367920160293579,
      0.9472145438194275,
      0.9874417781829834,
      0.9960645437240601,
      0.9989016652107239,
      0.9994693398475647,
      0.9995063543319702,
      0.9997349381446838,
      0.9997720718383789,
      0.9995493292808533,
      0.9996975064277649,
      0.9997769594192505,
      0.9997086524963379,
      0.9995303153991699,
      0.9980295896530151,
      0.9946974515914917,
      0.9746981859207153,
      0.931943953037262,
      0.9368530511856079,
      0.9525038599967957,
      0.9152517914772034,
      0.9336011409759521,
      0.8875524997711182,
      0.8658947944641113,
      0.9435062408447266,
      0.9594298601150513,
      0.9923954010009766,
      0.9968264698982239,
      0.9992254972457886,
      0.9996085166931152,
      0.9990705251693726,
      0.9993204474449158,
      0.9996238946914673,
      0.9997008442878723,
      0.9993167519569397,
      0.998924195766449,
      0.9984918236732483,
      0.99928879737854,
      0.999594509601593,
      0.9981882572174072,
      0.9952090382575989,
      0.9817198514938354,
      0.9753549098968506,
      0.9298715591430664,
      0.8921715021133423,
      0.9207923412322998,
      0.8997918367385864,
      0.936343789100647,
      0.9230223298072815,
      0.8988372087478638,
      0.9560666084289551,
      0.9867313504219055,
      0.9932729601860046,
      0.9773914813995361,
      0.9823795557022095,
      0.9947994351387024,
      0.9963325262069702,
      0.9978367686271667
    ],
    [
      0.35436445474624634,
      0.34719493985176086,
      0.3679032325744629,
      0.3878304660320282,
      0.3492451310157776,
      0.3647063672542572,
      0.3682016134262085,
      0.383211612701416,
      0.40169835090637207,
      0.4062492549419403,
      0.39563894271850586,
      0.40287476778030396,
      0.4378854036331177,
      0.436318039894104,
      0.4155082106590271,
      0.4337482154369354,
      0.45919016003608704,
      0.43872955441474915,
      0.4007500410079956,
      0.43133851885795593,
      0.4473503828048706,
      0.4054199755191803,
      0.3945541977882385,
      0.42686396837234497,
      0.4049837589263916,
      0.3559899628162384,
      0.3817667067050934,
      0.3780694901943207,
      0.31512466073036194,
      0.2933104634284973,
      0.3079375624656677,
      0.2635256052017212,
      0.2232152372598648,
      0.2281516045331955,
      0.22863231599330902,
      0.2019275426864624,
      0.1934075653553009,
      0.2190989851951599,
      0.22856074571609497,
      0.21445193886756897,
      0.23530662059783936,
      0.2620244324207306,
      0.2752954363822937,
      0.2878389358520508,
      0.32429012656211853,
      0.35591304302215576,
      0.3329075872898102,
      0.33046355843544006,
      0.3641792833805084,
      0.34321919083595276,
      0.300320565700531,
      0.2937391400337219,
      0.30631569027900696,
      0.2734582722187042,
      0.23753702640533447,
      0.24504534900188446,
      0.25182420015335083,
      0.23883642256259918,
      0.21329234540462494,
      0.21617835760116577,
      0.22442302107810974,
      0.22386209666728973,
      0.21873325109481812,
      0.21264797449111938,
      0.22448939085006714,
      0.2478816956281662,
      0.24739894270896912,
      0.23436519503593445,
      0.24387699365615845,
      0.2717576026916504,
      0.2812160551548004,
      0.2750898003578186,
      0.29738008975982666,
      0.31048282980918884,
      0.32924872636795044,
      0.33416834473609924,
      0.3468916714191437,
      0.3611523509025574,
      0.3823837637901306,
      0.3857089877128601,
      0.3815089464187622,
      0.40101194381713867,
      0.3946666121482849,
      0.3602903485298157,
      0.3749929368495941,
      0.3878617584705353,
      0.34962520003318787,
      0.33039817214012146,
      0.35736292600631714,
      0.3651137948036194,
      0.34244710206985474,
      0.35202503204345703,
      0.360654354095459,
      0.34522783756256104,
      0.33544930815696716,
      0.3175385892391205,
      0.9985783696174622,
      0.9983477592468262,
      0.9961468577384949,
      0.974748969078064,
      0.9481383562088013,
      0.9388188123703003,
      0.9028369188308716,
      0.9222552180290222,
      0.8875133991241455,
      0.8900102376937866,
      0.9619359970092773,
      0.9903920292854309,
      0.990890383720398,
      0.9883320331573486,
      0.9966283440589905,
      0.9985666275024414,
      0.9979045987129211,
      0.9991346597671509,
      0.9995388388633728,
      0.9996267557144165,
      0.9997057318687439,
      0.9997535943984985,
      0.9993466138839722,
      0.9960387945175171,
      0.982105016708374,
      0.9501401782035828,
      0.9356854557991028,
      0.9545454978942871,
      0.9231832027435303,
      0.9353964328765869,
      0.891718864440918,
      0.8440207242965698,
      0.8991469144821167,
      0.8884840607643127,
      0.9373239278793335,
      0.9749243259429932,
      0.9886398315429688,
      0.9979511499404907,
      0.9983289241790771,
      0.9991210103034973,
      0.9995527267456055,
      0.9995035529136658,
      0.9994887709617615,
      0.9997152090072632,
      0.9998210668563843,
      0.9998466372489929,
      0.999796986579895,
      0.9998267889022827,
      0.9998517632484436,
      0.9997844696044922,
      0.9993760585784912,
      0.9965842366218567,
      0.9826574921607971,
      0.9503309726715088,
      0.9455558657646179,
      0.9677370190620422,
      0.9312431812286377,
      0.9393066167831421,
      0.8874540328979492,
      0.870259165763855,
      0.9405381679534912,
      0.9575458765029907,
      0.9873733520507812,
      0.9971523284912109,
      0.998766303062439,
      0.999530017375946,
      0.9997105002403259,
      0.9997157454490662,
      0.9997302889823914,
      0.9998687505722046,
      0.9998032450675964,
      0.9997073411941528,
      0.9996126294136047,
      0.9997197389602661,
      0.9997886419296265,
      0.9994743466377258,
      0.996913492679596,
      0.9915679097175598,
      0.959668755531311,
      0.9380098581314087,
      0.8921911716461182,
      0.8707935214042664,
      0.8227283954620361,
      0.7474162578582764,
      0.8357760906219482,
      0.8954684734344482,
      0.9456509351730347,
      0.9663933515548706,
      0.9337521195411682,
      0.9418493509292603,
      0.8910143971443176,
      0.8642905354499817,
      0.9391934871673584,
      0.9488447904586792,
      0.9867256879806519,
      0.9959295988082886,
      0.9989361763000488,
      0.9995065331459045,
      0.9995346069335938,
      0.9997555017471313,
      0.9997945427894592,
      0.9996203184127808,
      0.9997553825378418,
      0.9998005032539368,
      0.9997388124465942,
      0.9995470643043518,
      0.9979445934295654,
      0.9946508407592773,
      0.97359299659729,
      0.9314061403274536,
      0.9360791444778442,
      0.9515708684921265,
      0.9165911078453064,
      0.9351065754890442,
      0.8882807493209839,
      0.8674668669700623,
      0.9459521770477295,
      0.9618061184883118,
      0.9928779006004333,
      0.9970027804374695,
      0.9992961287498474,
      0.9996373057365417,
      0.9991405606269836,
      0.9994106292724609,
      0.9996606707572937,
      0.9997189044952393,
      0.9993582367897034,
      0.9988858103752136,
      0.9985875487327576,
      0.9993632435798645,
      0.9995846152305603,
      0.998035728931427,
      0.994697093963623,
      0.9788005948066711,
      0.9719052910804749,
      0.9262446761131287,
      0.8903367519378662,
      0.9209041595458984,
      0.8988438248634338,
      0.937682569026947,
      0.9247191548347473,
      0.902503252029419,
      0.9589915871620178,
      0.988605797290802,
      0.9943466186523438,
      0.980688750743866,
      0.9857630729675293,
      0.9958747625350952,
      0.9970158338546753,
      0.9981604814529419
    ],
    [
      0.3964773118495941,
      0.3859451413154602,
      0.4140259921550751,
      0.43465760350227356,
      0.39248380064964294,
      0.40887945890426636,
      0.42501765489578247,
      0.43119215965270996,
      0.43056735396385193,
      0.45208194851875305,
      0.44751983880996704,
      0.44508153200149536,
      0.47237640619277954,
      0.4750613868236542,
      0.46583494544029236,
      0.47923824191093445,
      0.5108818411827087,
      0.49355778098106384,
      0.44030603766441345,
      0.46554023027420044,
      0.48422470688819885,
      0.4299325942993164,
      0.4125469923019409,
      0.44834139943122864,
      0.4264340102672577,
      0.3862352967262268,
      0.41232380270957947,
      0.40347087383270264,
      0.34867697954177856,
      0.32697826623916626,
      0.3348701596260071,
      0.2952021658420563,
      0.24982424080371857,
      0.24053144454956055,
      0.2527865171432495,
      0.2320014089345932,
      0.20382298529148102,
      0.218525230884552,
      0.23739072680473328,
      0.21951580047607422,
      0.21731500327587128,
      0.2510649561882019,
      0.266788125038147,
      0.26140493154525757,
      0.28633835911750793,
      0.32056060433387756,
      0.30555400252342224,
      0.30434322357177734,
      0.3507370948791504,
      0.34394344687461853,
      0.30043452978134155,
      0.30444902181625366,
      0.3207957446575165,
      0.29119959473609924,
      0.2574640214443207,
      0.2569688856601715,
      0.2688124179840088,
      0.26473385095596313,
      0.23634974658489227,
      0.2330174744129181,
      0.24625720083713531,
      0.2504520118236542,
      0.23983436822891235,
      0.23052066564559937,
      0.24876698851585388,
      0.2781405448913574,
      0.29201382398605347,
      0.27259165048599243,
      0.2868703603744507,
      0.3182246685028076,
      0.3452604413032532,
      0.345450758934021,
      0.36317816376686096,
      0.378021240234375,
      0.409488707780838,
      0.4120405614376068,
      0.4092572331428528,
      0.4301753640174866,
      0.44186365604400635,
      0.43006008863449097,
      0.44780924916267395,
      0.45419949293136597,
      0.429074764251709,
      0.43934834003448486,
      0.4564366340637207,
      0.4623468518257141,
      0.4497980773448944,
      0.4560490846633911,
      0.4769105315208435,
      0.47479116916656494,
      0.4398145079612732,
      0.45738285779953003,
      0.47516000270843506,
      0.4693300724029541,
      0.501409649848938,
      0.48277801275253296,
      0.9987531304359436,
      0.9986017346382141,
      0.9968613982200623,
      0.977935254573822,
      0.9521390199661255,
      0.9435595273971558,
      0.9089616537094116,
      0.9280366897583008,
      0.8964475393295288,
      0.9030513763427734,
      0.967300534248352,
      0.9920670986175537,
      0.9925491213798523,
      0.9901914596557617,
      0.9970977902412415,
      0.9987347722053528,
      0.9981864094734192,
      0.9992253184318542,
      0.9995757937431335,
      0.9996679425239563,
      0.9997371435165405,
      0.9997782111167908,
      0.9994253516197205,
      0.9965262413024902,
      0.9842005968093872,
      0.9538739919662476,
      0.9391398429870605,
      0.9568423628807068,
      0.9257010221481323,
      0.9393749237060547,
      0.8988115787506104,
      0.8555737733840942,
      0.9121618270874023,
      0.9033750295639038,
      0.9488503932952881,
      0.9785794019699097,
      0.9910849332809448,
      0.9984069466590881,
      0.9986231923103333,
      0.9993003010749817,
      0.9996190667152405,
      0.9995521306991577,
      0.9995386600494385,
      0.9997439384460449,
      0.999833881855011,
      0.9998574256896973,
      0.9998093247413635,
      0.9998416304588318,
      0.9998636841773987,
      0.9998025894165039,
      0.9994035363197327,
      0.9967645406723022,
      0.9833464622497559,
      0.9519305229187012,
      0.9470044374465942,
      0.9688377380371094,
      0.9328359365463257,
      0.9408688545227051,
      0.892390251159668,
      0.8799538612365723,
      0.9453963041305542,
      0.963710606098175,
      0.9900645017623901,
      0.9976425170898438,
      0.9988981485366821,
      0.9995536208152771,
      0.9997275471687317,
      0.9997341632843018,
      0.9997446537017822,
      0.9998801350593567,
      0.9998182654380798,
      0.9997266530990601,
      0.9996405243873596,
      0.9997323155403137,
      0.999803364276886,
      0.9994750022888184,
      0.9968305826187134,
      0.9912291169166565,
      0.9589675068855286,
      0.9375929236412048,
      0.8954004645347595,
      0.8744664192199707,
      0.822711706161499,
      0.7461562752723694,
      0.8285906314849854,
      0.8866003751754761,
      0.9447194337844849,
      0.9659968614578247,
      0.9325263500213623,
      0.9418274760246277,
      0.8925036191940308,
      0.8690234422683716,
      0.9426888227462769,
      0.9531741738319397,
      0.9885873198509216,
      0.9963980913162231,
      0.998997151851654,
      0.9995216727256775,
      0.9995531439781189,
      0.9997610449790955,
      0.9998067021369934,
      0.9996530413627625,
      0.9997761845588684,
      0.9998050332069397,
      0.9997392296791077,
      0.9995205402374268,
      0.997692883014679,
      0.994154155254364,
      0.9708200097084045,
      0.9271405935287476,
      0.9303454160690308,
      0.9471688270568848,
      0.9128726720809937,
      0.9329959750175476,
      0.8864763975143433,
      0.8690329790115356,
      0.9466824531555176,
      0.9618310928344727,
      0.993109941482544,
      0.9969878196716309,
      0.9992727041244507,
      0.9996189475059509,
      0.9990851879119873,
      0.9993665218353271,
      0.9996322393417358,
      0.9996963739395142,
      0.999288022518158,
      0.998665988445282,
      0.9983316659927368,
      0.9993184208869934,
      0.9995000958442688,
      0.9974796772003174,
      0.9932330250740051,
      0.9727663993835449,
      0.9623580574989319,
      0.9075684547424316,
      0.878737211227417,
      0.9120345115661621,
      0.889555811882019,
      0.9319362640380859,
      0.9154536724090576,
      0.8985921144485474,
      0.9557440280914307,
      0.9870666861534119,
      0.9936109185218811,
      0.9767584800720215,
      0.9831727147102356,
      0.9953089952468872,
      0.9966655969619751,
      0.9980512261390686
    ],
    [
      0.434856116771698,
      0.48381370306015015,
      0.4859556257724762,
      0.5489242672920227,
      0.5753817558288574,
      0.5996179580688477,
      0.6293544769287109,
      0.6480110883712769,
      0.6561437249183655,
      0.7021402716636658,
      0.6938377618789673,
      0.6556231379508972,
      0.6979151964187622,
      0.7397155165672302,
      0.6789820194244385,
      0.6487278342247009,
      0.7255173921585083,
      0.7171096801757812,
      0.623888373374939,
      0.6630314588546753,
      0.7148149609565735,
      0.6354323029518127,
      0.5820327997207642,
      0.6524296402931213,
      0.6295456886291504,
      0.5145809650421143,
      0.5344820618629456,
      0.5446040034294128,
      0.49190178513526917,
      0.4547830820083618,
      0.45141690969467163,
      0.4437960982322693,
      0.40569210052490234,
      0.37360164523124695,
      0.3824053704738617,
      0.36058667302131653,
      0.3090077042579651,
      0.3064451515674591,
      0.33867090940475464,
      0.2966174781322479,
      0.2741943299770355,
      0.30054062604904175,
      0.314283162355423,
      0.2723909616470337,
      0.2740457355976105,
      0.3117735981941223,
      0.286626935005188,
      0.25592267513275146,
      0.29534846544265747,
      0.3188667893409729,
      0.28421345353126526,
      0.2824614644050598,
      0.3225117027759552,
      0.32087600231170654,
      0.29945263266563416,
      0.30643755197525024,
      0.33194226026535034,
      0.3363696336746216,
      0.3207244575023651,
      0.302951455116272,
      0.32305991649627686,
      0.34798887372016907,
      0.3598819077014923,
      0.32658445835113525,
      0.35296347737312317,
      0.3936023712158203,
      0.41085749864578247,
      0.4104076623916626,
      0.4346984922885895,
      0.46844589710235596,
      0.4979718327522278,
      0.5288496613502502,
      0.5678346753120422,
      0.5771059393882751,
      0.6164239645004272,
      0.6557384729385376,
      0.6266264319419861,
      0.6393879652023315,
      0.6958947777748108,
      0.6755582094192505,
      0.6434870958328247,
      0.6877370476722717,
      0.7091899514198303,
      0.6657041311264038,
      0.6695282459259033,
      0.6886236667633057,
      0.6835593581199646,
      0.6432143449783325,
      0.6310707926750183,
      0.6296511888504028,
      0.6059502363204956,
      0.5798946619033813,
      0.5613774061203003,
      0.563232421875,
      0.5920777916908264,
      0.5261821746826172,
      0.9990768432617188,
      0.998873233795166,
      0.9977927207946777,
      0.982443630695343,
      0.9608756303787231,
      0.9549517631530762,
      0.9210751056671143,
      0.9454782009124756,
      0.9176597595214844,
      0.9288557767868042,
      0.9816014170646667,
      0.996332049369812,
      0.9964737296104431,
      0.9949414730072021,
      0.9984683990478516,
      0.99930340051651,
      0.9990035891532898,
      0.9995258450508118,
      0.9997215270996094,
      0.9997900128364563,
      0.9998152852058411,
      0.9998335838317871,
      0.9995441436767578,
      0.9973147511482239,
      0.9857885837554932,
      0.9583257436752319,
      0.9464938044548035,
      0.9651249051094055,
      0.9378857612609863,
      0.9512002468109131,
      0.9159186482429504,
      0.8777567148208618,
      0.9390599727630615,
      0.9345718622207642,
      0.9711828827857971,
      0.9929727911949158,
      0.9983707070350647,
      0.9994999766349792,
      0.9994584918022156,
      0.9997238516807556,
      0.9998094439506531,
      0.9997539520263672,
      0.9997408390045166,
      0.9998478889465332,
      0.9998906254768372,
      0.9999147057533264,
      0.9998813271522522,
      0.9999001026153564,
      0.9999105930328369,
      0.9998513460159302,
      0.9994381070137024,
      0.9970986843109131,
      0.9823882579803467,
      0.9535923004150391,
      0.9504752159118652,
      0.9745402336120605,
      0.9425941705703735,
      0.953568696975708,
      0.9092891216278076,
      0.9007115364074707,
      0.9627749919891357,
      0.9799575209617615,
      0.9967823028564453,
      0.9989849925041199,
      0.9994784593582153,
      0.9997528195381165,
      0.9998565316200256,
      0.9998294711112976,
      0.9998379349708557,
      0.9999324083328247,
      0.9998964071273804,
      0.9998366832733154,
      0.9997953176498413,
      0.9998196363449097,
      0.9998525381088257,
      0.9994667768478394,
      0.9965463280677795,
      0.9877042770385742,
      0.9577642679214478,
      0.9314035177230835,
      0.8966074585914612,
      0.8725216388702393,
      0.8209694027900696,
      0.7482784390449524,
      0.8159431219100952,
      0.8838130235671997,
      0.9469766616821289,
      0.9710204005241394,
      0.9421525001525879,
      0.9528482556343079,
      0.9073468446731567,
      0.8896734714508057,
      0.9580271244049072,
      0.9687111973762512,
      0.9955139756202698,
      0.9983615279197693,
      0.9994625449180603,
      0.9996951818466187,
      0.9996969699859619,
      0.9998407959938049,
      0.9998766779899597,
      0.9997761845588684,
      0.9998724460601807,
      0.9998539686203003,
      0.9997770190238953,
      0.9994595646858215,
      0.9971964359283447,
      0.9916207790374756,
      0.9652824401855469,
      0.9239928722381592,
      0.9305769801139832,
      0.9503591060638428,
      0.9195464849472046,
      0.9402486681938171,
      0.8992351293563843,
      0.8864686489105225,
      0.9586089253425598,
      0.9721851944923401,
      0.9961051344871521,
      0.9982024431228638,
      0.9994819760322571,
      0.9997113347053528,
      0.9992572665214539,
      0.9995400905609131,
      0.9997280240058899,
      0.9997614026069641,
      0.9994227886199951,
      0.998688280582428,
      0.9983458518981934,
      0.99940025806427,
      0.9994356632232666,
      0.9969439506530762,
      0.9910874366760254,
      0.9684884548187256,
      0.9593292474746704,
      0.9036285877227783,
      0.87851881980896,
      0.9150656461715698,
      0.8932101130485535,
      0.9355374574661255,
      0.9183419942855835,
      0.9095169305801392,
      0.9625328183174133,
      0.9910248517990112,
      0.9955161213874817,
      0.9816875457763672,
      0.9886820912361145,
      0.9970395565032959,
      0.9980766177177429,
      0.9986833333969116
    ],
    [
      0.6275660991668701,
      0.6613067984580994,
      0.7189350128173828,
      0.7370234727859497,
      0.7155008316040039,
      0.7441614866256714,
      0.778721809387207,
      0.7342724800109863,
      0.7255285978317261,
      0.7858439683914185,
      0.7842221260070801,
      0.7242724299430847,
      0.7493480443954468,
      0.8018919825553894,
      0.7460383176803589,
      0.7193165421485901,
      0.784781813621521,
      0.7848086357116699,
      0.7214227914810181,
      0.7450442314147949,
      0.7956916093826294,
      0.7478874921798706,
      0.7106813788414001,
      0.7796593904495239,
      0.7753002643585205,
      0.7038447856903076,
      0.7317222952842712,
      0.7793554067611694,
      0.7053390741348267,
      0.6825233101844788,
      0.748475193977356,
      0.7221789956092834,
      0.6497197151184082,
      0.6762009859085083,
      0.7131890058517456,
      0.6608051061630249,
      0.6080514788627625,
      0.6489953398704529,
      0.6389004588127136,
      0.5678998827934265,
      0.5193557739257812,
      0.5547940731048584,
      0.516568660736084,
      0.4441145658493042,
      0.41726529598236084,
      0.43093279004096985,
      0.43040311336517334,
      0.38568559288978577,
      0.4342955946922302,
      0.48204874992370605,
      0.4563649892807007,
      0.4185507893562317,
      0.4968563914299011,
      0.5357102155685425,
      0.49624526500701904,
      0.48924314975738525,
      0.5546447038650513,
      0.5673231482505798,
      0.5282782912254333,
      0.5199650526046753,
      0.5767999291419983,
      0.5907344222068787,
      0.5644644498825073,
      0.5826719999313354,
      0.6303121447563171,
      0.6495018005371094,
      0.6329631805419922,
      0.6673661470413208,
      0.717463493347168,
      0.6882870197296143,
      0.6910571455955505,
      0.7480947971343994,
      0.734174370765686,
      0.7032853960990906,
      0.743537187576294,
      0.7734724283218384,
      0.7174025774002075,
      0.7252466082572937,
      0.7836669683456421,
      0.7512595653533936,
      0.7200590372085571,
      0.7657688856124878,
      0.7865772843360901,
      0.7329307794570923,
      0.7408105134963989,
      0.7941674590110779,
      0.7673614621162415,
      0.724941611289978,
      0.7702150344848633,
      0.792192816734314,
      0.7398218512535095,
      0.7373663187026978,
      0.7712928056716919,
      0.7647008895874023,
      0.72883540391922,
      0.7212668061256409,
      0.9993433952331543,
      0.9992339611053467,
      0.9988012313842773,
      0.990037739276886,
      0.974162757396698,
      0.9709961414337158,
      0.9385592937469482,
      0.9647094011306763,
      0.9383639097213745,
      0.9515846371650696,
      0.9913357496261597,
      0.9983865022659302,
      0.9985732436180115,
      0.9980646371841431,
      0.9992911219596863,
      0.9996436238288879,
      0.9995275735855103,
      0.9997473359107971,
      0.9998234510421753,
      0.9998683333396912,
      0.9998735785484314,
      0.999872088432312,
      0.9996132850646973,
      0.9981133937835693,
      0.9893797636032104,
      0.9674885869026184,
      0.9576665163040161,
      0.9770897626876831,
      0.9521661400794983,
      0.9644821286201477,
      0.9340832829475403,
      0.8996562957763672,
      0.9590646028518677,
      0.9575475454330444,
      0.9840413928031921,
      0.9974681735038757,
      0.9994399547576904,
      0.9997370839118958,
      0.999713122844696,
      0.9998396039009094,
      0.9998800754547119,
      0.9998413920402527,
      0.999819815158844,
      0.9998974800109863,
      0.9999294281005859,
      0.9999455213546753,
      0.9999234080314636,
      0.9999341368675232,
      0.9999386072158813,
      0.999878466129303,
      0.9994511604309082,
      0.997441828250885,
      0.9828296899795532,
      0.9556550979614258,
      0.9568305015563965,
      0.9841130971908569,
      0.9567179083824158,
      0.9658676981925964,
      0.9263945817947388,
      0.9185736179351807,
      0.974980890750885,
      0.9882528781890869,
      0.9984148144721985,
      0.9994282126426697,
      0.9997252821922302,
      0.9998648762702942,
      0.9999217987060547,
      0.9998952150344849,
      0.9998937845230103,
      0.9999594688415527,
      0.9999367594718933,
      0.999901294708252,
      0.9998722076416016,
      0.9998714923858643,
      0.9998598694801331,
      0.9993131756782532,
      0.9961856603622437,
      0.9821163415908813,
      0.9487284421920776,
      0.9234020113945007,
      0.8820204138755798,
      0.8614975214004517,
      0.8276390433311462,
      0.7664756178855896,
      0.8036659955978394,
      0.8817235827445984,
      0.9480904340744019,
      0.9796363115310669,
      0.9500686526298523,
      0.9637006521224976,
      0.9265103936195374,
      0.9074116945266724,
      0.971222996711731,
      0.979766309261322,
      0.997935950756073,
      0.9991233944892883,
      0.999728262424469,
      0.9998334050178528,
      0.9998038411140442,
      0.9998897314071655,
      0.9999193549156189,
      0.9998700022697449,
      0.9999186396598816,
      0.9998658299446106,
      0.9997551441192627,
      0.9989210367202759,
      0.9956470727920532,
      0.9813584685325623,
      0.9440876245498657,
      0.9001262187957764,
      0.9194696545600891,
      0.9550507664680481,
      0.9244570136070251,
      0.9558096528053284,
      0.9182521104812622,
      0.9090554714202881,
      0.9737705588340759,
      0.9842954277992249,
      0.9982423186302185,
      0.9991201758384705,
      0.9997554421424866,
      0.99982088804245,
      0.9995207786560059,
      0.9997380971908569,
      0.9998272657394409,
      0.9998167753219604,
      0.9994581937789917,
      0.9983158707618713,
      0.9971784949302673,
      0.9990599751472473,
      0.9987260103225708,
      0.9919158220291138,
      0.9733436703681946,
      0.9444833397865295,
      0.9517739415168762,
      0.8964143991470337,
      0.8606716990470886,
      0.9141265153884888,
      0.9065245389938354,
      0.9492522478103638,
      0.939035177230835,
      0.9383271932601929,
      0.9814646244049072,
      0.9973763227462769,
      0.9986797571182251,
      0.9956974983215332,
      0.9976785182952881,
      0.9990922212600708,
      0.9993293285369873,
      0.9993753433227539
    ],
    [
      0.67622971534729,
      0.7108948230743408,
      0.7770096063613892,
      0.7831749320030212,
      0.7304198741912842,
      0.7605674266815186,
      0.8038608431816101,
      0.7596502304077148,
      0.7414932250976562,
      0.801856517791748,
      0.8053737282752991,
      0.7468125224113464,
      0.764578640460968,
      0.8162585496902466,
      0.7711935043334961,
      0.7469944953918457,
      0.7976765036582947,
      0.8052979111671448,
      0.748680830001831,
      0.758687436580658,
      0.8084217309951782,
      0.7698482871055603,
      0.7366768717765808,
      0.7906621098518372,
      0.7901294231414795,
      0.733340322971344,
      0.7448256015777588,
      0.7986093163490295,
      0.7309039831161499,
      0.7174335718154907,
      0.7700306177139282,
      0.7547404766082764,
      0.6891334652900696,
      0.7109193801879883,
      0.7558779716491699,
      0.7027364373207092,
      0.663843035697937,
      0.7047130465507507,
      0.711872398853302,
      0.6329237818717957,
      0.6088464260101318,
      0.6496772170066833,
      0.5914710164070129,
      0.5245510339736938,
      0.4851669371128082,
      0.47683677077293396,
      0.4755682945251465,
      0.45758116245269775,
      0.5005682110786438,
      0.5421925783157349,
      0.5353783369064331,
      0.5077247023582458,
      0.592230498790741,
      0.6429938673973083,
      0.5801577568054199,
      0.572524905204773,
      0.6405810117721558,
      0.658774733543396,
      0.615654468536377,
      0.6213355660438538,
      0.6871657967567444,
      0.6736649870872498,
      0.6488829255104065,
      0.6613470315933228,
      0.7234852313995361,
      0.6991369724273682,
      0.6956629753112793,
      0.7248966693878174,
      0.7587956190109253,
      0.7224199175834656,
      0.7332676649093628,
      0.7799932956695557,
      0.7580883502960205,
      0.7367202639579773,
      0.7730368971824646,
      0.7998034358024597,
      0.7476682066917419,
      0.7579439878463745,
      0.8094187378883362,
      0.7778010964393616,
      0.7557592988014221,
      0.7891464233398438,
      0.8116457462310791,
      0.7633087038993835,
      0.7651191353797913,
      0.8174455165863037,
      0.7949444651603699,
      0.75678551197052,
      0.7897771596908569,
      0.8198530077934265,
      0.7749155759811401,
      0.7689651250839233,
      0.806262731552124,
      0.7966722249984741,
      0.7660000324249268,
      0.7630635499954224,
      0.9994469881057739,
      0.9993923306465149,
      0.9991260170936584,
      0.9927082657814026,
      0.9789795279502869,
      0.9752914905548096,
      0.9464437961578369,
      0.9694405198097229,
      0.9472415447235107,
      0.9600186347961426,
      0.994035005569458,
      0.9988617300987244,
      0.9990776181221008,
      0.9988207817077637,
      0.9994869232177734,
      0.9997445940971375,
      0.999681293964386,
      0.9998152852058411,
      0.9998575448989868,
      0.999893069267273,
      0.9998960494995117,
      0.9998921751976013,
      0.9996806383132935,
      0.998465895652771,
      0.9916602373123169,
      0.9726594686508179,
      0.9633880853652954,
      0.9800348281860352,
      0.9564600586891174,
      0.9676566123962402,
      0.9395033121109009,
      0.9085730314254761,
      0.9647829532623291,
      0.9669487476348877,
      0.9910207390785217,
      0.998386025428772,
      0.9996155500411987,
      0.9997943639755249,
      0.9997826218605042,
      0.999872624874115,
      0.9998995661735535,
      0.9998655915260315,
      0.9998379945755005,
      0.9999103546142578,
      0.9999369978904724,
      0.9999533891677856,
      0.9999327063560486,
      0.9999439120292664,
      0.999947726726532,
      0.9998946189880371,
      0.9995184540748596,
      0.9976732730865479,
      0.9848138093948364,
      0.9584742188453674,
      0.9596778154373169,
      0.9864989519119263,
      0.9600372314453125,
      0.9665242433547974,
      0.9307097792625427,
      0.9236167073249817,
      0.9774194359779358,
      0.9910180568695068,
      0.9987853765487671,
      0.99949049949646,
      0.9997546076774597,
      0.9998762607574463,
      0.9999277591705322,
      0.9999073147773743,
      0.9999030828475952,
      0.9999644160270691,
      0.999943196773529,
      0.9999145269393921,
      0.9998876452445984,
      0.9998835921287537,
      0.9998725056648254,
      0.9993579387664795,
      0.9964660406112671,
      0.9831237196922302,
      0.9463189840316772,
      0.9271575212478638,
      0.8856050968170166,
      0.8682337999343872,
      0.8382819890975952,
      0.781634509563446,
      0.8150705099105835,
      0.8873897790908813,
      0.9517094492912292,
      0.9816571474075317,
      0.9522191882133484,
      0.9645848274230957,
      0.9294039011001587,
      0.9122380018234253,
      0.9725617170333862,
      0.9817255139350891,
      0.9981908798217773,
      0.9991740584373474,
      0.9997524619102478,
      0.9998448491096497,
      0.9998055100440979,
      0.9998971223831177,
      0.9999229907989502,
      0.9998821020126343,
      0.9999269247055054,
      0.999871015548706,
      0.9997766613960266,
      0.9989977478981018,
      0.9959266781806946,
      0.9820935726165771,
      0.9401835799217224,
      0.9011040925979614,
      0.9207445979118347,
      0.959247350692749,
      0.9276540279388428,
      0.9603212475776672,
      0.9248349070549011,
      0.918494462966919,
      0.9760772585868835,
      0.987468957901001,
      0.9985185265541077,
      0.999199390411377,
      0.9997898936271667,
      0.9998405575752258,
      0.9995623230934143,
      0.9997817277908325,
      0.999851405620575,
      0.9998317956924438,
      0.9995120763778687,
      0.99839848279953,
      0.9974443316459656,
      0.9991390705108643,
      0.9987510442733765,
      0.9920935034751892,
      0.9739601612091064,
      0.9440950155258179,
      0.955255925655365,
      0.898647129535675,
      0.8647791147232056,
      0.9183503985404968,
      0.9109470248222351,
      0.9550132155418396,
      0.9468016624450684,
      0.9503642320632935,
      0.9866878390312195,
      0.9982345700263977,
      0.999138593673706,
      0.9977608919143677,
      0.9986587762832642,
      0.9993901252746582,
      0.9995445013046265,
      0.9994946718215942
    ],
    [
      0.7023590803146362,
      0.7205309867858887,
      0.7859440445899963,
      0.7900686264038086,
      0.7352442741394043,
      0.763176679611206,
      0.8084467649459839,
      0.76805180311203,
      0.7486069202423096,
      0.7998844385147095,
      0.8095259666442871,
      0.7535865306854248,
      0.7658653259277344,
      0.8174269199371338,
      0.7780907154083252,
      0.7513266801834106,
      0.7971124053001404,
      0.8096901178359985,
      0.7551875114440918,
      0.7603087425231934,
      0.811474084854126,
      0.776658296585083,
      0.7415656447410583,
      0.7928199768066406,
      0.7959237098693848,
      0.740176796913147,
      0.7487747669219971,
      0.8030856251716614,
      0.7378865480422974,
      0.724433422088623,
      0.773809015750885,
      0.7619025707244873,
      0.6999567747116089,
      0.719918966293335,
      0.764035165309906,
      0.708297848701477,
      0.6789683699607849,
      0.7151165008544922,
      0.720942497253418,
      0.6481167078018188,
      0.6291066408157349,
      0.66921466588974,
      0.6105238795280457,
      0.5437292456626892,
      0.5027776956558228,
      0.49249231815338135,
      0.4816870093345642,
      0.48836350440979004,
      0.5179839134216309,
      0.5628191232681274,
      0.5580908060073853,
      0.5288886427879333,
      0.6069157123565674,
      0.6608444452285767,
      0.5953196287155151,
      0.5891589522361755,
      0.6568320989608765,
      0.6705935597419739,
      0.6286469101905823,
      0.638943612575531,
      0.7071517705917358,
      0.6950934529304504,
      0.6668975353240967,
      0.6808399558067322,
      0.7377368211746216,
      0.7117348909378052,
      0.7128665447235107,
      0.7425281405448914,
      0.773962140083313,
      0.7318292856216431,
      0.7461762428283691,
      0.7940406203269958,
      0.7640014886856079,
      0.7430363297462463,
      0.7812886238098145,
      0.8039547204971313,
      0.7526801824569702,
      0.7635811567306519,
      0.8132202625274658,
      0.7795512676239014,
      0.7608193159103394,
      0.7928924560546875,
      0.8141880631446838,
      0.7667971253395081,
      0.7690768241882324,
      0.8181691765785217,
      0.7942909002304077,
      0.761266827583313,
      0.7946004867553711,
      0.8233753442764282,
      0.7782486081123352,
      0.770251989364624,
      0.8149784803390503,
      0.8026696443557739,
      0.7697368860244751,
      0.7678189873695374,
      0.9993836879730225,
      0.9992783665657043,
      0.9989152550697327,
      0.9909300208091736,
      0.9763556718826294,
      0.9733961224555969,
      0.9452115893363953,
      0.968565046787262,
      0.9477155804634094,
      0.9620893597602844,
      0.9945666193962097,
      0.9989067912101746,
      0.9991195201873779,
      0.9988717436790466,
      0.9994944334030151,
      0.9997522234916687,
      0.9996836185455322,
      0.9998099207878113,
      0.9998582005500793,
      0.9998899698257446,
      0.9998872876167297,
      0.9998794794082642,
      0.9996016025543213,
      0.9980987310409546,
      0.9890113472938538,
      0.9679237604141235,
      0.9585177898406982,
      0.9773314595222473,
      0.954052746295929,
      0.9660419821739197,
      0.938468873500824,
      0.91026771068573,
      0.965992271900177,
      0.9707083702087402,
      0.9937275052070618,
      0.9986010193824768,
      0.9996529817581177,
      0.9998048543930054,
      0.9997971057891846,
      0.9998782277107239,
      0.999901294708252,
      0.9998699426651001,
      0.9998399615287781,
      0.999910295009613,
      0.9999377131462097,
      0.9999536275863647,
      0.9999350309371948,
      0.9999436140060425,
      0.9999439716339111,
      0.9998881816864014,
      0.9994276165962219,
      0.9972749948501587,
      0.9827519655227661,
      0.955075740814209,
      0.9565746188163757,
      0.9843350648880005,
      0.9582887291908264,
      0.9632266163825989,
      0.9292775392532349,
      0.922895610332489,
      0.9774080514907837,
      0.9918459057807922,
      0.9988600611686707,
      0.9994795322418213,
      0.9997478127479553,
      0.9998722672462463,
      0.9999227523803711,
      0.9999074339866638,
      0.9999039173126221,
      0.9999626278877258,
      0.9999401569366455,
      0.9999178647994995,
      0.999891996383667,
      0.999873697757721,
      0.9998648762702942,
      0.9992621541023254,
      0.996159553527832,
      0.9814095497131348,
      0.9402873516082764,
      0.9181455969810486,
      0.8791835308074951,
      0.8659380078315735,
      0.8406734466552734,
      0.7847360372543335,
      0.8179742097854614,
      0.8883557319641113,
      0.9489462971687317,
      0.980332612991333,
      0.9508241415023804,
      0.963423490524292,
      0.9283658862113953,
      0.9127407073974609,
      0.9719462394714355,
      0.9818923473358154,
      0.998188853263855,
      0.999142587184906,
      0.9997479915618896,
      0.9998418688774109,
      0.9997988343238831,
      0.9998955726623535,
      0.9999203681945801,
      0.9998836517333984,
      0.9999266862869263,
      0.9998600482940674,
      0.999758243560791,
      0.9988477230072021,
      0.9953603148460388,
      0.9802489280700684,
      0.9314893484115601,
      0.8983381986618042,
      0.9187871217727661,
      0.9590332508087158,
      0.9288862943649292,
      0.9613558053970337,
      0.9278833270072937,
      0.9209238290786743,
      0.9763098359107971,
      0.988470733165741,
      0.9985557794570923,
      0.9992005228996277,
      0.9997919797897339,
      0.9998443722724915,
      0.9995779991149902,
      0.9997932314872742,
      0.9998554587364197,
      0.9998316764831543,
      0.9995025992393494,
      0.9982990622520447,
      0.9972023367881775,
      0.9990240335464478,
      0.9985273480415344,
      0.9904685616493225,
      0.971178412437439,
      0.938725471496582,
      0.9525430202484131,
      0.8973197340965271,
      0.8645926117897034,
      0.9180322885513306,
      0.9121915698051453,
      0.9560735821723938,
      0.9488412737846375,
      0.9531665444374084,
      0.9881278276443481,
      0.9984171390533447,
      0.9992305636405945,
      0.9981446266174316,
      0.9988575577735901,
      0.9994484782218933,
      0.9995856285095215,
      0.9995198249816895
    ],
    [
      0.722343921661377,
      0.7312828898429871,
      0.7948050498962402,
      0.7970213890075684,
      0.7405880689620972,
      0.7665418982505798,
      0.8117018938064575,
      0.7739231586456299,
      0.7530525922775269,
      0.8009158372879028,
      0.8127343654632568,
      0.7589879631996155,
      0.7677626013755798,
      0.8202496767044067,
      0.7828944325447083,
      0.7527454495429993,
      0.798446536064148,
      0.8136776685714722,
      0.761150598526001,
      0.7642829418182373,
      0.8153665065765381,
      0.7833830714225769,
      0.7464784979820251,
      0.7967880964279175,
      0.802735447883606,
      0.7469764351844788,
      0.7556049227714539,
      0.8086302280426025,
      0.7450506687164307,
      0.7312352657318115,
      0.7789186239242554,
      0.7683005928993225,
      0.7046109437942505,
      0.7283393740653992,
      0.7704636454582214,
      0.7158703207969666,
      0.688005805015564,
      0.7239517569541931,
      0.7267195582389832,
      0.6583475470542908,
      0.6430221796035767,
      0.6844601035118103,
      0.6250525712966919,
      0.5584876537322998,
      0.527121901512146,
      0.5073492527008057,
      0.49369096755981445,
      0.504521906375885,
      0.5390511155128479,
      0.5869263410568237,
      0.5763651132583618,
      0.545062780380249,
      0.6213657855987549,
      0.6739129424095154,
      0.6062689423561096,
      0.6003568172454834,
      0.6710573434829712,
      0.6825782060623169,
      0.6450302600860596,
      0.6610167026519775,
      0.72641521692276,
      0.7079275846481323,
      0.6828471422195435,
      0.7014224529266357,
      0.7552956938743591,
      0.7209842801094055,
      0.7248172760009766,
      0.7576775550842285,
      0.7847694754600525,
      0.7384563684463501,
      0.7550458908081055,
      0.8041951656341553,
      0.7690161466598511,
      0.7459152340888977,
      0.787594735622406,
      0.8083478808403015,
      0.7561638951301575,
      0.7659767270088196,
      0.816115140914917,
      0.782533586025238,
      0.7614525556564331,
      0.7958647608757019,
      0.8173612356185913,
      0.7699187994003296,
      0.7728970646858215,
      0.820655345916748,
      0.7958847880363464,
      0.7650015354156494,
      0.7985303401947021,
      0.8277601599693298,
      0.7803331017494202,
      0.7714195847511292,
      0.8189690113067627,
      0.8087327480316162,
      0.7725505232810974,
      0.7750712633132935,
      0.9993886351585388,
      0.9992749691009521,
      0.9989428520202637,
      0.9911870956420898,
      0.9765679836273193,
      0.9743222594261169,
      0.9477731585502625,
      0.9701287150382996,
      0.9512161016464233,
      0.9663094878196716,
      0.9953528046607971,
      0.9990377426147461,
      0.9992250800132751,
      0.9990251064300537,
      0.9995413422584534,
      0.9997736215591431,
      0.9997097253799438,
      0.9998214840888977,
      0.9998646378517151,
      0.9998934864997864,
      0.9998896718025208,
      0.9998806118965149,
      0.9995957016944885,
      0.9981034994125366,
      0.9888046383857727,
      0.9677433371543884,
      0.9587170481681824,
      0.9778181314468384,
      0.9557532072067261,
      0.9675368666648865,
      0.9420612454414368,
      0.9145578145980835,
      0.9695649743080139,
      0.975257158279419,
      0.9955149292945862,
      0.9988723993301392,
      0.9997015595436096,
      0.999821126461029,
      0.9998117685317993,
      0.9998876452445984,
      0.9999080300331116,
      0.9998754858970642,
      0.9998431205749512,
      0.9999142289161682,
      0.9999396204948425,
      0.9999555945396423,
      0.9999372959136963,
      0.9999455213546753,
      0.9999451637268066,
      0.9998895525932312,
      0.9994266629219055,
      0.9972897171974182,
      0.9824323654174805,
      0.9536257982254028,
      0.955936074256897,
      0.9844942688941956,
      0.9592461585998535,
      0.9646748304367065,
      0.9320811033248901,
      0.9266646504402161,
      0.9792030453681946,
      0.9932384490966797,
      0.9990209937095642,
      0.9995232820510864,
      0.9997686743736267,
      0.9998795390129089,
      0.9999277591705322,
      0.9999099969863892,
      0.9999067187309265,
      0.9999642372131348,
      0.9999423027038574,
      0.9999220967292786,
      0.9998965859413147,
      0.9998741745948792,
      0.9998638033866882,
      0.9992462992668152,
      0.9961420297622681,
      0.9807460308074951,
      0.9379674792289734,
      0.9144057035446167,
      0.8779128193855286,
      0.8663973808288574,
      0.8427428007125854,
      0.7884622812271118,
      0.8208836913108826,
      0.8895050287246704,
      0.9477722644805908,
      0.9802456498146057,
      0.9508888721466064,
      0.9647793769836426,
      0.9305784702301025,
      0.9153114557266235,
      0.9734193682670593,
      0.9830330014228821,
      0.9983504414558411,
      0.999203085899353,
      0.9997664093971252,
      0.9998509287834167,
      0.9998044371604919,
      0.99989914894104,
      0.9999247789382935,
      0.9998863339424133,
      0.9999276399612427,
      0.9998568296432495,
      0.9997531771659851,
      0.9987857341766357,
      0.9950642585754395,
      0.9790908694267273,
      0.9268682599067688,
      0.8976691961288452,
      0.9178935289382935,
      0.9589533805847168,
      0.9302781820297241,
      0.9632586240768433,
      0.9307133555412292,
      0.9238255023956299,
      0.9778252243995667,
      0.9898268580436707,
      0.9986963868141174,
      0.9992523789405823,
      0.9998048543930054,
      0.9998502135276794,
      0.99959796667099,
      0.99980229139328,
      0.9998590350151062,
      0.999833345413208,
      0.9995076656341553,
      0.9983036518096924,
      0.9972049593925476,
      0.9990002512931824,
      0.9984402060508728,
      0.9897711277008057,
      0.9700425267219543,
      0.9373730421066284,
      0.9516110420227051,
      0.8985891938209534,
      0.8655871748924255,
      0.9187233448028564,
      0.913745641708374,
      0.9576192498207092,
      0.951431393623352,
      0.9558206796646118,
      0.9894357323646545,
      0.9985769391059875,
      0.9992961287498474,
      0.9983301162719727,
      0.9989647269248962,
      0.9994879961013794,
      0.9996150135993958,
      0.999541699886322
    ],
    [
      0.7299295663833618,
      0.735836386680603,
      0.7992382645606995,
      0.8020027875900269,
      0.7456250786781311,
      0.7689604759216309,
      0.8150791525840759,
      0.7781898379325867,
      0.755829930305481,
      0.803401529788971,
      0.814773440361023,
      0.7636394500732422,
      0.7712361812591553,
      0.8236392736434937,
      0.7865107655525208,
      0.7550032138824463,
      0.8019038438796997,
      0.8174060583114624,
      0.7673302888870239,
      0.7691078186035156,
      0.8210323452949524,
      0.7890695333480835,
      0.7536163330078125,
      0.8014031648635864,
      0.8113800287246704,
      0.7548423409461975,
      0.7626131772994995,
      0.8144745826721191,
      0.7516663074493408,
      0.7376672029495239,
      0.7855315208435059,
      0.7747185230255127,
      0.714867353439331,
      0.738379716873169,
      0.7753011584281921,
      0.7237420082092285,
      0.6953027248382568,
      0.7314305305480957,
      0.7348922491073608,
      0.6698654294013977,
      0.6574519872665405,
      0.6961191892623901,
      0.6420251131057739,
      0.5809394717216492,
      0.5625866055488586,
      0.5346497297286987,
      0.5175231099128723,
      0.5311053991317749,
      0.5700836181640625,
      0.6134457588195801,
      0.602957010269165,
      0.5714048147201538,
      0.6438026428222656,
      0.6878029108047485,
      0.6249376535415649,
      0.6200702786445618,
      0.6921898722648621,
      0.6953080296516418,
      0.6609092354774475,
      0.6797192096710205,
      0.7432634830474854,
      0.7210427522659302,
      0.6988627910614014,
      0.7175844311714172,
      0.7689303159713745,
      0.7291110754013062,
      0.7338010668754578,
      0.7704541683197021,
      0.7934809327125549,
      0.74659264087677,
      0.7638957500457764,
      0.8145555257797241,
      0.7750264406204224,
      0.7514299750328064,
      0.7956541776657104,
      0.8130245208740234,
      0.7609233856201172,
      0.7701247334480286,
      0.8206111192703247,
      0.7846758961677551,
      0.7634652256965637,
      0.7992033958435059,
      0.8195286989212036,
      0.7735509872436523,
      0.7764655351638794,
      0.8227903246879578,
      0.7958594560623169,
      0.7671747207641602,
      0.8005162477493286,
      0.828813374042511,
      0.780481219291687,
      0.7724713683128357,
      0.8202246427536011,
      0.811126172542572,
      0.7687488794326782,
      0.7666159272193909,
      0.9994402527809143,
      0.9993752837181091,
      0.999155580997467,
      0.9930049777030945,
      0.9798552393913269,
      0.9769324660301208,
      0.9519866704940796,
      0.973578691482544,
      0.9565961360931396,
      0.9707697033882141,
      0.9961642622947693,
      0.999188244342804,
      0.9993513822555542,
      0.9992011785507202,
      0.999603271484375,
      0.9998026490211487,
      0.9997524619102478,
      0.9998456239700317,
      0.9998764395713806,
      0.9999027252197266,
      0.9999012351036072,
      0.9998920559883118,
      0.9996524453163147,
      0.9983999133110046,
      0.9907048940658569,
      0.9707573056221008,
      0.9622451663017273,
      0.9803858399391174,
      0.9590440392494202,
      0.9703048467636108,
      0.9457501173019409,
      0.9195994734764099,
      0.9733370542526245,
      0.9797170758247375,
      0.9966029524803162,
      0.9990967512130737,
      0.9997453689575195,
      0.9998385310173035,
      0.9998275637626648,
      0.999898374080658,
      0.9999163150787354,
      0.9998820424079895,
      0.9998484253883362,
      0.9999197721481323,
      0.9999425411224365,
      0.999958872795105,
      0.999940037727356,
      0.9999490976333618,
      0.9999502301216125,
      0.9998981356620789,
      0.9994978904724121,
      0.9976005554199219,
      0.9839060306549072,
      0.9557098150253296,
      0.9575102925300598,
      0.9857336282730103,
      0.9611496329307556,
      0.9673826694488525,
      0.9349728226661682,
      0.9305658340454102,
      0.9815787672996521,
      0.9946855306625366,
      0.9992192983627319,
      0.9995757937431335,
      0.9997913837432861,
      0.9998879432678223,
      0.999933660030365,
      0.9999155402183533,
      0.999914288520813,
      0.9999669790267944,
      0.9999465346336365,
      0.9999268651008606,
      0.9999025464057922,
      0.9998830556869507,
      0.999870777130127,
      0.9993055462837219,
      0.9964162111282349,
      0.9814126491546631,
      0.939142107963562,
      0.9164830446243286,
      0.881915271282196,
      0.8707141876220703,
      0.8478997945785522,
      0.795048177242279,
      0.8260092735290527,
      0.8924118280410767,
      0.9488248825073242,
      0.9805753231048584,
      0.9515670537948608,
      0.9669371843338013,
      0.9325602054595947,
      0.9182718396186829,
      0.9753177762031555,
      0.9844115376472473,
      0.9985201954841614,
      0.9992650151252747,
      0.9997826218605042,
      0.9998596906661987,
      0.9998125433921814,
      0.9999017715454102,
      0.9999282956123352,
      0.9998910427093506,
      0.9999305605888367,
      0.9998627305030823,
      0.999763011932373,
      0.9988332986831665,
      0.9951907992362976,
      0.9793234467506409,
      0.9258379340171814,
      0.899088442325592,
      0.9182470440864563,
      0.9592142105102539,
      0.9316411018371582,
      0.9650083780288696,
      0.9330772161483765,
      0.9263651371002197,
      0.9790246486663818,
      0.9908597469329834,
      0.9988053441047668,
      0.9992911219596863,
      0.9998148083686829,
      0.9998560547828674,
      0.999622106552124,
      0.9998132586479187,
      0.9998651146888733,
      0.9998405575752258,
      0.9995317459106445,
      0.9983641505241394,
      0.9973940253257751,
      0.9990418553352356,
      0.9985221028327942,
      0.9898146390914917,
      0.9705561399459839,
      0.9378886222839355,
      0.9526724815368652,
      0.899168848991394,
      0.8669951558113098,
      0.9199707508087158,
      0.9143776893615723,
      0.9585325121879578,
      0.9526867866516113,
      0.9569842219352722,
      0.9901589751243591,
      0.9986963272094727,
      0.9993463754653931,
      0.9984567761421204,
      0.9990311861038208,
      0.999510645866394,
      0.9996355175971985,
      0.9995588660240173
    ],
    [
      0.7463235855102539,
      0.7466058731079102,
      0.8077597618103027,
      0.8112295269966125,
      0.7548662424087524,
      0.7750751972198486,
      0.8216352462768555,
      0.7851881384849548,
      0.7613195776939392,
      0.807994544506073,
      0.8194319009780884,
      0.770614743232727,
      0.7752566337585449,
      0.828594982624054,
      0.7920697927474976,
      0.7595905661582947,
      0.8067821264266968,
      0.8228774070739746,
      0.7747510075569153,
      0.7744801044464111,
      0.8268013596534729,
      0.7974321842193604,
      0.7612062096595764,
      0.8076045513153076,
      0.820884108543396,
      0.7672694325447083,
      0.7707047462463379,
      0.821997880935669,
      0.7625478506088257,
      0.746886670589447,
      0.7944390177726746,
      0.7837182283401489,
      0.724231481552124,
      0.7477611303329468,
      0.7827404141426086,
      0.7296085953712463,
      0.7049777507781982,
      0.7411221265792847,
      0.7434399127960205,
      0.6820768117904663,
      0.6737890839576721,
      0.711885929107666,
      0.6594364643096924,
      0.6028692126274109,
      0.5956035852432251,
      0.5594558715820312,
      0.5464364290237427,
      0.5517731308937073,
      0.6051634550094604,
      0.6376378536224365,
      0.6274563670158386,
      0.6002283692359924,
      0.6647499799728394,
      0.7000361680984497,
      0.64307701587677,
      0.6418069005012512,
      0.7099754214286804,
      0.7128274440765381,
      0.6797313690185547,
      0.7001508474349976,
      0.7569617629051208,
      0.7316948175430298,
      0.7104425430297852,
      0.732218325138092,
      0.7822694182395935,
      0.739760160446167,
      0.7434446215629578,
      0.7823913097381592,
      0.8054702281951904,
      0.7555550336837769,
      0.7721144556999207,
      0.8240988254547119,
      0.7840434908866882,
      0.7578359842300415,
      0.802777886390686,
      0.8210203051567078,
      0.7676395177841187,
      0.7751227617263794,
      0.8258800506591797,
      0.7896018624305725,
      0.7663993835449219,
      0.8018159866333008,
      0.8243602514266968,
      0.7778430581092834,
      0.7810460329055786,
      0.825084388256073,
      0.799889087677002,
      0.7704910039901733,
      0.8012687563896179,
      0.8317108154296875,
      0.7857681512832642,
      0.7750522494316101,
      0.8234647512435913,
      0.8177189826965332,
      0.7730134725570679,
      0.7673324346542358,
      0.9994999170303345,
      0.999448299407959,
      0.9993295073509216,
      0.9943389296531677,
      0.9821667075157166,
      0.9790503978729248,
      0.9550462961196899,
      0.9758130311965942,
      0.9609922170639038,
      0.9746202230453491,
      0.9968304634094238,
      0.9993157982826233,
      0.9994505047798157,
      0.9993379712104797,
      0.9996666312217712,
      0.9998263120651245,
      0.9997843503952026,
      0.9998639225959778,
      0.9998857975006104,
      0.9999099969863892,
      0.9999102354049683,
      0.9999008178710938,
      0.9996969103813171,
      0.9986259341239929,
      0.992247998714447,
      0.9739717841148376,
      0.9652226567268372,
      0.9823968410491943,
      0.9615529775619507,
      0.9726511240005493,
      0.949421763420105,
      0.9256808757781982,
      0.9771857261657715,
      0.9833444356918335,
      0.9974073171615601,
      0.9992844462394714,
      0.9997842311859131,
      0.9998552799224854,
      0.9998419880867004,
      0.9999086260795593,
      0.99992436170578,
      0.9998883008956909,
      0.999853789806366,
      0.9999251961708069,
      0.9999449849128723,
      0.9999613761901855,
      0.999942421913147,
      0.9999523162841797,
      0.9999545216560364,
      0.999905526638031,
      0.9995590448379517,
      0.9978724718093872,
      0.985590934753418,
      0.9576407670974731,
      0.9591993689537048,
      0.9874248504638672,
      0.9634401798248291,
      0.9699095487594604,
      0.938617467880249,
      0.9360339045524597,
      0.9843610525131226,
      0.9958619475364685,
      0.9993908405303955,
      0.9996333718299866,
      0.9998181462287903,
      0.9998977184295654,
      0.9999397397041321,
      0.9999208450317383,
      0.9999195337295532,
      0.9999697208404541,
      0.9999499917030334,
      0.9999305605888367,
      0.9999037981033325,
      0.9998902678489685,
      0.9998786449432373,
      0.9993767738342285,
      0.9967046976089478,
      0.9821795225143433,
      0.9408225417137146,
      0.918562650680542,
      0.885473370552063,
      0.8746472597122192,
      0.8532243967056274,
      0.8012410998344421,
      0.8309080004692078,
      0.895199179649353,
      0.9495726823806763,
      0.9809860587120056,
      0.9520829916000366,
      0.968978762626648,
      0.9349830150604248,
      0.922369122505188,
      0.977982223033905,
      0.986773669719696,
      0.99873948097229,
      0.9993471503257751,
      0.9998044967651367,
      0.9998716711997986,
      0.9998235702514648,
      0.9999087452888489,
      0.9999314546585083,
      0.9998911023139954,
      0.9999326467514038,
      0.9998698830604553,
      0.9997788071632385,
      0.9989354610443115,
      0.9953964352607727,
      0.9795697927474976,
      0.9259942770004272,
      0.9011800289154053,
      0.9189730882644653,
      0.9585371613502502,
      0.9330328702926636,
      0.9658945798873901,
      0.9351965188980103,
      0.9284359216690063,
      0.980384111404419,
      0.9919766187667847,
      0.9989469051361084,
      0.9993482232093811,
      0.9998326897621155,
      0.9998635649681091,
      0.9996506571769714,
      0.9998247027397156,
      0.9998708367347717,
      0.9998493790626526,
      0.9995627999305725,
      0.9984886646270752,
      0.9976441860198975,
      0.9991347193717957,
      0.9986574053764343,
      0.9901899695396423,
      0.9714669585227966,
      0.937860369682312,
      0.9534220099449158,
      0.8989776372909546,
      0.8685638904571533,
      0.9218213558197021,
      0.9155027866363525,
      0.9590851068496704,
      0.9544061422348022,
      0.958636999130249,
      0.9909533858299255,
      0.9988185167312622,
      0.9993956685066223,
      0.998572587966919,
      0.9990938901901245,
      0.999538004398346,
      0.9996551871299744,
      0.9995786547660828
    ],
    [
      0.7605528235435486,
      0.757616400718689,
      0.8166512250900269,
      0.8185095191001892,
      0.7642166614532471,
      0.7830383777618408,
      0.828654408454895,
      0.7917832136154175,
      0.7679821252822876,
      0.8149700164794922,
      0.82492995262146,
      0.7782238125801086,
      0.7819681167602539,
      0.835045337677002,
      0.7979230284690857,
      0.766045868396759,
      0.8142171502113342,
      0.8289353251457214,
      0.7822405099868774,
      0.7816817760467529,
      0.8343001008033752,
      0.8043292760848999,
      0.7692020535469055,
      0.8157488107681274,
      0.8288604021072388,
      0.7787097096443176,
      0.779212474822998,
      0.8299817442893982,
      0.772422730922699,
      0.7571539878845215,
      0.8031288385391235,
      0.792435348033905,
      0.7320380210876465,
      0.7587292790412903,
      0.7921591997146606,
      0.738431453704834,
      0.715253472328186,
      0.7519171237945557,
      0.7513394355773926,
      0.695243775844574,
      0.6894137859344482,
      0.7283228635787964,
      0.6723687052726746,
      0.6313076615333557,
      0.6286064386367798,
      0.5764462947845459,
      0.575842022895813,
      0.5665044188499451,
      0.629625678062439,
      0.6678683161735535,
      0.6544240117073059,
      0.6304484605789185,
      0.6855855584144592,
      0.7149108052253723,
      0.665212869644165,
      0.6657990217208862,
      0.7327691912651062,
      0.7262647151947021,
      0.6979854106903076,
      0.7239762544631958,
      0.7758010625839233,
      0.7442394495010376,
      0.7255808711051941,
      0.7514863610267639,
      0.7997123003005981,
      0.756540834903717,
      0.7553837299346924,
      0.7976248264312744,
      0.8182882070541382,
      0.7650231122970581,
      0.780937910079956,
      0.8330578207969666,
      0.7927490472793579,
      0.7651088237762451,
      0.8094090223312378,
      0.8287790417671204,
      0.7743555307388306,
      0.780593991279602,
      0.8311959505081177,
      0.7956469655036926,
      0.7712146639823914,
      0.8055907487869263,
      0.8294036388397217,
      0.7827869653701782,
      0.7860333919525146,
      0.8289607763290405,
      0.8057866096496582,
      0.7762459516525269,
      0.804430365562439,
      0.8363380432128906,
      0.7925127148628235,
      0.7801746129989624,
      0.8287177681922913,
      0.8261418342590332,
      0.7810614705085754,
      0.7732427716255188,
      0.9995434284210205,
      0.9995267987251282,
      0.9994720220565796,
      0.995600700378418,
      0.9850361347198486,
      0.9815689325332642,
      0.959274411201477,
      0.9787619113922119,
      0.9655253291130066,
      0.9780591130256653,
      0.9974759817123413,
      0.9994342923164368,
      0.9995415806770325,
      0.9994593858718872,
      0.9997320771217346,
      0.9998506903648376,
      0.9998171329498291,
      0.9998838305473328,
      0.9998956918716431,
      0.9999178647994995,
      0.999920129776001,
      0.9999116659164429,
      0.9997442960739136,
      0.9988641142845154,
      0.993858814239502,
      0.977540135383606,
      0.9689285159111023,
      0.9851647019386292,
      0.9658316373825073,
      0.9758872985839844,
      0.9537941217422485,
      0.9319853186607361,
      0.9804341793060303,
      0.9864377975463867,
      0.9980250000953674,
      0.9994356632232666,
      0.9998164176940918,
      0.9998704791069031,
      0.9998546838760376,
      0.999918520450592,
      0.999932587146759,
      0.9998935461044312,
      0.9998586177825928,
      0.9999309182167053,
      0.9999479055404663,
      0.9999642968177795,
      0.9999450445175171,
      0.9999556541442871,
      0.999959409236908,
      0.9999147653579712,
      0.9996244311332703,
      0.9981760382652283,
      0.9874271154403687,
      0.9605728387832642,
      0.9631012678146362,
      0.9893432259559631,
      0.9659445285797119,
      0.9736521244049072,
      0.9435672163963318,
      0.9428451657295227,
      0.9874175786972046,
      0.9968991279602051,
      0.9995393753051758,
      0.99970942735672,
      0.9998462200164795,
      0.9999082088470459,
      0.9999469518661499,
      0.9999257326126099,
      0.9999244213104248,
      0.9999727010726929,
      0.9999539852142334,
      0.9999346137046814,
      0.9999094009399414,
      0.9998999834060669,
      0.9998875856399536,
      0.9994519948959351,
      0.9970211982727051,
      0.983433187007904,
      0.943652868270874,
      0.921487033367157,
      0.8899605870246887,
      0.8793712258338928,
      0.8592281341552734,
      0.8077678084373474,
      0.836588978767395,
      0.8991308808326721,
      0.9516009092330933,
      0.9821887612342834,
      0.9546811580657959,
      0.9717546701431274,
      0.9387055039405823,
      0.9276168346405029,
      0.9810237288475037,
      0.9896724224090576,
      0.9989932775497437,
      0.999440610408783,
      0.9998289942741394,
      0.9998851418495178,
      0.9998452067375183,
      0.9999159574508667,
      0.9999346733093262,
      0.9998943209648132,
      0.9999351501464844,
      0.9998784065246582,
      0.999791145324707,
      0.9990062117576599,
      0.9956626892089844,
      0.9799884557723999,
      0.9273067712783813,
      0.9038140177726746,
      0.9204644560813904,
      0.9586437940597534,
      0.935003399848938,
      0.9677572250366211,
      0.9359097480773926,
      0.9324786067008972,
      0.9829145073890686,
      0.9935373663902283,
      0.9991357922554016,
      0.999419093132019,
      0.9998486042022705,
      0.9998726844787598,
      0.999680757522583,
      0.9998357892036438,
      0.999876081943512,
      0.9998579025268555,
      0.9995880722999573,
      0.9985703229904175,
      0.9978230595588684,
      0.9992032051086426,
      0.9987471103668213,
      0.9904482364654541,
      0.9720090627670288,
      0.9376266002655029,
      0.9535233974456787,
      0.8987659215927124,
      0.8703787922859192,
      0.9236003160476685,
      0.9169980883598328,
      0.9609197974205017,
      0.9558180570602417,
      0.9597585201263428,
      0.9918648600578308,
      0.9989652633666992,
      0.9994531273841858,
      0.9986928701400757,
      0.9991856813430786,
      0.9995641708374023,
      0.9996752142906189,
      0.9995999932289124
    ],
    [
      0.7681387662887573,
      0.7655423879623413,
      0.8227078318595886,
      0.8238046765327454,
      0.7725859880447388,
      0.7901453971862793,
      0.8347798585891724,
      0.7981452941894531,
      0.7752606868743896,
      0.8211974501609802,
      0.8302851915359497,
      0.7864812612533569,
      0.7888544201850891,
      0.8407169580459595,
      0.8052713871002197,
      0.773624837398529,
      0.8210557699203491,
      0.8352149724960327,
      0.7899965047836304,
      0.7897381782531738,
      0.841472327709198,
      0.8112688660621643,
      0.7781531810760498,
      0.82346510887146,
      0.8362689018249512,
      0.7865610122680664,
      0.7869056463241577,
      0.837204098701477,
      0.7809529900550842,
      0.7665249109268188,
      0.8103545904159546,
      0.8044395446777344,
      0.7393491268157959,
      0.7680242657661438,
      0.8014974594116211,
      0.747287392616272,
      0.7243545055389404,
      0.7624140381813049,
      0.7611219882965088,
      0.7053319215774536,
      0.7035494446754456,
      0.7429927587509155,
      0.6869160532951355,
      0.6575771570205688,
      0.6581460237503052,
      0.5980958342552185,
      0.6053638458251953,
      0.5855621695518494,
      0.6500414609909058,
      0.6909157037734985,
      0.6759113669395447,
      0.655656099319458,
      0.7017266750335693,
      0.7282038331031799,
      0.6815469861030579,
      0.6836968660354614,
      0.7486910820007324,
      0.7370359897613525,
      0.713101327419281,
      0.7384856939315796,
      0.7889823317527771,
      0.7534510493278503,
      0.7369575500488281,
      0.7694291472434998,
      0.8130225539207458,
      0.7647354006767273,
      0.7653759717941284,
      0.8097107410430908,
      0.8275569677352905,
      0.7722711563110352,
      0.7875392436981201,
      0.8398280739784241,
      0.7999554872512817,
      0.7712597846984863,
      0.8152965307235718,
      0.835801362991333,
      0.7820228934288025,
      0.7864542007446289,
      0.8365613222122192,
      0.8032862544059753,
      0.7762951850891113,
      0.8098634481430054,
      0.8350570201873779,
      0.789463996887207,
      0.7913241982460022,
      0.8328021168708801,
      0.8132204413414001,
      0.7826440334320068,
      0.808042049407959,
      0.841862678527832,
      0.7999464273452759,
      0.785951554775238,
      0.8328971862792969,
      0.8335204124450684,
      0.7868480682373047,
      0.7793824076652527,
      0.9995731711387634,
      0.9995762705802917,
      0.999557375907898,
      0.9964321255683899,
      0.9873916506767273,
      0.9839091897010803,
      0.9624991416931152,
      0.9805129766464233,
      0.9679872989654541,
      0.9797506928443909,
      0.9977733492851257,
      0.9995056390762329,
      0.9995884895324707,
      0.9995249509811401,
      0.9997654557228088,
      0.99986332654953,
      0.9998342394828796,
      0.9998952150344849,
      0.9999013543128967,
      0.9999220371246338,
      0.9999260902404785,
      0.9999170303344727,
      0.9997746348381042,
      0.9990260004997253,
      0.9949461817741394,
      0.9797283411026001,
      0.971449613571167,
      0.9869121313095093,
      0.9686175584793091,
      0.9778755903244019,
      0.9567123651504517,
      0.9353736042976379,
      0.9819132089614868,
      0.9877109527587891,
      0.9982601404190063,
      0.9994964003562927,
      0.9998313784599304,
      0.9998787045478821,
      0.9998614192008972,
      0.9999234676361084,
      0.9999367594718933,
      0.9998963475227356,
      0.9998613595962524,
      0.9999342560768127,
      0.99994957447052,
      0.999966025352478,
      0.9999459385871887,
      0.9999575614929199,
      0.999962329864502,
      0.9999211430549622,
      0.999671220779419,
      0.9983880519866943,
      0.9887838363647461,
      0.9624030590057373,
      0.9655033946037292,
      0.990057110786438,
      0.9676874876022339,
      0.9758070707321167,
      0.946819543838501,
      0.9469270706176758,
      0.9889904856681824,
      0.9973980784416199,
      0.9996030926704407,
      0.9997438788414001,
      0.9998606443405151,
      0.9999144077301025,
      0.9999509453773499,
      0.9999290108680725,
      0.9999249577522278,
      0.9999741911888123,
      0.9999562501907349,
      0.9999366998672485,
      0.999912440776825,
      0.9999070167541504,
      0.9998951554298401,
      0.9995157718658447,
      0.9972608089447021,
      0.9845558404922485,
      0.9454120397567749,
      0.9231630563735962,
      0.892149806022644,
      0.8826635479927063,
      0.864059329032898,
      0.8139484524726868,
      0.8423306941986084,
      0.9028773307800293,
      0.9530661106109619,
      0.982853889465332,
      0.9572402238845825,
      0.9742298126220703,
      0.9420588612556458,
      0.9326724410057068,
      0.9830798506736755,
      0.9914947152137756,
      0.9991373419761658,
      0.9994992613792419,
      0.9998471140861511,
      0.9998953938484192,
      0.9998595118522644,
      0.9999198317527771,
      0.9999383687973022,
      0.9998974204063416,
      0.9999374747276306,
      0.9998873472213745,
      0.9998069405555725,
      0.9991171360015869,
      0.995945930480957,
      0.9808499217033386,
      0.9285034537315369,
      0.9065499305725098,
      0.9223214387893677,
      0.9596888422966003,
      0.9374890327453613,
      0.9698971509933472,
      0.9403643012046814,
      0.9367828369140625,
      0.9853319525718689,
      0.9949133992195129,
      0.9992879629135132,
      0.9994877576828003,
      0.9998661279678345,
      0.9998831748962402,
      0.9997161030769348,
      0.9998510479927063,
      0.9998827576637268,
      0.9998680353164673,
      0.9996181726455688,
      0.9986690282821655,
      0.998016893863678,
      0.9992743134498596,
      0.9989022016525269,
      0.990768551826477,
      0.9725145101547241,
      0.9377012848854065,
      0.9545491933822632,
      0.9007186889648438,
      0.874096155166626,
      0.9265570044517517,
      0.9199042916297913,
      0.9637699127197266,
      0.9577645659446716,
      0.9624446034431458,
      0.9929620623588562,
      0.9991340637207031,
      0.9995259046554565,
      0.9988561272621155,
      0.9992782473564148,
      0.9996082782745361,
      0.9996770024299622,
      0.9996179342269897
    ],
    [
      0.775152862071991,
      0.774169385433197,
      0.8282957077026367,
      0.8296486139297485,
      0.7816463708877563,
      0.7973858118057251,
      0.8402563333511353,
      0.8047925233840942,
      0.7825895547866821,
      0.8267433047294617,
      0.8346885442733765,
      0.7938938736915588,
      0.7957766056060791,
      0.8454515933990479,
      0.8116950392723083,
      0.7819926738739014,
      0.8270870447158813,
      0.8400297164916992,
      0.7973027229309082,
      0.7981431484222412,
      0.8478177189826965,
      0.8164715766906738,
      0.7874597311019897,
      0.8308148384094238,
      0.8423519134521484,
      0.7944097518920898,
      0.7960407733917236,
      0.8446685075759888,
      0.7877513766288757,
      0.7760180234909058,
      0.8178102374076843,
      0.8135713338851929,
      0.7510384321212769,
      0.7771631479263306,
      0.8124878406524658,
      0.7589911818504333,
      0.7379527688026428,
      0.7773352861404419,
      0.7745481133460999,
      0.7310826778411865,
      0.724921703338623,
      0.766413688659668,
      0.7162748575210571,
      0.6920565366744995,
      0.6758152842521667,
      0.636667788028717,
      0.6839633584022522,
      0.7006679773330688,
      0.7198519706726074,
      0.7525432109832764,
      0.7302791476249695,
      0.7241526246070862,
      0.7535014748573303,
      0.7604930400848389,
      0.7259461879730225,
      0.7312246561050415,
      0.7825437188148499,
      0.7616232633590698,
      0.7396581172943115,
      0.7582263946533203,
      0.8031299710273743,
      0.7633812427520752,
      0.7490441203117371,
      0.7756049633026123,
      0.81369948387146,
      0.7634439468383789,
      0.7737334370613098,
      0.810448408126831,
      0.8289219737052917,
      0.7782922983169556,
      0.7912881374359131,
      0.8430200815200806,
      0.8050466179847717,
      0.7771165370941162,
      0.8194855451583862,
      0.8409355878829956,
      0.7888224124908447,
      0.7917381525039673,
      0.84108966588974,
      0.8102549314498901,
      0.7811238765716553,
      0.8146104216575623,
      0.8404446840286255,
      0.7960935831069946,
      0.7962283492088318,
      0.8368644714355469,
      0.819462776184082,
      0.7875166535377502,
      0.8122265338897705,
      0.8472400307655334,
      0.8071646690368652,
      0.7919397950172424,
      0.8372966647148132,
      0.8392634391784668,
      0.7917981147766113,
      0.7849014401435852,
      0.9996534585952759,
      0.9997196197509766,
      0.9997540712356567,
      0.9982993602752686,
      0.9933514595031738,
      0.9896467328071594,
      0.9697574377059937,
      0.9833592176437378,
      0.9710613489151001,
      0.9814883470535278,
      0.9980592727661133,
      0.9995834231376648,
      0.9996436238288879,
      0.999606728553772,
      0.999808132648468,
      0.999878466129303,
      0.9998623132705688,
      0.9999148845672607,
      0.9999082088470459,
      0.9999310374259949,
      0.9999420642852783,
      0.9999345541000366,
      0.9998611211776733,
      0.9995076656341553,
      0.9979226589202881,
      0.9877325296401978,
      0.9799177050590515,
      0.9910193085670471,
      0.9739869236946106,
      0.981014609336853,
      0.9600217342376709,
      0.937932014465332,
      0.9832679629325867,
      0.9888469576835632,
      0.9984255433082581,
      0.999541163444519,
      0.9998438954353333,
      0.999886155128479,
      0.9998689889907837,
      0.9999294281005859,
      0.9999423623085022,
      0.9999006390571594,
      0.9998664259910583,
      0.9999393224716187,
      0.9999514222145081,
      0.9999681115150452,
      0.9999464750289917,
      0.9999610781669617,
      0.9999693036079407,
      0.9999367594718933,
      0.9997850656509399,
      0.9989339709281921,
      0.9928873181343079,
      0.971529483795166,
      0.9725233912467957,
      0.9926393032073975,
      0.9721798896789551,
      0.9793527126312256,
      0.9499021172523499,
      0.9501386880874634,
      0.9901623725891113,
      0.9976468086242676,
      0.9996482133865356,
      0.9997758865356445,
      0.9998737573623657,
      0.9999224543571472,
      0.9999567866325378,
      0.9999330639839172,
      0.9999304413795471,
      0.9999765157699585,
      0.9999610185623169,
      0.9999406337738037,
      0.9999189376831055,
      0.9999242424964905,
      0.9999147057533264,
      0.9996664524078369,
      0.9980084300041199,
      0.9893626570701599,
      0.9540718197822571,
      0.9349361658096313,
      0.9041041135787964,
      0.8931092023849487,
      0.8745722770690918,
      0.829464852809906,
      0.8552855253219604,
      0.9102510213851929,
      0.958926796913147,
      0.9847661256790161,
      0.961112380027771,
      0.9771678447723389,
      0.9452328681945801,
      0.9370450973510742,
      0.984971821308136,
      0.9926737546920776,
      0.9992274045944214,
      0.9995449185371399,
      0.9998615980148315,
      0.9999061822891235,
      0.999875545501709,
      0.9999261498451233,
      0.9999446272850037,
      0.9999026656150818,
      0.9999421238899231,
      0.9999070167541504,
      0.9998441338539124,
      0.999374508857727,
      0.9969466328620911,
      0.9846110343933105,
      0.9359727501869202,
      0.9130651354789734,
      0.9279130697250366,
      0.9621540307998657,
      0.9415314197540283,
      0.9720436930656433,
      0.9413663744926453,
      0.9401644468307495,
      0.9869723320007324,
      0.99574214220047,
      0.9993732571601868,
      0.9995385408401489,
      0.9998800754547119,
      0.9998940229415894,
      0.999754786491394,
      0.9998682141304016,
      0.9998921751976013,
      0.9998852014541626,
      0.9996840357780457,
      0.9989697337150574,
      0.9984997510910034,
      0.9994436502456665,
      0.9991967082023621,
      0.992186427116394,
      0.9768162965774536,
      0.941566526889801,
      0.9551838040351868,
      0.9043560028076172,
      0.8823064565658569,
      0.930999755859375,
      0.9227436780929565,
      0.9652673006057739,
      0.9588996767997742,
      0.9641209840774536,
      0.9936997890472412,
      0.9992480278015137,
      0.9995850920677185,
      0.9989956021308899,
      0.9993439316749573,
      0.9996351599693298,
      0.9996969103813171,
      0.9996391534805298
    ],
    [
      0.7795959711074829,
      0.7815026044845581,
      0.832899808883667,
      0.8327515125274658,
      0.7882823944091797,
      0.803691565990448,
      0.8443796634674072,
      0.8095278143882751,
      0.7882451415061951,
      0.831561803817749,
      0.8383235335350037,
      0.7985306978225708,
      0.8006041049957275,
      0.8491559028625488,
      0.8153759241104126,
      0.7870455980300903,
      0.8315584659576416,
      0.8436017036437988,
      0.8013739585876465,
      0.8038983345031738,
      0.8531643152236938,
      0.8207072019577026,
      0.794852077960968,
      0.8364469408988953,
      0.8482832908630371,
      0.8027371764183044,
      0.8050507307052612,
      0.8515515327453613,
      0.8002104759216309,
      0.7870631814002991,
      0.8264034390449524,
      0.8234657049179077,
      0.7632241249084473,
      0.7887557744979858,
      0.8222745060920715,
      0.7715556025505066,
      0.7516754269599915,
      0.7902103662490845,
      0.7855819463729858,
      0.7505571842193604,
      0.7419960498809814,
      0.7809498310089111,
      0.7353184223175049,
      0.7240464091300964,
      0.7044907808303833,
      0.6749589443206787,
      0.7353502511978149,
      0.7479379177093506,
      0.7573239207267761,
      0.7905247211456299,
      0.7586755156517029,
      0.7547659873962402,
      0.7798762917518616,
      0.7834776639938354,
      0.7539834976196289,
      0.7572272419929504,
      0.8026369214057922,
      0.7766451835632324,
      0.7569156885147095,
      0.7727450728416443,
      0.8149730563163757,
      0.770992636680603,
      0.7626575827598572,
      0.790655255317688,
      0.8230968117713928,
      0.7721835374832153,
      0.7869893908500671,
      0.8224371671676636,
      0.8352747559547424,
      0.7869887948036194,
      0.7999582290649414,
      0.8495458364486694,
      0.8102797269821167,
      0.7840067148208618,
      0.8264995813369751,
      0.8465318083763123,
      0.7946442365646362,
      0.7973810434341431,
      0.8462097644805908,
      0.8153983354568481,
      0.7846810817718506,
      0.8194470405578613,
      0.8451643586158752,
      0.8011019825935364,
      0.8011339902877808,
      0.8420089483261108,
      0.8241961002349854,
      0.7919473648071289,
      0.8173761367797852,
      0.8517391681671143,
      0.8123345971107483,
      0.7984213829040527,
      0.8408012986183167,
      0.8433778285980225,
      0.7971964478492737,
      0.7907641530036926,
      0.9996783137321472,
      0.9997623562812805,
      0.9998108744621277,
      0.9988269209861755,
      0.9956185817718506,
      0.9924100041389465,
      0.9749749898910522,
      0.9859127402305603,
      0.9749921560287476,
      0.9843955636024475,
      0.9984728097915649,
      0.9996804594993591,
      0.9997064471244812,
      0.9996811747550964,
      0.9998464584350586,
      0.9998928904533386,
      0.9998807907104492,
      0.9999260306358337,
      0.999912679195404,
      0.9999343156814575,
      0.9999486207962036,
      0.9999425411224365,
      0.9998884797096252,
      0.9996564984321594,
      0.9986275434494019,
      0.9906124472618103,
      0.9844479560852051,
      0.9934434294700623,
      0.9782616496086121,
      0.984376072883606,
      0.9644845128059387,
      0.9433097839355469,
      0.9855979681015015,
      0.9908043146133423,
      0.9987544417381287,
      0.9996240735054016,
      0.9998639822006226,
      0.9998963475227356,
      0.999876856803894,
      0.9999364614486694,
      0.9999479651451111,
      0.9999035000801086,
      0.9998688697814941,
      0.9999436140060425,
      0.9999531507492065,
      0.9999695420265198,
      0.9999469518661499,
      0.9999625086784363,
      0.9999723434448242,
      0.9999436140060425,
      0.9998321533203125,
      0.9991855025291443,
      0.9945604205131531,
      0.9764958620071411,
      0.9769288301467896,
      0.994167685508728,
      0.9761817455291748,
      0.9826030135154724,
      0.9536336064338684,
      0.9549095630645752,
      0.9920213222503662,
      0.998133659362793,
      0.9997135996818542,
      0.999817967414856,
      0.9998875260353088,
      0.9999293088912964,
      0.9999617338180542,
      0.9999362826347351,
      0.9999333620071411,
      0.9999783039093018,
      0.99996417760849,
      0.9999437928199768,
      0.9999246597290039,
      0.9999341368675232,
      0.9999258518218994,
      0.9997445940971375,
      0.9983893036842346,
      0.9910709261894226,
      0.9586222171783447,
      0.9400845766067505,
      0.9114735126495361,
      0.9002043008804321,
      0.8826382160186768,
      0.8409938216209412,
      0.8648914098739624,
      0.9158948063850403,
      0.9624695777893066,
      0.986162543296814,
      0.9641071557998657,
      0.9798877835273743,
      0.9486795663833618,
      0.9413390159606934,
      0.9870431423187256,
      0.993960440158844,
      0.9993646740913391,
      0.9995961785316467,
      0.9998762607574463,
      0.9999164938926697,
      0.9998908638954163,
      0.9999313354492188,
      0.9999500513076782,
      0.9999064207077026,
      0.9999454021453857,
      0.9999227523803711,
      0.9998671412467957,
      0.9995027780532837,
      0.9975374937057495,
      0.986784815788269,
      0.940310537815094,
      0.9180452227592468,
      0.932157039642334,
      0.9645247459411621,
      0.9449398517608643,
      0.974156379699707,
      0.943938136100769,
      0.9430150985717773,
      0.9882153272628784,
      0.9963175654411316,
      0.9994484782218933,
      0.9995891451835632,
      0.9998899102210999,
      0.999904453754425,
      0.9997875690460205,
      0.9998827576637268,
      0.9999011158943176,
      0.9998985528945923,
      0.9997272491455078,
      0.9991595149040222,
      0.9987602233886719,
      0.9995396137237549,
      0.9993737936019897,
      0.9933661222457886,
      0.9792493581771851,
      0.9447225332260132,
      0.9580949544906616,
      0.9083497524261475,
      0.8888550996780396,
      0.9343552589416504,
      0.9257258772850037,
      0.9675259590148926,
      0.9605286717414856,
      0.9655054807662964,
      0.9942580461502075,
      0.999335765838623,
      0.999629020690918,
      0.9990983009338379,
      0.9993951320648193,
      0.999656081199646,
      0.9997117519378662,
      0.9996553063392639
    ],
    [
      0.7868748903274536,
      0.7905486822128296,
      0.8392713069915771,
      0.8372900485992432,
      0.796850860118866,
      0.8126222491264343,
      0.8503637313842773,
      0.8165163993835449,
      0.7970580458641052,
      0.8382482528686523,
      0.8435209393501282,
      0.8061588406562805,
      0.8086691498756409,
      0.8548591732978821,
      0.8209039568901062,
      0.7950453758239746,
      0.837976336479187,
      0.8481653928756714,
      0.8070055246353149,
      0.8110949993133545,
      0.8591797351837158,
      0.825311005115509,
      0.801146924495697,
      0.8421621322631836,
      0.8542615175247192,
      0.809639573097229,
      0.8126853108406067,
      0.8585284948348999,
      0.8088071346282959,
      0.7965422868728638,
      0.833820641040802,
      0.8315609693527222,
      0.7736687660217285,
      0.7986604571342468,
      0.8294858932495117,
      0.7818705439567566,
      0.7648586630821228,
      0.8022110462188721,
      0.7971549034118652,
      0.7677099704742432,
      0.7585222721099854,
      0.794111430644989,
      0.7526517510414124,
      0.7519460916519165,
      0.7384749054908752,
      0.7117090225219727,
      0.7700494527816772,
      0.7876867055892944,
      0.804252028465271,
      0.8198909163475037,
      0.7809147834777832,
      0.7834398746490479,
      0.8086843490600586,
      0.8031402826309204,
      0.7772355079650879,
      0.7792599201202393,
      0.8211746215820312,
      0.792923092842102,
      0.7705550193786621,
      0.7846165895462036,
      0.8249027729034424,
      0.7802522778511047,
      0.7726463079452515,
      0.7987053990364075,
      0.8277704119682312,
      0.7782789468765259,
      0.7951185703277588,
      0.8278339505195618,
      0.8397764563560486,
      0.794367790222168,
      0.8062739968299866,
      0.8542797565460205,
      0.8160145878791809,
      0.7900856733322144,
      0.8323193788528442,
      0.8530592918395996,
      0.8019777536392212,
      0.8041104078292847,
      0.8521966934204102,
      0.8229135274887085,
      0.7910966873168945,
      0.8249281644821167,
      0.8519429564476013,
      0.8086565136909485,
      0.8088451623916626,
      0.8485102653503418,
      0.8319666981697083,
      0.7992536425590515,
      0.8238775730133057,
      0.8584019541740417,
      0.8207986354827881,
      0.8091504573822021,
      0.845318615436554,
      0.8504942655563354,
      0.805940568447113,
      0.7972429394721985,
      0.9996927380561829,
      0.9997890591621399,
      0.9998382329940796,
      0.9991105198860168,
      0.9967846274375916,
      0.9939570426940918,
      0.9784444570541382,
      0.987701416015625,
      0.9779876470565796,
      0.9868775010108948,
      0.9987450838088989,
      0.9997366666793823,
      0.999744176864624,
      0.9997225999832153,
      0.9998670816421509,
      0.9999005198478699,
      0.9998911619186401,
      0.999932050704956,
      0.9999145865440369,
      0.9999362230300903,
      0.9999526143074036,
      0.9999465346336365,
      0.9999064207077026,
      0.9997418522834778,
      0.9990010261535645,
      0.9925422668457031,
      0.987330436706543,
      0.9948850870132446,
      0.9810837507247925,
      0.9866451621055603,
      0.9679573774337769,
      0.9472119808197021,
      0.9876625537872314,
      0.9924782514572144,
      0.9989649653434753,
      0.9996755123138428,
      0.9998770356178284,
      0.9999030828475952,
      0.9998817443847656,
      0.9999414682388306,
      0.9999522566795349,
      0.999906063079834,
      0.9998720288276672,
      0.9999468922615051,
      0.9999547004699707,
      0.9999703168869019,
      0.9999470114707947,
      0.999963104724884,
      0.9999740123748779,
      0.9999485015869141,
      0.9998657703399658,
      0.9993643760681152,
      0.9959917068481445,
      0.9803714752197266,
      0.980021595954895,
      0.995291531085968,
      0.9790737628936768,
      0.9850252270698547,
      0.9563856720924377,
      0.9585301280021667,
      0.9931979179382324,
      0.9984281063079834,
      0.9997506737709045,
      0.999840259552002,
      0.9998961091041565,
      0.9999333024024963,
      0.9999647736549377,
      0.9999381303787231,
      0.9999352097511292,
      0.9999792575836182,
      0.9999655485153198,
      0.9999447464942932,
      0.9999247193336487,
      0.9999397397041321,
      0.9999343156814575,
      0.999804675579071,
      0.9987148642539978,
      0.9925062656402588,
      0.9623950719833374,
      0.9451765418052673,
      0.9172658324241638,
      0.9062471389770508,
      0.8898490071296692,
      0.8514745235443115,
      0.8737016916275024,
      0.9211688041687012,
      0.9651938080787659,
      0.9874235391616821,
      0.966393232345581,
      0.9821324944496155,
      0.9508662819862366,
      0.944462239742279,
      0.9883910417556763,
      0.9947074055671692,
      0.9994422197341919,
      0.9996421337127686,
      0.9998854994773865,
      0.9999222755432129,
      0.9999011158943176,
      0.9999337196350098,
      0.9999533891677856,
      0.9999079704284668,
      0.9999474287033081,
      0.9999326467514038,
      0.9998877048492432,
      0.9996307492256165,
      0.9980434775352478,
      0.9886643290519714,
      0.9440350532531738,
      0.9229962229728699,
      0.9370977282524109,
      0.9670960307121277,
      0.9489872455596924,
      0.9761182069778442,
      0.9463858604431152,
      0.9455450773239136,
      0.9893262386322021,
      0.9968173503875732,
      0.9995075464248657,
      0.9996405839920044,
      0.9999006986618042,
      0.9999125599861145,
      0.9998148679733276,
      0.9998948574066162,
      0.9999082088470459,
      0.9999107718467712,
      0.9997700452804565,
      0.9993531107902527,
      0.9990253448486328,
      0.9996337890625,
      0.9995368719100952,
      0.9945856928825378,
      0.9824578166007996,
      0.9484626650810242,
      0.9619216918945312,
      0.9140414595603943,
      0.8963313102722168,
      0.9385697841644287,
      0.9296854138374329,
      0.9699094891548157,
      0.9631054401397705,
      0.967914879322052,
      0.9948879480361938,
      0.9994214773178101,
      0.9996707439422607,
      0.9992047548294067,
      0.9994480013847351,
      0.9996737241744995,
      0.9997461438179016,
      0.9996819496154785
    ],
    [
      0.794745683670044,
      0.7997460961341858,
      0.8462527394294739,
      0.8429336547851562,
      0.8059760332107544,
      0.8223862051963806,
      0.8566077351570129,
      0.8243928551673889,
      0.807218611240387,
      0.8456803560256958,
      0.8488522171974182,
      0.8142126798629761,
      0.8178831934928894,
      0.8605732917785645,
      0.8275465965270996,
      0.8035038709640503,
      0.844527006149292,
      0.8535242080688477,
      0.8138960599899292,
      0.8187081217765808,
      0.8647489547729492,
      0.8311386704444885,
      0.8081924319267273,
      0.8476366996765137,
      0.8600180149078369,
      0.8169146180152893,
      0.8198027610778809,
      0.8650869131088257,
      0.8191820383071899,
      0.8049402236938477,
      0.8403590321540833,
      0.8385563492774963,
      0.7816951870918274,
      0.80680251121521,
      0.835458517074585,
      0.7900261282920837,
      0.774480402469635,
      0.8104757070541382,
      0.8042675852775574,
      0.7780994772911072,
      0.769729495048523,
      0.8024863004684448,
      0.764387845993042,
      0.7682086229324341,
      0.7579406499862671,
      0.7327126264572144,
      0.7885150909423828,
      0.8073354959487915,
      0.8282532691955566,
      0.8343249559402466,
      0.7937754392623901,
      0.7996999025344849,
      0.8247406482696533,
      0.8146815896034241,
      0.7892432808876038,
      0.7916529178619385,
      0.831371545791626,
      0.8015323877334595,
      0.7784253358840942,
      0.7920635938644409,
      0.8298947811126709,
      0.7870241403579712,
      0.780137836933136,
      0.8065656423568726,
      0.8336161375045776,
      0.7858756184577942,
      0.8026012182235718,
      0.835845410823822,
      0.8462412357330322,
      0.802178144454956,
      0.812942385673523,
      0.8605879545211792,
      0.8232681155204773,
      0.7972015142440796,
      0.8379418849945068,
      0.8603647947311401,
      0.8102315664291382,
      0.8115348815917969,
      0.8582062125205994,
      0.8313674926757812,
      0.7975174188613892,
      0.831000030040741,
      0.859495997428894,
      0.81764817237854,
      0.8170518279075623,
      0.8548365831375122,
      0.8414177298545837,
      0.807197093963623,
      0.8302978277206421,
      0.8649566769599915,
      0.829640805721283,
      0.819678008556366,
      0.8498353958129883,
      0.8577749133110046,
      0.8140730857849121,
      0.8030328154563904,
      0.9997047185897827,
      0.9998061656951904,
      0.9998579025268555,
      0.9992595314979553,
      0.9974358677864075,
      0.9948773980140686,
      0.9803390502929688,
      0.9888594150543213,
      0.9796484708786011,
      0.9884874224662781,
      0.9988926649093628,
      0.9997650384902954,
      0.9997633099555969,
      0.99974524974823,
      0.9998777508735657,
      0.999904453754425,
      0.999897301197052,
      0.9999361038208008,
      0.9999158978462219,
      0.9999373555183411,
      0.9999555349349976,
      0.9999499917030334,
      0.9999186396598816,
      0.9997897148132324,
      0.9991945028305054,
      0.9939101934432983,
      0.989068865776062,
      0.9956129193305969,
      0.9826244711875916,
      0.9880450963973999,
      0.9701510667800903,
      0.9501949548721313,
      0.9891644716262817,
      0.9938386082649231,
      0.999091386795044,
      0.9997075796127319,
      0.9998853802680969,
      0.9999070763587952,
      0.9998837113380432,
      0.9999439120292664,
      0.9999546408653259,
      0.999906599521637,
      0.9998722076416016,
      0.9999481439590454,
      0.9999552369117737,
      0.9999710917472839,
      0.9999468922615051,
      0.9999637603759766,
      0.9999755024909973,
      0.9999526143074036,
      0.999890148639679,
      0.9994936585426331,
      0.9970863461494446,
      0.9830739498138428,
      0.9819087982177734,
      0.9960411190986633,
      0.9803352952003479,
      0.986427903175354,
      0.958228588104248,
      0.9611258506774902,
      0.9939981698989868,
      0.9986112713813782,
      0.9997749328613281,
      0.9998514652252197,
      0.9999025464057922,
      0.9999358654022217,
      0.9999664425849915,
      0.9999403953552246,
      0.9999356269836426,
      0.9999797344207764,
      0.9999664425849915,
      0.9999454021453857,
      0.9999243021011353,
      0.9999445676803589,
      0.9999410510063171,
      0.999845027923584,
      0.9989464282989502,
      0.9938163757324219,
      0.9658774137496948,
      0.950115978717804,
      0.9226647615432739,
      0.9105163216590881,
      0.8941909670829773,
      0.8574826121330261,
      0.8793342113494873,
      0.9246330261230469,
      0.9673423171043396,
      0.9883866310119629,
      0.9680919051170349,
      0.9836851358413696,
      0.9524331092834473,
      0.9469665884971619,
      0.9895645380020142,
      0.9953451156616211,
      0.9995039105415344,
      0.9996781945228577,
      0.9998935461044312,
      0.9999268054962158,
      0.9999080896377563,
      0.9999351501464844,
      0.9999554753303528,
      0.999910831451416,
      0.9999493360519409,
      0.9999402761459351,
      0.9999029040336609,
      0.9997096061706543,
      0.9984291195869446,
      0.9905392527580261,
      0.9480542540550232,
      0.9269242286682129,
      0.9406977295875549,
      0.9690240621566772,
      0.9514562487602234,
      0.9775103330612183,
      0.9482515454292297,
      0.9477070569992065,
      0.9903214573860168,
      0.9972585439682007,
      0.9995617270469666,
      0.9996827244758606,
      0.9999094605445862,
      0.9999183416366577,
      0.9998327493667603,
      0.9999028444290161,
      0.9999126195907593,
      0.9999183416366577,
      0.9997974038124084,
      0.9994679093360901,
      0.9991995692253113,
      0.9996970295906067,
      0.9996418952941895,
      0.9956327080726624,
      0.9856606721878052,
      0.9518985152244568,
      0.9651471376419067,
      0.9179282784461975,
      0.9013744592666626,
      0.9413599967956543,
      0.9324640035629272,
      0.9715558290481567,
      0.9646990299224854,
      0.9700495004653931,
      0.9953946471214294,
      0.999493420124054,
      0.9997052550315857,
      0.9992868304252625,
      0.9994952082633972,
      0.9996923804283142,
      0.9997568726539612,
      0.9996971487998962
    ],
    [
      0.802121102809906,
      0.8084647059440613,
      0.852982223033905,
      0.8492510318756104,
      0.8146324753761292,
      0.8327317237854004,
      0.8632565140724182,
      0.8340246677398682,
      0.8178237080574036,
      0.8537096977233887,
      0.8560730218887329,
      0.8238664865493774,
      0.8283448815345764,
      0.867184579372406,
      0.8357483148574829,
      0.8130277395248413,
      0.8518180251121521,
      0.8593537211418152,
      0.8223254680633545,
      0.8279075622558594,
      0.871298611164093,
      0.8375982046127319,
      0.8165073990821838,
      0.8540956377983093,
      0.8654574751853943,
      0.8238061666488647,
      0.8272284269332886,
      0.8704262375831604,
      0.8260920643806458,
      0.8123292326927185,
      0.84650719165802,
      0.8438348174095154,
      0.7884466648101807,
      0.8130341172218323,
      0.8407893776893616,
      0.7959690093994141,
      0.7830609679222107,
      0.8183275461196899,
      0.81119304895401,
      0.7878143191337585,
      0.7819931507110596,
      0.8122463822364807,
      0.7731531858444214,
      0.7825009226799011,
      0.7786955833435059,
      0.7541273236274719,
      0.8048995137214661,
      0.8254331350326538,
      0.8472306728363037,
      0.8479363918304443,
      0.8062942028045654,
      0.816254198551178,
      0.8397935628890991,
      0.8266203999519348,
      0.8006067872047424,
      0.8026297092437744,
      0.8402202129364014,
      0.8095258474349976,
      0.7840148210525513,
      0.796959638595581,
      0.8355202674865723,
      0.792572021484375,
      0.7847050428390503,
      0.8051859736442566,
      0.8346039056777954,
      0.7931230068206787,
      0.8075675964355469,
      0.838177502155304,
      0.8512125015258789,
      0.8094379901885986,
      0.8183883428573608,
      0.8664761781692505,
      0.8315944671630859,
      0.8051026463508606,
      0.8440929651260376,
      0.8682841658592224,
      0.8194971680641174,
      0.8194258213043213,
      0.8649909496307373,
      0.8413938283920288,
      0.8048386573791504,
      0.8380258679389954,
      0.8681424856185913,
      0.8282238245010376,
      0.8265109062194824,
      0.8622405529022217,
      0.8514190316200256,
      0.8168498873710632,
      0.8380262851715088,
      0.8711945414543152,
      0.8383517861366272,
      0.828827977180481,
      0.8542793393135071,
      0.8643856644630432,
      0.8215175867080688,
      0.8077214956283569,
      0.9997114539146423,
      0.9998184442520142,
      0.9998708963394165,
      0.999343991279602,
      0.9977088570594788,
      0.995564341545105,
      0.9819007515907288,
      0.9899470806121826,
      0.9810144305229187,
      0.9898800849914551,
      0.9990232586860657,
      0.9997900724411011,
      0.9997813701629639,
      0.9997658729553223,
      0.9998886585235596,
      0.9999092221260071,
      0.9999036192893982,
      0.9999397993087769,
      0.9999179244041443,
      0.9999383687973022,
      0.9999575614929199,
      0.9999522566795349,
      0.9999273419380188,
      0.9998228549957275,
      0.9993199110031128,
      0.9946638345718384,
      0.9902606010437012,
      0.9961528778076172,
      0.9842460751533508,
      0.9891339540481567,
      0.9719283580780029,
      0.9530622363090515,
      0.9905589818954468,
      0.9952797889709473,
      0.9992231726646423,
      0.9997344613075256,
      0.99989253282547,
      0.999910295009613,
      0.9998842477798462,
      0.9999454617500305,
      0.9999564290046692,
      0.9999057650566101,
      0.9998701810836792,
      0.9999487400054932,
      0.9999554753303528,
      0.9999715685844421,
      0.9999465942382812,
      0.9999639391899109,
      0.9999764561653137,
      0.9999555945396423,
      0.9999082088470459,
      0.999589204788208,
      0.9979527592658997,
      0.9851294159889221,
      0.9831427931785583,
      0.9964672327041626,
      0.981808602809906,
      0.9876856803894043,
      0.9597253203392029,
      0.9631887674331665,
      0.9946192502975464,
      0.9987426996231079,
      0.9997947812080383,
      0.9998642802238464,
      0.9999078512191772,
      0.9999384880065918,
      0.9999682903289795,
      0.9999414682388306,
      0.9999364018440247,
      0.9999804496765137,
      0.9999672174453735,
      0.9999454021453857,
      0.9999231100082397,
      0.9999476075172424,
      0.9999460577964783,
      0.9998732805252075,
      0.9991416335105896,
      0.9951525926589966,
      0.9690922498703003,
      0.9541391730308533,
      0.9269712567329407,
      0.9144412279129028,
      0.8985320329666138,
      0.8633647561073303,
      0.8846663236618042,
      0.9279288053512573,
      0.9691376090049744,
      0.989274263381958,
      0.9695197343826294,
      0.9850977659225464,
      0.9537424445152283,
      0.949296772480011,
      0.9906005859375,
      0.9959301352500916,
      0.9995543956756592,
      0.9997105598449707,
      0.9999013543128967,
      0.9999314546585083,
      0.9999136328697205,
      0.9999368786811829,
      0.9999570846557617,
      0.9999116659164429,
      0.999950110912323,
      0.9999454617500305,
      0.9999140501022339,
      0.9997650980949402,
      0.9987090229988098,
      0.9920065402984619,
      0.952074408531189,
      0.9304682016372681,
      0.9441529512405396,
      0.9710004925727844,
      0.953795313835144,
      0.9789966940879822,
      0.950263500213623,
      0.9497587084770203,
      0.9912448525428772,
      0.9976609945297241,
      0.9996142387390137,
      0.9997223019599915,
      0.9999178051948547,
      0.9999237656593323,
      0.9998488426208496,
      0.9999102354049683,
      0.9999166131019592,
      0.9999248385429382,
      0.9998211860656738,
      0.9995611906051636,
      0.9993409514427185,
      0.9997459650039673,
      0.9997148513793945,
      0.9964156150817871,
      0.9878872036933899,
      0.9550342559814453,
      0.9681267142295837,
      0.9222792387008667,
      0.9068161249160767,
      0.9444924592971802,
      0.9353948831558228,
      0.9728170037269592,
      0.9663956165313721,
      0.971767783164978,
      0.9958999752998352,
      0.9995611310005188,
      0.9997388124465942,
      0.9993678331375122,
      0.9995165467262268,
      0.9997128844261169,
      0.9997699856758118,
      0.999714195728302
    ],
    [
      0.807241678237915,
      0.8148559331893921,
      0.8582836985588074,
      0.8543095588684082,
      0.8217527866363525,
      0.8402928709983826,
      0.8686474561691284,
      0.8420236706733704,
      0.8268424272537231,
      0.8602532148361206,
      0.8621512055397034,
      0.832072377204895,
      0.8372794389724731,
      0.8726955652236938,
      0.8432207107543945,
      0.8214921355247498,
      0.8582603931427002,
      0.8642180562019348,
      0.8297624588012695,
      0.8354581594467163,
      0.876716136932373,
      0.8425750732421875,
      0.8222917914390564,
      0.8592354655265808,
      0.8701940774917603,
      0.8296784162521362,
      0.8328337669372559,
      0.8757262229919434,
      0.8326680064201355,
      0.8186129331588745,
      0.8518998026847839,
      0.8490219116210938,
      0.7956701517105103,
      0.8193105459213257,
      0.8459771871566772,
      0.8023200035095215,
      0.7911017537117004,
      0.8251263499259949,
      0.8165855407714844,
      0.7957853674888611,
      0.791366696357727,
      0.8191615343093872,
      0.7825069427490234,
      0.7924262881278992,
      0.7925110459327698,
      0.7689389586448669,
      0.8155962228775024,
      0.8370546102523804,
      0.860312819480896,
      0.8577972054481506,
      0.8180916905403137,
      0.8289534449577332,
      0.851742684841156,
      0.8378231525421143,
      0.8115466833114624,
      0.813686192035675,
      0.8496567010879517,
      0.8195673227310181,
      0.7936053276062012,
      0.8056286573410034,
      0.8441252708435059,
      0.802007794380188,
      0.7886862754821777,
      0.8112249374389648,
      0.8399122953414917,
      0.8008482456207275,
      0.8145123720169067,
      0.8458188772201538,
      0.856460452079773,
      0.8168543577194214,
      0.8242142200469971,
      0.8720978498458862,
      0.8376139402389526,
      0.8105040788650513,
      0.8493404984474182,
      0.8745749592781067,
      0.8272777795791626,
      0.8267589807510376,
      0.8713178038597107,
      0.8502817153930664,
      0.8116347789764404,
      0.8451900482177734,
      0.8757261037826538,
      0.8380260467529297,
      0.8360164165496826,
      0.868966817855835,
      0.8600244522094727,
      0.8259222507476807,
      0.8466580510139465,
      0.8768824338912964,
      0.8463742136955261,
      0.8366906046867371,
      0.8586677312850952,
      0.8702581524848938,
      0.8285436630249023,
      0.8126915693283081,
      0.9997215867042542,
      0.9998324513435364,
      0.9998872876167297,
      0.9994664192199707,
      0.9983195662498474,
      0.9965815544128418,
      0.9839878678321838,
      0.9913303852081299,
      0.983284592628479,
      0.9918714165687561,
      0.9991942048072815,
      0.9998209476470947,
      0.9998055100440979,
      0.999793291091919,
      0.9999013543128967,
      0.9999143481254578,
      0.9999107718467712,
      0.999944269657135,
      0.9999197721481323,
      0.9999395608901978,
      0.9999601244926453,
      0.9999544620513916,
      0.999935507774353,
      0.9998540878295898,
      0.9994332790374756,
      0.9955423474311829,
      0.9916501045227051,
      0.9968103766441345,
      0.9862814545631409,
      0.9905654191970825,
      0.9741929173469543,
      0.9568823575973511,
      0.9921757578849792,
      0.9967318177223206,
      0.9993577003479004,
      0.999765157699585,
      0.9999004006385803,
      0.9999141097068787,
      0.9998854994773865,
      0.9999479651451111,
      0.9999586939811707,
      0.9999063014984131,
      0.9998705983161926,
      0.9999497532844543,
      0.9999560713768005,
      0.999972403049469,
      0.9999468326568604,
      0.9999642968177795,
      0.9999776482582092,
      0.999958336353302,
      0.9999223351478577,
      0.9996575713157654,
      0.9984320402145386,
      0.9865082502365112,
      0.9846530556678772,
      0.9969189763069153,
      0.9832468628883362,
      0.9890544414520264,
      0.9617002010345459,
      0.9655904769897461,
      0.9953552484512329,
      0.9989344477653503,
      0.9998164772987366,
      0.9998770952224731,
      0.9999127984046936,
      0.9999406337738037,
      0.9999699592590332,
      0.9999416470527649,
      0.9999370574951172,
      0.9999809265136719,
      0.999968409538269,
      0.9999462962150574,
      0.9999271035194397,
      0.9999510049819946,
      0.9999504685401917,
      0.9998935461044312,
      0.9992918372154236,
      0.9962738156318665,
      0.9718380570411682,
      0.9573871493339539,
      0.9310678243637085,
      0.9183791875839233,
      0.9033417701721191,
      0.8693647384643555,
      0.8901451826095581,
      0.9310608506202698,
      0.9708548784255981,
      0.9900692105293274,
      0.9708837270736694,
      0.9864169955253601,
      0.9552065134048462,
      0.951665461063385,
      0.9917519688606262,
      0.9966045618057251,
      0.9996047616004944,
      0.9997417330741882,
      0.9999077320098877,
      0.9999348521232605,
      0.9999191761016846,
      0.9999378323554993,
      0.9999581575393677,
      0.999911904335022,
      0.9999510049819946,
      0.9999502301216125,
      0.9999231100082397,
      0.9998053908348083,
      0.9989156126976013,
      0.993308961391449,
      0.9559943675994873,
      0.93389892578125,
      0.9469261169433594,
      0.9725707769393921,
      0.9557389616966248,
      0.9802196621894836,
      0.9525151252746582,
      0.9517179727554321,
      0.9920876026153564,
      0.9979965090751648,
      0.9996582865715027,
      0.9997546076774597,
      0.9999247193336487,
      0.9999281764030457,
      0.9998618364334106,
      0.9999164342880249,
      0.9999202489852905,
      0.999930202960968,
      0.999839723110199,
      0.9996327757835388,
      0.999444305896759,
      0.9997833371162415,
      0.9997662901878357,
      0.9969162344932556,
      0.9893997311592102,
      0.9575614929199219,
      0.9703695178031921,
      0.9258363246917725,
      0.9114212989807129,
      0.9467310309410095,
      0.9376906156539917,
      0.9733361005783081,
      0.9674134254455566,
      0.9726424217224121,
      0.99628746509552,
      0.9996118545532227,
      0.9997644424438477,
      0.9994274973869324,
      0.9995527863502502,
      0.9997299313545227,
      0.9997810125350952,
      0.9997268319129944
    ],
    [
      0.8094518184661865,
      0.8183515071868896,
      0.861725389957428,
      0.8574657440185547,
      0.8264247179031372,
      0.8455354571342468,
      0.8728896379470825,
      0.8481112718582153,
      0.8338435888290405,
      0.8658310174942017,
      0.866674542427063,
      0.837908148765564,
      0.844174325466156,
      0.8773790597915649,
      0.8494612574577332,
      0.8280531167984009,
      0.8640531301498413,
      0.8682058453559875,
      0.8358286619186401,
      0.8417699933052063,
      0.8812990784645081,
      0.8468490839004517,
      0.8269206285476685,
      0.8636358976364136,
      0.8748541474342346,
      0.8346567153930664,
      0.8379007577896118,
      0.8803790807723999,
      0.838196337223053,
      0.8244082927703857,
      0.8568984270095825,
      0.8532441854476929,
      0.8029488325119019,
      0.8250126838684082,
      0.8512946367263794,
      0.8084195256233215,
      0.7991064786911011,
      0.8318448066711426,
      0.8221374750137329,
      0.8043806552886963,
      0.8014272451400757,
      0.8263255953788757,
      0.7923933267593384,
      0.8025996685028076,
      0.8057146668434143,
      0.7829334139823914,
      0.8252403736114502,
      0.8473307490348816,
      0.8709296584129333,
      0.8667714595794678,
      0.8293597102165222,
      0.8401980400085449,
      0.8614977598190308,
      0.8479037284851074,
      0.8217623233795166,
      0.823728084564209,
      0.8583976030349731,
      0.8301300406455994,
      0.8039112687110901,
      0.8143892288208008,
      0.8527818918228149,
      0.8123562335968018,
      0.7977659702301025,
      0.8191009759902954,
      0.846921443939209,
      0.808741569519043,
      0.8230501413345337,
      0.85732102394104,
      0.8629262447357178,
      0.8243118524551392,
      0.8308101296424866,
      0.8784474730491638,
      0.8427655696868896,
      0.8158226609230042,
      0.8545663356781006,
      0.880305290222168,
      0.8339208960533142,
      0.8335542678833008,
      0.8773213624954224,
      0.8578274250030518,
      0.8178227543830872,
      0.851767897605896,
      0.8820813894271851,
      0.8461818695068359,
      0.8437749743461609,
      0.8750284910202026,
      0.8674023151397705,
      0.834158182144165,
      0.8537778854370117,
      0.8821638822555542,
      0.853064239025116,
      0.8422393202781677,
      0.8629510998725891,
      0.8751163482666016,
      0.8331605792045593,
      0.8166647553443909,
      0.9997311234474182,
      0.9998459219932556,
      0.9999036192893982,
      0.9995832443237305,
      0.9988259673118591,
      0.9976229667663574,
      0.9870436191558838,
      0.9931701421737671,
      0.9865164160728455,
      0.9943355917930603,
      0.9993906617164612,
      0.9998567700386047,
      0.9998337030410767,
      0.999823808670044,
      0.9999160766601562,
      0.999920129776001,
      0.9999186992645264,
      0.9999489784240723,
      0.9999209046363831,
      0.9999403953552246,
      0.999962568283081,
      0.999956488609314,
      0.9999428391456604,
      0.9998829364776611,
      0.9995436668395996,
      0.9966998100280762,
      0.9935194253921509,
      0.99754798412323,
      0.9884689450263977,
      0.9922810792922974,
      0.9771963953971863,
      0.9620580077171326,
      0.9939210414886475,
      0.9979428052902222,
      0.9995008111000061,
      0.9998023509979248,
      0.9999101161956787,
      0.9999185800552368,
      0.9998874664306641,
      0.9999511241912842,
      0.999961256980896,
      0.9999072551727295,
      0.9998709559440613,
      0.9999510049819946,
      0.9999565482139587,
      0.9999729990959167,
      0.9999468922615051,
      0.9999645948410034,
      0.9999786019325256,
      0.9999607801437378,
      0.9999338388442993,
      0.9997395873069763,
      0.9988248348236084,
      0.988165557384491,
      0.9861704707145691,
      0.997374951839447,
      0.9849561452865601,
      0.9907775521278381,
      0.9641485810279846,
      0.9685552716255188,
      0.9962063431739807,
      0.9991528391838074,
      0.999842643737793,
      0.9998927712440491,
      0.9999191761016846,
      0.9999436736106873,
      0.9999721050262451,
      0.99994295835495,
      0.9999382495880127,
      0.9999817609786987,
      0.9999695420265198,
      0.9999472498893738,
      0.9999278783798218,
      0.9999536275863647,
      0.9999542236328125,
      0.9999122619628906,
      0.9994218945503235,
      0.9974403977394104,
      0.9747500419616699,
      0.9609284996986389,
      0.9355425834655762,
      0.922005295753479,
      0.9084517955780029,
      0.875836968421936,
      0.8956617116928101,
      0.9343994855880737,
      0.9726888537406921,
      0.9908515214920044,
      0.9724199771881104,
      0.9879858493804932,
      0.9569782018661499,
      0.9543851613998413,
      0.9930382370948792,
      0.9973291754722595,
      0.9996654391288757,
      0.9997772574424744,
      0.9999150037765503,
      0.9999386072158813,
      0.9999254941940308,
      0.9999392628669739,
      0.9999597668647766,
      0.999912679195404,
      0.9999518394470215,
      0.9999525547027588,
      0.999930202960968,
      0.9998373985290527,
      0.9991005659103394,
      0.9947590827941895,
      0.9601942300796509,
      0.9377985596656799,
      0.9497218132019043,
      0.974178671836853,
      0.9579182863235474,
      0.9815459847450256,
      0.954917311668396,
      0.9540051221847534,
      0.993067741394043,
      0.9983499050140381,
      0.9997071623802185,
      0.9997889399528503,
      0.999931812286377,
      0.999932587146759,
      0.9998746514320374,
      0.999922513961792,
      0.999923586845398,
      0.999934732913971,
      0.9998551607131958,
      0.9996874928474426,
      0.9995262622833252,
      0.999811589717865,
      0.9998042583465576,
      0.9973070025444031,
      0.9905861616134644,
      0.9602370262145996,
      0.9724804162979126,
      0.9293766021728516,
      0.9161421060562134,
      0.9490664601325989,
      0.9401090145111084,
      0.9743403792381287,
      0.9686593413352966,
      0.9738969206809998,
      0.9967293739318848,
      0.9996674060821533,
      0.9997912645339966,
      0.9994900822639465,
      0.9995912909507751,
      0.9997476935386658,
      0.9997924566268921,
      0.999740481376648
    ],
    [
      0.8130736351013184,
      0.8239842653274536,
      0.8658127784729004,
      0.8620456457138062,
      0.8327827453613281,
      0.8520848751068115,
      0.8785958290100098,
      0.8565016984939575,
      0.8420693874359131,
      0.8723481893539429,
      0.8732980489730835,
      0.8453470468521118,
      0.8531977534294128,
      0.8833671808242798,
      0.8569377660751343,
      0.8366259932518005,
      0.870476484298706,
      0.8728704452514648,
      0.8423488140106201,
      0.84883052110672,
      0.8859724402427673,
      0.8515399098396301,
      0.8328215479850769,
      0.8680496215820312,
      0.879388689994812,
      0.839593768119812,
      0.8426922559738159,
      0.8843125700950623,
      0.8434902429580688,
      0.8298143148422241,
      0.8613183498382568,
      0.85712730884552,
      0.8095918297767639,
      0.8305380344390869,
      0.8561689853668213,
      0.8139097094535828,
      0.8065153360366821,
      0.8372769355773926,
      0.8279826641082764,
      0.8120042681694031,
      0.8101258277893066,
      0.8331075310707092,
      0.8015968203544617,
      0.8119419813156128,
      0.8172355890274048,
      0.7946677207946777,
      0.8340762853622437,
      0.8558776378631592,
      0.8803209066390991,
      0.8754732608795166,
      0.8394818305969238,
      0.8502724170684814,
      0.8699777126312256,
      0.8570565581321716,
      0.8321571350097656,
      0.8325511813163757,
      0.8653322458267212,
      0.8395558595657349,
      0.812584638595581,
      0.8209519982337952,
      0.8589662313461304,
      0.8197317123413086,
      0.8053215742111206,
      0.8238723278045654,
      0.8514037132263184,
      0.8160741329193115,
      0.8296158313751221,
      0.8633647561073303,
      0.8684066534042358,
      0.8307590484619141,
      0.8360388278961182,
      0.8837276101112366,
      0.848847508430481,
      0.8213495016098022,
      0.8591718673706055,
      0.8860770463943481,
      0.8418010473251343,
      0.8398565649986267,
      0.8829174637794495,
      0.866409182548523,
      0.8251322507858276,
      0.8588274121284485,
      0.8886387348175049,
      0.8553417921066284,
      0.8518913984298706,
      0.8814128041267395,
      0.8758955001831055,
      0.8440439701080322,
      0.8616026043891907,
      0.8878307342529297,
      0.8615859746932983,
      0.8486261367797852,
      0.8679104447364807,
      0.8798500299453735,
      0.8396444916725159,
      0.821078896522522,
      0.9997357130050659,
      0.999853789806366,
      0.999913215637207,
      0.9996485114097595,
      0.9990881085395813,
      0.9981640577316284,
      0.9889657497406006,
      0.9942705631256104,
      0.9883381128311157,
      0.9954947233200073,
      0.999495267868042,
      0.9998771548271179,
      0.9998515248298645,
      0.9998424053192139,
      0.9999246001243591,
      0.9999234676361084,
      0.9999229907989502,
      0.9999514818191528,
      0.9999212622642517,
      0.9999408721923828,
      0.9999641180038452,
      0.9999577403068542,
      0.9999468326568604,
      0.9998989701271057,
      0.9996104836463928,
      0.9974237680435181,
      0.9945740699768066,
      0.9980055689811707,
      0.9899441599845886,
      0.9935068488121033,
      0.9790976047515869,
      0.9657636284828186,
      0.9948960542678833,
      0.9984087347984314,
      0.9995708465576172,
      0.9998243451118469,
      0.9999167323112488,
      0.9999208450317383,
      0.9998875260353088,
      0.9999527931213379,
      0.9999625086784363,
      0.9999071359634399,
      0.9998705387115479,
      0.9999514222145081,
      0.9999567270278931,
      0.9999735355377197,
      0.9999470710754395,
      0.9999647736549377,
      0.9999793171882629,
      0.9999620318412781,
      0.9999406337738037,
      0.9997833371162415,
      0.9990342855453491,
      0.9892674684524536,
      0.9871746897697449,
      0.9976934194564819,
      0.9862169027328491,
      0.9919577240943909,
      0.9660457968711853,
      0.9706299304962158,
      0.9967941641807556,
      0.9992619752883911,
      0.9998598098754883,
      0.9999033808708191,
      0.9999237060546875,
      0.9999458193778992,
      0.9999735951423645,
      0.9999438524246216,
      0.9999389052391052,
      0.9999822974205017,
      0.9999701380729675,
      0.9999480247497559,
      0.9999285340309143,
      0.9999552965164185,
      0.9999565482139587,
      0.9999239444732666,
      0.9994979500770569,
      0.9979513883590698,
      0.9768366813659668,
      0.9633278846740723,
      0.9387961626052856,
      0.925564169883728,
      0.9131355881690979,
      0.8818193674087524,
      0.9006035327911377,
      0.9376245141029358,
      0.9742914438247681,
      0.9914885759353638,
      0.9736169576644897,
      0.9890934228897095,
      0.9583394527435303,
      0.9563688039779663,
      0.9939070343971252,
      0.997713029384613,
      0.9997051954269409,
      0.9998018145561218,
      0.9999202489852905,
      0.9999406337738037,
      0.9999276995658875,
      0.999940037727356,
      0.999960720539093,
      0.9999130368232727,
      0.9999522566795349,
      0.9999551177024841,
      0.9999356865882874,
      0.9998605847358704,
      0.9992478489875793,
      0.9960018396377563,
      0.9636967182159424,
      0.940947413444519,
      0.9522476196289062,
      0.9756293296813965,
      0.959656834602356,
      0.9824738502502441,
      0.9567179679870605,
      0.9555367827415466,
      0.993755578994751,
      0.9985682964324951,
      0.9997388124465942,
      0.9998125433921814,
      0.999937117099762,
      0.9999359250068665,
      0.9998842477798462,
      0.9999272227287292,
      0.9999263286590576,
      0.9999383687973022,
      0.999866783618927,
      0.9997259378433228,
      0.9995863437652588,
      0.999832034111023,
      0.999832272529602,
      0.9976645708084106,
      0.9916201233863831,
      0.9630478620529175,
      0.9745664596557617,
      0.9327869415283203,
      0.9203190207481384,
      0.9514166116714478,
      0.9424391984939575,
      0.97542405128479,
      0.969871997833252,
      0.9750375747680664,
      0.9970413446426392,
      0.9997038841247559,
      0.9998101592063904,
      0.9995361566543579,
      0.9996209144592285,
      0.9997624158859253,
      0.9997828602790833,
      0.9997506737709045
    ],
    [
      0.8181308507919312,
      0.8310397863388062,
      0.8702510595321655,
      0.8683584928512573,
      0.8422050476074219,
      0.8605302572250366,
      0.8862175941467285,
      0.8675081133842468,
      0.8539208173751831,
      0.8816097974777222,
      0.882353663444519,
      0.8552521467208862,
      0.8645023107528687,
      0.8903369307518005,
      0.866472601890564,
      0.8476322293281555,
      0.8786454200744629,
      0.8791860342025757,
      0.8502185940742493,
      0.8569369316101074,
      0.8910197019577026,
      0.857394278049469,
      0.8407058119773865,
      0.8737063407897949,
      0.8835347294807434,
      0.8449348211288452,
      0.8482671976089478,
      0.8878028392791748,
      0.8479433059692383,
      0.8351171016693115,
      0.8662127256393433,
      0.8617328405380249,
      0.8166073560714722,
      0.8365381360054016,
      0.8616688251495361,
      0.8198005557060242,
      0.8137853741645813,
      0.8435502648353577,
      0.8334940075874329,
      0.8191131353378296,
      0.8175739645957947,
      0.8394216299057007,
      0.8108601570129395,
      0.8196853995323181,
      0.8260163068771362,
      0.8055932521820068,
      0.8417941927909851,
      0.8643211126327515,
      0.8885573744773865,
      0.8833484649658203,
      0.8484532237052917,
      0.8589429259300232,
      0.8778107166290283,
      0.8662588596343994,
      0.8430951833724976,
      0.8415493369102478,
      0.8728277087211609,
      0.8497400283813477,
      0.8235647082328796,
      0.8292346000671387,
      0.8663922548294067,
      0.8301462531089783,
      0.8127787113189697,
      0.8319273591041565,
      0.8576333522796631,
      0.822228729724884,
      0.835946261882782,
      0.8700942993164062,
      0.8732397556304932,
      0.8366731405258179,
      0.8417459726333618,
      0.8889466524124146,
      0.8557775020599365,
      0.8283432126045227,
      0.8648661375045776,
      0.8925039768218994,
      0.8512364625930786,
      0.8488704562187195,
      0.8895961046218872,
      0.876640796661377,
      0.8370910286903381,
      0.8671420812606812,
      0.8968031406402588,
      0.8677595853805542,
      0.8625302910804749,
      0.8893691301345825,
      0.8862195611000061,
      0.8566779494285583,
      0.8719371557235718,
      0.8951670527458191,
      0.8730031251907349,
      0.857532262802124,
      0.8745524883270264,
      0.8864147663116455,
      0.8470556139945984,
      0.8258539438247681,
      0.9997393488883972,
      0.9998615980148315,
      0.9999223351478577,
      0.999711811542511,
      0.9993361830711365,
      0.9987174272537231,
      0.9913837313652039,
      0.9957398772239685,
      0.9905909299850464,
      0.9963829517364502,
      0.9995818734169006,
      0.9998958706855774,
      0.9998677372932434,
      0.999861478805542,
      0.9999334812164307,
      0.9999264478683472,
      0.9999269843101501,
      0.999954104423523,
      0.9999212622642517,
      0.9999412298202515,
      0.9999656081199646,
      0.9999588131904602,
      0.9999510049819946,
      0.9999150633811951,
      0.9996785521507263,
      0.9982185959815979,
      0.9959489703178406,
      0.9984645843505859,
      0.9918046593666077,
      0.9948598146438599,
      0.9816828370094299,
      0.9693454504013062,
      0.9957261681556702,
      0.9986881613731384,
      0.9996246099472046,
      0.9998447299003601,
      0.9999224543571472,
      0.9999233484268188,
      0.9998886585235596,
      0.9999545216560364,
      0.9999638199806213,
      0.9999076724052429,
      0.9998710751533508,
      0.9999520182609558,
      0.9999569654464722,
      0.9999738335609436,
      0.9999474287033081,
      0.9999649524688721,
      0.9999798536300659,
      0.9999635219573975,
      0.9999470114707947,
      0.9998213052749634,
      0.9992309212684631,
      0.9906566739082336,
      0.9884202480316162,
      0.997930645942688,
      0.9877550005912781,
      0.9932690858840942,
      0.9683108329772949,
      0.9730197787284851,
      0.99732905626297,
      0.999393105506897,
      0.9998764395713806,
      0.9999140501022339,
      0.9999284148216248,
      0.999948263168335,
      0.999975323677063,
      0.999945342540741,
      0.9999403357505798,
      0.9999828934669495,
      0.999971330165863,
      0.9999491572380066,
      0.9999300241470337,
      0.999957263469696,
      0.9999593496322632,
      0.9999363422393799,
      0.9995769262313843,
      0.9983426332473755,
      0.9790372848510742,
      0.9661029577255249,
      0.9427636861801147,
      0.929529070854187,
      0.9182546138763428,
      0.8886070251464844,
      0.905518651008606,
      0.9409517049789429,
      0.9760421514511108,
      0.9921138286590576,
      0.9749510288238525,
      0.9902120232582092,
      0.9598970413208008,
      0.9584217071533203,
      0.9947535991668701,
      0.998119592666626,
      0.9997450709342957,
      0.9998265504837036,
      0.9999260902404785,
      0.9999441504478455,
      0.9999337196350098,
      0.9999416470527649,
      0.999962329864502,
      0.9999145269393921,
      0.9999534487724304,
      0.9999568462371826,
      0.9999408721923828,
      0.9998794198036194,
      0.9993603229522705,
      0.9970083236694336,
      0.9668202996253967,
      0.9439984560012817,
      0.9542981386184692,
      0.9768426418304443,
      0.9614527225494385,
      0.9833239316940308,
      0.9581200480461121,
      0.95675128698349,
      0.9943695664405823,
      0.998753547668457,
      0.999769926071167,
      0.9998354911804199,
      0.9999422430992126,
      0.9999393224716187,
      0.9998930096626282,
      0.9999310970306396,
      0.9999282956123352,
      0.999940812587738,
      0.9998735785484314,
      0.999764621257782,
      0.9996235966682434,
      0.9998458623886108,
      0.9998560547828674,
      0.9978702664375305,
      0.9921053051948547,
      0.9646196365356445,
      0.9757038354873657,
      0.935425877571106,
      0.9238499999046326,
      0.9532223343849182,
      0.944138765335083,
      0.9760907888412476,
      0.97072833776474,
      0.9758000373840332,
      0.997308611869812,
      0.9997387528419495,
      0.9998282790184021,
      0.9995771050453186,
      0.9996469020843506,
      0.9997777938842773,
      0.9997943043708801,
      0.9997550845146179
    ],
    [
      0.8245332837104797,
      0.8390383720397949,
      0.8754467368125916,
      0.875659704208374,
      0.8524959683418274,
      0.8693617582321167,
      0.8940184116363525,
      0.8782720565795898,
      0.8660595417022705,
      0.8903542757034302,
      0.8913151025772095,
      0.864788293838501,
      0.875995397567749,
      0.8975274562835693,
      0.8759726285934448,
      0.85914146900177,
      0.8878226280212402,
      0.8855761885643005,
      0.858623206615448,
      0.8657814264297485,
      0.8961479663848877,
      0.8633251786231995,
      0.8495973348617554,
      0.8805096745491028,
      0.8879275321960449,
      0.8511884212493896,
      0.8546777963638306,
      0.8923338055610657,
      0.8536478281021118,
      0.8414997458457947,
      0.8721813559532166,
      0.8665828704833984,
      0.8239222168922424,
      0.8433480858802795,
      0.8678741455078125,
      0.8265438079833984,
      0.8223682641983032,
      0.8505030870437622,
      0.83955317735672,
      0.8273734450340271,
      0.826311469078064,
      0.8461014628410339,
      0.8220449090003967,
      0.8283416628837585,
      0.835614800453186,
      0.8158218264579773,
      0.8488810062408447,
      0.8730716705322266,
      0.8974458575248718,
      0.8916639685630798,
      0.8593671321868896,
      0.8691428899765015,
      0.8867374062538147,
      0.8763763904571533,
      0.8539140224456787,
      0.851069986820221,
      0.8806464672088623,
      0.860076367855072,
      0.8349258899688721,
      0.8387149572372437,
      0.8750162124633789,
      0.8417392373085022,
      0.823235034942627,
      0.8413258790969849,
      0.8650693893432617,
      0.8306513428688049,
      0.8435754179954529,
      0.8768756985664368,
      0.8788118362426758,
      0.8427861928939819,
      0.8481212258338928,
      0.8938166499137878,
      0.8622368574142456,
      0.834821879863739,
      0.8706192970275879,
      0.8984253406524658,
      0.8596283197402954,
      0.85776287317276,
      0.8956719636917114,
      0.8861950635910034,
      0.8492611646652222,
      0.875849723815918,
      0.905083417892456,
      0.879387378692627,
      0.8732101917266846,
      0.8968980312347412,
      0.8952855467796326,
      0.8674869537353516,
      0.8815743923187256,
      0.902268648147583,
      0.88267982006073,
      0.8668798208236694,
      0.8813307285308838,
      0.8925632238388062,
      0.8543906211853027,
      0.8315062522888184,
      0.9997405409812927,
      0.9998666048049927,
      0.9999285936355591,
      0.9997524619102478,
      0.9994871616363525,
      0.9990532398223877,
      0.9931020736694336,
      0.9967727065086365,
      0.9923637509346008,
      0.9970937967300415,
      0.9996504783630371,
      0.999910295009613,
      0.9998799562454224,
      0.9998753666877747,
      0.9999399185180664,
      0.9999287128448486,
      0.9999293088912964,
      0.9999558329582214,
      0.9999210238456726,
      0.9999414682388306,
      0.999966561794281,
      0.9999594688415527,
      0.9999538064002991,
      0.9999262094497681,
      0.9997267127037048,
      0.9986728429794312,
      0.9968872666358948,
      0.9987943768501282,
      0.9933298826217651,
      0.9959062337875366,
      0.9838498830795288,
      0.9726742506027222,
      0.9965654611587524,
      0.9989969730377197,
      0.999676525592804,
      0.9998629093170166,
      0.9999274611473083,
      0.9999249577522278,
      0.9998887181282043,
      0.9999557733535767,
      0.9999647736549377,
      0.9999075531959534,
      0.9998710751533508,
      0.9999524354934692,
      0.9999570846557617,
      0.9999741911888123,
      0.9999476075172424,
      0.9999650716781616,
      0.9999801516532898,
      0.9999644160270691,
      0.9999516606330872,
      0.9998525381088257,
      0.9993679523468018,
      0.9917351603507996,
      0.9894073009490967,
      0.9982011914253235,
      0.9891390204429626,
      0.9946212768554688,
      0.97060227394104,
      0.9754889011383057,
      0.9978143572807312,
      0.9995066523551941,
      0.9998913407325745,
      0.9999235272407532,
      0.9999330639839172,
      0.9999492168426514,
      0.9999769926071167,
      0.9999468326568604,
      0.9999414682388306,
      0.9999833106994629,
      0.9999721646308899,
      0.999950110912323,
      0.9999311566352844,
      0.999958872795105,
      0.999961256980896,
      0.9999430179595947,
      0.9996429085731506,
      0.9985597133636475,
      0.9806010723114014,
      0.9680554866790771,
      0.9455640316009521,
      0.933051347732544,
      0.9235860109329224,
      0.8953085541725159,
      0.9106031060218811,
      0.9443211555480957,
      0.9775422215461731,
      0.9928171038627625,
      0.9763537049293518,
      0.9910432696342468,
      0.961570143699646,
      0.960452675819397,
      0.9956353306770325,
      0.998491108417511,
      0.9997829794883728,
      0.9998511672019958,
      0.9999322295188904,
      0.9999489784240723,
      0.999940812587738,
      0.9999412298202515,
      0.9999634027481079,
      0.9999158978462219,
      0.9999541640281677,
      0.9999594688415527,
      0.9999450445175171,
      0.9998933672904968,
      0.9994378685951233,
      0.9974057078361511,
      0.9690283536911011,
      0.9469331502914429,
      0.9565004110336304,
      0.9782635569572449,
      0.9636034965515137,
      0.9842399954795837,
      0.9603471755981445,
      0.9595108032226562,
      0.9950835704803467,
      0.9989582300186157,
      0.9998016953468323,
      0.9998588562011719,
      0.9999475479125977,
      0.9999425411224365,
      0.9999019503593445,
      0.9999351501464844,
      0.9999299645423889,
      0.9999436140060425,
      0.999882161617279,
      0.9997934103012085,
      0.999663770198822,
      0.9998582005500793,
      0.9998717904090881,
      0.9980650544166565,
      0.9926826357841492,
      0.9667656421661377,
      0.9773358702659607,
      0.9391361474990845,
      0.9280446171760559,
      0.9556989073753357,
      0.9466109275817871,
      0.9771651029586792,
      0.9720308780670166,
      0.9769586324691772,
      0.9976099133491516,
      0.9997735023498535,
      0.9998463988304138,
      0.9996204376220703,
      0.9996745586395264,
      0.9997904300689697,
      0.9998024702072144,
      0.9997646808624268
    ],
    [
      0.8312351703643799,
      0.8471641540527344,
      0.8809130787849426,
      0.8833252191543579,
      0.8629667162895203,
      0.8788345456123352,
      0.9019882082939148,
      0.888759970664978,
      0.8782025575637817,
      0.899556040763855,
      0.8999855518341064,
      0.8750811815261841,
      0.8873002529144287,
      0.905168354511261,
      0.8861239552497864,
      0.8707155585289001,
      0.896467387676239,
      0.8927487730979919,
      0.866692841053009,
      0.8738424777984619,
      0.9006046652793884,
      0.8691921830177307,
      0.8569300174713135,
      0.8855023384094238,
      0.8914526104927063,
      0.857365608215332,
      0.8596605062484741,
      0.895628809928894,
      0.8569056987762451,
      0.8463411331176758,
      0.8769296407699585,
      0.870646595954895,
      0.8296648263931274,
      0.8498247861862183,
      0.8734692335128784,
      0.8332247138023376,
      0.8294947743415833,
      0.8562752604484558,
      0.844826877117157,
      0.834288477897644,
      0.832430899143219,
      0.8515333533287048,
      0.8313611149787903,
      0.8345633745193481,
      0.8421764373779297,
      0.823632001876831,
      0.8540821075439453,
      0.8795472979545593,
      0.903968095779419,
      0.8979888558387756,
      0.8668310642242432,
      0.8762227296829224,
      0.8936429619789124,
      0.8852262496948242,
      0.8628390431404114,
      0.8599672317504883,
      0.8889325857162476,
      0.8713386058807373,
      0.8494628667831421,
      0.8521143198013306,
      0.8853033185005188,
      0.8536617755889893,
      0.838129460811615,
      0.856346607208252,
      0.8771865963935852,
      0.8391253352165222,
      0.851179838180542,
      0.8838242292404175,
      0.8833609819412231,
      0.8476718664169312,
      0.8527998924255371,
      0.8976349234580994,
      0.8686159253120422,
      0.8407902717590332,
      0.8756821155548096,
      0.9043115973472595,
      0.8695186376571655,
      0.8673357963562012,
      0.9022569060325623,
      0.8963754177093506,
      0.8627923130989075,
      0.8861262202262878,
      0.9134415984153748,
      0.8920836448669434,
      0.8854817152023315,
      0.9056955575942993,
      0.9045401811599731,
      0.8791333436965942,
      0.8914408683776855,
      0.9089035987854004,
      0.8913407325744629,
      0.8768509030342102,
      0.887875497341156,
      0.8981325626373291,
      0.861186146736145,
      0.8361302614212036,
      0.9997413754463196,
      0.9998699426651001,
      0.9999330639839172,
      0.9997823238372803,
      0.9995964169502258,
      0.9993066787719727,
      0.9948116540908813,
      0.9977615475654602,
      0.9941422343254089,
      0.9977666139602661,
      0.9997121691703796,
      0.9999227523803711,
      0.9998900890350342,
      0.9998868703842163,
      0.9999454021453857,
      0.9999302625656128,
      0.9999310970306396,
      0.9999570250511169,
      0.9999207258224487,
      0.9999414682388306,
      0.9999671578407288,
      0.9999597668647766,
      0.9999558329582214,
      0.9999341368675232,
      0.9997628331184387,
      0.9990152716636658,
      0.9976309537887573,
      0.999070405960083,
      0.9949018359184265,
      0.9968798756599426,
      0.9863789081573486,
      0.9762168526649475,
      0.9976276755332947,
      0.9992687702178955,
      0.9997352361679077,
      0.9998809099197388,
      0.9999325275421143,
      0.9999265074729919,
      0.9998884201049805,
      0.9999569654464722,
      0.9999655485153198,
      0.9999071955680847,
      0.9998714923858643,
      0.9999527335166931,
      0.9999573230743408,
      0.9999745488166809,
      0.9999479055404663,
      0.9999649524688721,
      0.9999804496765137,
      0.9999653100967407,
      0.9999551773071289,
      0.9998735189437866,
      0.9994791746139526,
      0.9927043318748474,
      0.9905838966369629,
      0.9984478950500488,
      0.9907941222190857,
      0.995631754398346,
      0.9728560447692871,
      0.9782078862190247,
      0.9983134269714355,
      0.9996104836463928,
      0.9999055862426758,
      0.9999321699142456,
      0.9999369978904724,
      0.9999510049819946,
      0.999978244304657,
      0.9999474287033081,
      0.9999428987503052,
      0.9999837279319763,
      0.9999729990959167,
      0.9999513030052185,
      0.9999315142631531,
      0.9999604821205139,
      0.9999630451202393,
      0.9999486804008484,
      0.9996923208236694,
      0.9987315535545349,
      0.9820129871368408,
      0.9700592756271362,
      0.9487041234970093,
      0.9362295866012573,
      0.9283525347709656,
      0.9013180136680603,
      0.9150936007499695,
      0.9473559260368347,
      0.9789235591888428,
      0.9933868646621704,
      0.9777029156684875,
      0.9918080568313599,
      0.9630417823791504,
      0.9624985456466675,
      0.9963075518608093,
      0.9988402724266052,
      0.999816358089447,
      0.9998712539672852,
      0.9999372363090515,
      0.999951183795929,
      0.9999441504478455,
      0.9999433755874634,
      0.9999645948410034,
      0.9999155402183533,
      0.9999552369117737,
      0.9999616146087646,
      0.9999479651451111,
      0.9999040365219116,
      0.9994966983795166,
      0.9975541830062866,
      0.970626711845398,
      0.9494473338127136,
      0.9581438302993774,
      0.9792452454566956,
      0.9654995203018188,
      0.9848472476005554,
      0.9623438119888306,
      0.9618480205535889,
      0.995664656162262,
      0.9991210699081421,
      0.9998278021812439,
      0.9998771548271179,
      0.9999517798423767,
      0.9999452829360962,
      0.9999098777770996,
      0.9999386072158813,
      0.9999317526817322,
      0.999946117401123,
      0.9998891353607178,
      0.9998131990432739,
      0.9996918439865112,
      0.999867856502533,
      0.9998831748962402,
      0.9981415867805481,
      0.9929558038711548,
      0.9679649472236633,
      0.9782105684280396,
      0.9423220157623291,
      0.9307751655578613,
      0.9574286937713623,
      0.9483641386032104,
      0.9779083728790283,
      0.9728870987892151,
      0.9778519868850708,
      0.9978657960891724,
      0.9998016357421875,
      0.999861478805542,
      0.9996550679206848,
      0.9996978044509888,
      0.9998016953468323,
      0.9998098611831665,
      0.9997732639312744
    ],
    [
      0.8387153744697571,
      0.8568752408027649,
      0.8873530626296997,
      0.8915555477142334,
      0.8744044899940491,
      0.8891569375991821,
      0.9110442399978638,
      0.9006625413894653,
      0.8909648060798645,
      0.9094816446304321,
      0.910602331161499,
      0.8877629041671753,
      0.8998309373855591,
      0.9140548706054688,
      0.8986131548881531,
      0.883952260017395,
      0.9056515693664551,
      0.901119589805603,
      0.876834511756897,
      0.8837052583694458,
      0.9065637588500977,
      0.8773623704910278,
      0.8672460913658142,
      0.8924336433410645,
      0.8965097665786743,
      0.8656725287437439,
      0.8667131662368774,
      0.9005005955696106,
      0.8634476661682129,
      0.8535094261169434,
      0.8838194608688354,
      0.8761826753616333,
      0.8376847505569458,
      0.8581292033195496,
      0.8807302117347717,
      0.8408105373382568,
      0.8382992744445801,
      0.8637368679046631,
      0.8524439930915833,
      0.8429698348045349,
      0.841620147228241,
      0.858504056930542,
      0.8414108753204346,
      0.8418190479278564,
      0.8511203527450562,
      0.8322669267654419,
      0.8600826859474182,
      0.885630190372467,
      0.9102056622505188,
      0.9058223962783813,
      0.8762374520301819,
      0.8863161206245422,
      0.9020506143569946,
      0.8953334093093872,
      0.8739755749702454,
      0.8694086670875549,
      0.897457480430603,
      0.8837739825248718,
      0.862841010093689,
      0.8664222955703735,
      0.8957117199897766,
      0.864949107170105,
      0.8501143455505371,
      0.8710620403289795,
      0.8870671391487122,
      0.8489530682563782,
      0.8604999780654907,
      0.8899378180503845,
      0.8892925381660461,
      0.8552091121673584,
      0.8598011136054993,
      0.903298020362854,
      0.8774747848510742,
      0.8504595756530762,
      0.8822972774505615,
      0.9110223650932312,
      0.8811037540435791,
      0.8781517744064331,
      0.90964674949646,
      0.9066715836524963,
      0.8764805197715759,
      0.897743821144104,
      0.9224015474319458,
      0.9056949615478516,
      0.8978480100631714,
      0.9149861335754395,
      0.9145472049713135,
      0.8908930420875549,
      0.9017082452774048,
      0.9158852100372314,
      0.9007443189620972,
      0.8872953653335571,
      0.8957902193069458,
      0.9042143821716309,
      0.8686454892158508,
      0.8417431116104126,
      0.9997416734695435,
      0.9998723268508911,
      0.999936580657959,
      0.9998022317886353,
      0.9996691942214966,
      0.9994820356369019,
      0.9962306022644043,
      0.9985597729682922,
      0.9958934783935547,
      0.9984042644500732,
      0.9997710585594177,
      0.9999345541000366,
      0.9998998045921326,
      0.9998986124992371,
      0.9999505877494812,
      0.9999310970306396,
      0.9999324679374695,
      0.9999580979347229,
      0.9999203085899353,
      0.9999415278434753,
      0.9999676942825317,
      0.9999604225158691,
      0.9999573826789856,
      0.9999399185180664,
      0.9997873902320862,
      0.9992111921310425,
      0.9981410503387451,
      0.9992871284484863,
      0.9962418079376221,
      0.9977608323097229,
      0.9888967275619507,
      0.9796819090843201,
      0.9984145760536194,
      0.9994721412658691,
      0.999783456325531,
      0.9998974800109863,
      0.9999372363090515,
      0.9999281764030457,
      0.9998875856399536,
      0.9999580383300781,
      0.9999662041664124,
      0.9999074339866638,
      0.999872088432312,
      0.9999531507492065,
      0.9999575614929199,
      0.9999747276306152,
      0.9999483823776245,
      0.999965250492096,
      0.999980628490448,
      0.9999659061431885,
      0.9999582171440125,
      0.999889612197876,
      0.9995588660240173,
      0.9935283660888672,
      0.9917198419570923,
      0.9986576437950134,
      0.9922433495521545,
      0.9965149164199829,
      0.9752236008644104,
      0.9807989597320557,
      0.9987274408340454,
      0.9996944069862366,
      0.9999180436134338,
      0.9999397993087769,
      0.9999408721923828,
      0.9999521970748901,
      0.9999794363975525,
      0.9999487400054932,
      0.9999441504478455,
      0.9999842047691345,
      0.9999738335609436,
      0.9999523758888245,
      0.9999327063560486,
      0.9999617338180542,
      0.9999649524688721,
      0.9999542832374573,
      0.9997372031211853,
      0.9988737106323242,
      0.9835546612739563,
      0.9722409844398499,
      0.951980710029602,
      0.9398500919342041,
      0.9334734678268433,
      0.907607913017273,
      0.9202989339828491,
      0.9505130052566528,
      0.9802718758583069,
      0.9939521551132202,
      0.9790441989898682,
      0.9925221800804138,
      0.9653528928756714,
      0.9647386074066162,
      0.9969470500946045,
      0.9990862011909485,
      0.9998467564582825,
      0.9998893141746521,
      0.9999417066574097,
      0.9999532699584961,
      0.9999476671218872,
      0.9999445676803589,
      0.9999661445617676,
      0.9999173879623413,
      0.9999565482139587,
      0.9999630451202393,
      0.9999516606330872,
      0.9999142289161682,
      0.9995585680007935,
      0.9977070689201355,
      0.9721527099609375,
      0.9525378942489624,
      0.9599901437759399,
      0.9802194833755493,
      0.967205822467804,
      0.985619306564331,
      0.9641952514648438,
      0.9640828371047974,
      0.9961996078491211,
      0.9992613196372986,
      0.999849796295166,
      0.9998921155929565,
      0.9999549388885498,
      0.9999473690986633,
      0.9999157786369324,
      0.999941349029541,
      0.999933123588562,
      0.9999483227729797,
      0.9998950362205505,
      0.9998296499252319,
      0.9997239112854004,
      0.9998769760131836,
      0.9998955726623535,
      0.9982227087020874,
      0.9932600855827332,
      0.969332218170166,
      0.9789682626724243,
      0.9451589584350586,
      0.933864176273346,
      0.9592886567115784,
      0.9505476355552673,
      0.978956401348114,
      0.9740569591522217,
      0.978992223739624,
      0.9980803728103638,
      0.9998215436935425,
      0.9998712539672852,
      0.9996891021728516,
      0.999712347984314,
      0.9998087286949158,
      0.9998143911361694,
      0.9997789859771729
    ],
    [
      0.844621479511261,
      0.8633952736854553,
      0.891681969165802,
      0.8967089653015137,
      0.8818016052246094,
      0.895524263381958,
      0.916539192199707,
      0.9084709882736206,
      0.8999569416046143,
      0.9168075323104858,
      0.9181544184684753,
      0.8969935178756714,
      0.9087117314338684,
      0.9207637310028076,
      0.9073346853256226,
      0.8937550187110901,
      0.9131386280059814,
      0.9077368974685669,
      0.8847373723983765,
      0.8912866115570068,
      0.91178297996521,
      0.884491503238678,
      0.8756492733955383,
      0.8979644775390625,
      0.9019522666931152,
      0.8732558488845825,
      0.8726941347122192,
      0.9045485258102417,
      0.8688183426856995,
      0.8599485754966736,
      0.8894590139389038,
      0.8802164196968079,
      0.8453300595283508,
      0.8662525415420532,
      0.8866298794746399,
      0.8478657603263855,
      0.8475538492202759,
      0.8710137009620667,
      0.859424352645874,
      0.8520921468734741,
      0.8517336249351501,
      0.8659093379974365,
      0.852166473865509,
      0.8494621515274048,
      0.8617794513702393,
      0.8412399291992188,
      0.8671834468841553,
      0.8925933837890625,
      0.9163018465042114,
      0.9131444692611694,
      0.8857271075248718,
      0.8960403203964233,
      0.9099186062812805,
      0.9039990901947021,
      0.8845098614692688,
      0.8790701627731323,
      0.9051409363746643,
      0.8941848874092102,
      0.8743406534194946,
      0.8775017261505127,
      0.9039098024368286,
      0.8741770386695862,
      0.8626115322113037,
      0.8845848441123962,
      0.8976023197174072,
      0.857869029045105,
      0.8700440526008606,
      0.8960241079330444,
      0.8951878547668457,
      0.8626410365104675,
      0.8673673272132874,
      0.9086255431175232,
      0.8843156099319458,
      0.8594409823417664,
      0.8879987001419067,
      0.915817379951477,
      0.8897237181663513,
      0.8857037425041199,
      0.9149146676063538,
      0.9135397672653198,
      0.8865131139755249,
      0.9059184789657593,
      0.9287334680557251,
      0.9147504568099976,
      0.9065271615982056,
      0.9217584729194641,
      0.9214380383491516,
      0.8991644978523254,
      0.908674955368042,
      0.9205740094184875,
      0.9065744876861572,
      0.8943723440170288,
      0.9010579586029053,
      0.9083303809165955,
      0.8736964464187622,
      0.8462840914726257,
      0.9997424483299255,
      0.9998739361763,
      0.9999384880065918,
      0.9998132586479187,
      0.999710202217102,
      0.9995831847190857,
      0.9971316456794739,
      0.9989907741546631,
      0.9970206022262573,
      0.9987985491752625,
      0.9998073577880859,
      0.9999417662620544,
      0.9999047517776489,
      0.9999052882194519,
      0.9999532699584961,
      0.9999308586120605,
      0.9999324679374695,
      0.9999585747718811,
      0.9999200105667114,
      0.999941349029541,
      0.9999679923057556,
      0.9999601244926453,
      0.9999582767486572,
      0.9999434947967529,
      0.9998026490211487,
      0.9993206262588501,
      0.9984700679779053,
      0.9994210600852966,
      0.9970048069953918,
      0.998264491558075,
      0.991023063659668,
      0.9834049344062805,
      0.9988968372344971,
      0.9996209740638733,
      0.9998162984848022,
      0.9999093413352966,
      0.9999406337738037,
      0.9999290108680725,
      0.9998860359191895,
      0.9999584555625916,
      0.9999663233757019,
      0.9999068975448608,
      0.9998719096183777,
      0.9999532699584961,
      0.999957799911499,
      0.9999751448631287,
      0.9999487400054932,
      0.9999653697013855,
      0.9999806880950928,
      0.9999662637710571,
      0.9999606609344482,
      0.9999017715454102,
      0.9996302127838135,
      0.9942740201950073,
      0.9926063418388367,
      0.9988207817077637,
      0.9932721853256226,
      0.9971666932106018,
      0.9770755767822266,
      0.9827548265457153,
      0.9990693926811218,
      0.9997557401657104,
      0.9999276399612427,
      0.999946117401123,
      0.9999447464942932,
      0.9999538660049438,
      0.999980628490448,
      0.9999498724937439,
      0.9999449849128723,
      0.9999845027923584,
      0.9999743103981018,
      0.9999532699584961,
      0.9999339580535889,
      0.9999629259109497,
      0.999966561794281,
      0.9999584555625916,
      0.9997726678848267,
      0.9990350604057312,
      0.9853034019470215,
      0.9750663042068481,
      0.9554600715637207,
      0.9440158009529114,
      0.9380541443824768,
      0.9131901264190674,
      0.9253755807876587,
      0.9534178972244263,
      0.9815899729728699,
      0.9944224953651428,
      0.9801311492919922,
      0.992922306060791,
      0.9676885604858398,
      0.9664956331253052,
      0.9973987340927124,
      0.9992833733558655,
      0.9998696446418762,
      0.9999038577079773,
      0.999945878982544,
      0.9999553561210632,
      0.9999509453773499,
      0.9999458193778992,
      0.9999675154685974,
      0.9999189376831055,
      0.9999573826789856,
      0.9999648332595825,
      0.9999544024467468,
      0.9999217987060547,
      0.9996079802513123,
      0.9979414939880371,
      0.9740627408027649,
      0.9557113647460938,
      0.9620338678359985,
      0.9811869263648987,
      0.9687964916229248,
      0.9862124919891357,
      0.9658274054527283,
      0.965916097164154,
      0.9965516924858093,
      0.9993726015090942,
      0.9998677372932434,
      0.9999045133590698,
      0.9999579191207886,
      0.9999496936798096,
      0.9999216794967651,
      0.9999443292617798,
      0.9999346137046814,
      0.9999503493309021,
      0.9999011158943176,
      0.9998452067375183,
      0.9997480511665344,
      0.9998857378959656,
      0.9999064803123474,
      0.9983177781105042,
      0.9936336278915405,
      0.9709898829460144,
      0.9798137545585632,
      0.9479836225509644,
      0.9374095797538757,
      0.9614145159721375,
      0.953133761882782,
      0.9798226952552795,
      0.9748972058296204,
      0.9797259569168091,
      0.9981534481048584,
      0.9998388290405273,
      0.9998814463615417,
      0.9997117519378662,
      0.9997265934944153,
      0.9998121857643127,
      0.9998310804367065,
      0.999788761138916
    ],
    [
      0.8501640558242798,
      0.868524432182312,
      0.8956499099731445,
      0.9007367491722107,
      0.8868851065635681,
      0.8998521566390991,
      0.920151948928833,
      0.9134268164634705,
      0.906059741973877,
      0.921470046043396,
      0.922956109046936,
      0.9038324952125549,
      0.914155900478363,
      0.9253687858581543,
      0.9135770797729492,
      0.9016644954681396,
      0.9182730913162231,
      0.9135727286338806,
      0.8923146724700928,
      0.8977937698364258,
      0.9166523218154907,
      0.8920339345932007,
      0.8858998417854309,
      0.9039816856384277,
      0.9075024724006653,
      0.8818992376327515,
      0.8808025121688843,
      0.9091722369194031,
      0.8746296763420105,
      0.8683510422706604,
      0.8956217765808105,
      0.8851692080497742,
      0.8540103435516357,
      0.8752039670944214,
      0.8928022980690002,
      0.85685133934021,
      0.8579903244972229,
      0.8793185949325562,
      0.8683335185050964,
      0.8636342883110046,
      0.8633348941802979,
      0.8744730353355408,
      0.866531491279602,
      0.8596840500831604,
      0.8734214305877686,
      0.8504102826118469,
      0.8755859136581421,
      0.8997805118560791,
      0.9223256707191467,
      0.9201949238777161,
      0.8947960138320923,
      0.9054794311523438,
      0.9180859923362732,
      0.9121172428131104,
      0.8948627710342407,
      0.8895300626754761,
      0.9124526977539062,
      0.9032022356987,
      0.8848929405212402,
      0.887578010559082,
      0.911409854888916,
      0.8826863169670105,
      0.8732081651687622,
      0.897060751914978,
      0.9074652791023254,
      0.8679373264312744,
      0.8796498775482178,
      0.902204155921936,
      0.9020637273788452,
      0.8718641996383667,
      0.87527996301651,
      0.9141353368759155,
      0.8918522596359253,
      0.8689950704574585,
      0.8943668603897095,
      0.9203681945800781,
      0.8980854153633118,
      0.89203280210495,
      0.9192149639129639,
      0.9191349744796753,
      0.8940548896789551,
      0.9110938310623169,
      0.9325730204582214,
      0.9204014539718628,
      0.911994457244873,
      0.925856351852417,
      0.9255436658859253,
      0.9041725993156433,
      0.9130765199661255,
      0.923353910446167,
      0.9106810688972473,
      0.8997541069984436,
      0.9050366878509521,
      0.9106985330581665,
      0.87812340259552,
      0.8511410355567932,
      0.9997434020042419,
      0.9998754858970642,
      0.9999397993087769,
      0.9998182058334351,
      0.99973464012146,
      0.9996399879455566,
      0.997588038444519,
      0.9992208480834961,
      0.9977568984031677,
      0.9990761876106262,
      0.9998356699943542,
      0.9999479651451111,
      0.9999094009399414,
      0.9999108910560608,
      0.9999557733535767,
      0.9999314546585083,
      0.9999328255653381,
      0.9999593496322632,
      0.9999203681945801,
      0.9999419450759888,
      0.999968409538269,
      0.9999597668647766,
      0.9999589323997498,
      0.9999457001686096,
      0.9998117089271545,
      0.9993767142295837,
      0.9986573457717896,
      0.9994943141937256,
      0.9974228143692017,
      0.9985783100128174,
      0.9925511479377747,
      0.9868974089622498,
      0.9991928935050964,
      0.9997118711471558,
      0.9998403191566467,
      0.9999198317527771,
      0.9999439120292664,
      0.999930739402771,
      0.9998852014541626,
      0.9999591708183289,
      0.9999669790267944,
      0.9999067187309265,
      0.9998718500137329,
      0.9999535083770752,
      0.9999580383300781,
      0.9999755024909973,
      0.9999493360519409,
      0.9999655485153198,
      0.9999809265136719,
      0.9999667406082153,
      0.999962329864502,
      0.9999097585678101,
      0.9996731281280518,
      0.9947827458381653,
      0.9932664632797241,
      0.9989517331123352,
      0.9939953088760376,
      0.9976928234100342,
      0.9791198968887329,
      0.9849048852920532,
      0.9993253350257874,
      0.9998047947883606,
      0.9999365210533142,
      0.9999518394470215,
      0.9999489188194275,
      0.9999557733535767,
      0.9999818205833435,
      0.9999509453773499,
      0.999945878982544,
      0.9999847412109375,
      0.9999748468399048,
      0.9999539852142334,
      0.9999346733093262,
      0.999963641166687,
      0.9999676942825317,
      0.9999614357948303,
      0.9997981786727905,
      0.9991345405578613,
      0.9866601228713989,
      0.9772312641143799,
      0.958105742931366,
      0.9478425979614258,
      0.9422177076339722,
      0.9188500642776489,
      0.9304519891738892,
      0.9562938213348389,
      0.982663631439209,
      0.994925320148468,
      0.9813350439071655,
      0.9934512972831726,
      0.9707170724868774,
      0.9701544642448425,
      0.9978393316268921,
      0.9994188547134399,
      0.999889612197876,
      0.9999159574508667,
      0.9999502897262573,
      0.9999573230743408,
      0.9999542832374573,
      0.9999473094940186,
      0.9999684691429138,
      0.9999201893806458,
      0.9999579191207886,
      0.9999662637710571,
      0.9999568462371826,
      0.9999282360076904,
      0.9996485114097595,
      0.9980912804603577,
      0.9757006168365479,
      0.9588282704353333,
      0.9642424583435059,
      0.9823500514030457,
      0.97059565782547,
      0.9870916604995728,
      0.9680390357971191,
      0.968384325504303,
      0.9969578385353088,
      0.9994550347328186,
      0.999884307384491,
      0.9999146461486816,
      0.9999604225158691,
      0.9999517798423767,
      0.9999271035194397,
      0.9999473690986633,
      0.999936044216156,
      0.9999485015869141,
      0.9999071955680847,
      0.9998605251312256,
      0.9997731447219849,
      0.9998942613601685,
      0.9999150633811951,
      0.9984441995620728,
      0.9939968585968018,
      0.972784161567688,
      0.9810230731964111,
      0.951438307762146,
      0.9412165880203247,
      0.964220404624939,
      0.9562824964523315,
      0.9811190366744995,
      0.976270318031311,
      0.9807036519050598,
      0.998253345489502,
      0.9998555779457092,
      0.9998918175697327,
      0.9997347593307495,
      0.9997422099113464,
      0.9998204112052917,
      0.9998357892036438,
      0.9997953772544861
    ],
    [
      0.8576076626777649,
      0.8762351274490356,
      0.9011155366897583,
      0.9073631763458252,
      0.8951241970062256,
      0.9064412117004395,
      0.9250322580337524,
      0.9201138019561768,
      0.9134749174118042,
      0.9268937110900879,
      0.9287574291229248,
      0.9120509624481201,
      0.9203026294708252,
      0.9307325482368469,
      0.9199814200401306,
      0.9104359745979309,
      0.9237129092216492,
      0.9197221398353577,
      0.9007795453071594,
      0.9050278663635254,
      0.9222779870033264,
      0.9002388715744019,
      0.8967834115028381,
      0.9104053974151611,
      0.9136603474617004,
      0.8913222551345825,
      0.8897057771682739,
      0.9141498804092407,
      0.88133704662323,
      0.877432644367218,
      0.9015638828277588,
      0.8910381197929382,
      0.8625426888465881,
      0.8839468955993652,
      0.898766815662384,
      0.8665283918380737,
      0.8695099949836731,
      0.8886698484420776,
      0.8779773712158203,
      0.8764429688453674,
      0.8772647976875305,
      0.8847173452377319,
      0.8829751014709473,
      0.8736739158630371,
      0.8870019912719727,
      0.8641517162322998,
      0.8850266337394714,
      0.9073650240898132,
      0.9281284213066101,
      0.9272538423538208,
      0.9045395255088806,
      0.914429783821106,
      0.9261507987976074,
      0.9202467203140259,
      0.905393123626709,
      0.9001501798629761,
      0.9197571277618408,
      0.9118070602416992,
      0.8949811458587646,
      0.896786093711853,
      0.9179701805114746,
      0.8904929757118225,
      0.8828006386756897,
      0.9055511951446533,
      0.9155628681182861,
      0.8792019486427307,
      0.8892533779144287,
      0.9093237519264221,
      0.9109187126159668,
      0.882256269454956,
      0.8842148780822754,
      0.9200754165649414,
      0.8999730348587036,
      0.8798840045928955,
      0.9018905162811279,
      0.9256259202957153,
      0.9065275192260742,
      0.9001045227050781,
      0.9244742393493652,
      0.9256749153137207,
      0.9030590057373047,
      0.9177783131599426,
      0.9372924566268921,
      0.9268491864204407,
      0.9187912344932556,
      0.9310408234596252,
      0.9309664964675903,
      0.911270022392273,
      0.9186995029449463,
      0.9274836778640747,
      0.9172161221504211,
      0.9071766138076782,
      0.9102955460548401,
      0.9146050810813904,
      0.8842215538024902,
      0.8571047782897949,
      0.9997454881668091,
      0.9998770952224731,
      0.9999412894248962,
      0.999824047088623,
      0.9997538924217224,
      0.9996857047080994,
      0.9979816675186157,
      0.9994139075279236,
      0.9983915686607361,
      0.999284029006958,
      0.9998599290847778,
      0.9999536275863647,
      0.9999140501022339,
      0.999916672706604,
      0.999958336353302,
      0.9999319314956665,
      0.9999333024024963,
      0.9999598860740662,
      0.9999210238456726,
      0.999942421913147,
      0.999968945980072,
      0.99996018409729,
      0.9999595880508423,
      0.9999473094940186,
      0.9998171925544739,
      0.9994014501571655,
      0.9987211227416992,
      0.9995617866516113,
      0.9977661371231079,
      0.9988478422164917,
      0.9938040375709534,
      0.9891853332519531,
      0.9993932843208313,
      0.9997791647911072,
      0.9998665452003479,
      0.9999300241470337,
      0.9999475479125977,
      0.9999323487281799,
      0.9998838305473328,
      0.9999598264694214,
      0.9999675154685974,
      0.9999063611030579,
      0.9998714923858643,
      0.9999536275863647,
      0.9999583959579468,
      0.9999758005142212,
      0.9999499320983887,
      0.9999656677246094,
      0.9999810457229614,
      0.9999672174453735,
      0.9999634623527527,
      0.9999149441719055,
      0.9997017979621887,
      0.99510258436203,
      0.9937415719032288,
      0.9990466237068176,
      0.9945781826972961,
      0.9981769919395447,
      0.9822055697441101,
      0.988082766532898,
      0.9995260834693909,
      0.9998462200164795,
      0.9999448657035828,
      0.9999581575393677,
      0.9999533891677856,
      0.9999582171440125,
      0.999983012676239,
      0.9999522566795349,
      0.9999464750289917,
      0.9999852180480957,
      0.9999754428863525,
      0.9999547600746155,
      0.9999356865882874,
      0.9999645948410034,
      0.9999688267707825,
      0.9999637007713318,
      0.999818742275238,
      0.9991620779037476,
      0.9877614974975586,
      0.9787986874580383,
      0.9603556394577026,
      0.9517303705215454,
      0.9465171098709106,
      0.9247092008590698,
      0.9360871315002441,
      0.9594926238059998,
      0.9837510585784912,
      0.9954999089241028,
      0.9828149080276489,
      0.9941442012786865,
      0.9739990830421448,
      0.9745540618896484,
      0.9982297420501709,
      0.9995219707489014,
      0.9999088644981384,
      0.9999281167984009,
      0.9999547600746155,
      0.9999597668647766,
      0.9999570846557617,
      0.9999489188194275,
      0.9999696016311646,
      0.9999218583106995,
      0.9999586939811707,
      0.9999675750732422,
      0.9999590516090393,
      0.9999337196350098,
      0.9996723532676697,
      0.9981362819671631,
      0.9773409962654114,
      0.9624418020248413,
      0.9670500159263611,
      0.983823299407959,
      0.9726977348327637,
      0.9880794882774353,
      0.9707390666007996,
      0.9712426066398621,
      0.9973179697990417,
      0.9995407462120056,
      0.999896764755249,
      0.9999246597290039,
      0.9999629855155945,
      0.9999539852142334,
      0.9999326467514038,
      0.999950110912323,
      0.999937117099762,
      0.9999507665634155,
      0.999913215637207,
      0.999874472618103,
      0.9997949600219727,
      0.9999020099639893,
      0.9999227523803711,
      0.9985487461090088,
      0.9943832755088806,
      0.9749683141708374,
      0.9826540946960449,
      0.9557918310165405,
      0.9460378885269165,
      0.9676931500434875,
      0.960175633430481,
      0.9825778007507324,
      0.9782935380935669,
      0.9820610880851746,
      0.998344361782074,
      0.999870240688324,
      0.9999015927314758,
      0.9997564554214478,
      0.9997570514678955,
      0.9998273253440857,
      0.9998400211334229,
      0.999801516532898
    ],
    [
      0.8673046827316284,
      0.8869683742523193,
      0.9085243940353394,
      0.9155963659286499,
      0.905949592590332,
      0.9151145219802856,
      0.9312649369239807,
      0.9275909662246704,
      0.9228715300559998,
      0.9333655834197998,
      0.935338020324707,
      0.9220662713050842,
      0.9278604984283447,
      0.9366098642349243,
      0.9272834062576294,
      0.9202784895896912,
      0.9300452470779419,
      0.926741361618042,
      0.9111354351043701,
      0.9137802124023438,
      0.9287968873977661,
      0.9090237021446228,
      0.9081737995147705,
      0.917523980140686,
      0.9199909567832947,
      0.9014286398887634,
      0.89964759349823,
      0.9194221496582031,
      0.8880738019943237,
      0.8875339031219482,
      0.9078689217567444,
      0.8957711458206177,
      0.8718902468681335,
      0.8925226330757141,
      0.9039748907089233,
      0.8777092695236206,
      0.8809983730316162,
      0.898432195186615,
      0.8895887136459351,
      0.8900935649871826,
      0.8916917443275452,
      0.8955986499786377,
      0.8976612091064453,
      0.8894505500793457,
      0.9002302289009094,
      0.8776620626449585,
      0.8945449590682983,
      0.9151608347892761,
      0.9343876242637634,
      0.9342491626739502,
      0.9146062135696411,
      0.9231287240982056,
      0.9335886836051941,
      0.9287261962890625,
      0.9159403443336487,
      0.9116306304931641,
      0.926845908164978,
      0.9196465611457825,
      0.9057615995407104,
      0.9056525230407715,
      0.9244219064712524,
      0.8981399536132812,
      0.8926265239715576,
      0.9140920639038086,
      0.923273503780365,
      0.8904620409011841,
      0.8992011547088623,
      0.9150949716567993,
      0.9188234210014343,
      0.8937726020812988,
      0.8947404623031616,
      0.926559567451477,
      0.9094331860542297,
      0.8930639624595642,
      0.9108164310455322,
      0.931922435760498,
      0.9163447022438049,
      0.9103964567184448,
      0.9308505058288574,
      0.9330812692642212,
      0.9140155911445618,
      0.9252181053161621,
      0.9428644180297852,
      0.9340101480484009,
      0.9278692007064819,
      0.9374498128890991,
      0.9377562999725342,
      0.9203543066978455,
      0.9259580373764038,
      0.933146595954895,
      0.9252902269363403,
      0.9165518283843994,
      0.9174083471298218,
      0.9201546907424927,
      0.8930130004882812,
      0.8654192686080933,
      0.9997487664222717,
      0.9998790621757507,
      0.9999427795410156,
      0.9998292922973633,
      0.9997631907463074,
      0.9997099041938782,
      0.9981579184532166,
      0.9994884133338928,
      0.9985694885253906,
      0.9993693232536316,
      0.9998705387115479,
      0.9999568462371826,
      0.9999161958694458,
      0.9999194145202637,
      0.9999595880508423,
      0.9999322891235352,
      0.9999333024024963,
      0.99996018409729,
      0.9999213218688965,
      0.9999427199363708,
      0.9999692440032959,
      0.9999604821205139,
      0.9999600648880005,
      0.9999483227729797,
      0.9998204708099365,
      0.999391496181488,
      0.9986802935600281,
      0.999529242515564,
      0.9979113936424255,
      0.9990798234939575,
      0.9947783946990967,
      0.9907622933387756,
      0.9995300769805908,
      0.9998335838317871,
      0.9998841881752014,
      0.9999367594718933,
      0.9999502897262573,
      0.9999340176582336,
      0.9998840689659119,
      0.9999604821205139,
      0.9999685287475586,
      0.9999050498008728,
      0.9998739957809448,
      0.9999540448188782,
      0.9999593496322632,
      0.9999761581420898,
      0.9999503493309021,
      0.9999659061431885,
      0.9999812245368958,
      0.9999674558639526,
      0.9999623894691467,
      0.9999164342880249,
      0.999707818031311,
      0.9952651858329773,
      0.9940390586853027,
      0.9991020560264587,
      0.9948030710220337,
      0.9985753893852234,
      0.984832763671875,
      0.9912303686141968,
      0.999651312828064,
      0.9998782873153687,
      0.9999518990516663,
      0.9999634623527527,
      0.9999575018882751,
      0.9999603033065796,
      0.9999839663505554,
      0.9999532699584961,
      0.999947190284729,
      0.99998539686203,
      0.9999759197235107,
      0.9999555349349976,
      0.9999367594718933,
      0.9999654293060303,
      0.999970018863678,
      0.9999657869338989,
      0.9998308420181274,
      0.9991493225097656,
      0.9886466264724731,
      0.9800957441329956,
      0.9630899429321289,
      0.9560101628303528,
      0.9509281516075134,
      0.930859386920929,
      0.9421389698982239,
      0.96303391456604,
      0.9849689602851868,
      0.9960631728172302,
      0.9844599962234497,
      0.9945614337921143,
      0.976222574710846,
      0.9770864248275757,
      0.9985747337341309,
      0.9995997548103333,
      0.9999240040779114,
      0.9999377727508545,
      0.999958872795105,
      0.9999622106552124,
      0.9999604225158691,
      0.9999504685401917,
      0.9999706745147705,
      0.9999237060546875,
      0.9999595284461975,
      0.9999690651893616,
      0.9999611377716064,
      0.9999375939369202,
      0.9996885061264038,
      0.9981225728988647,
      0.9789037108421326,
      0.9662533402442932,
      0.9704700112342834,
      0.9853841662406921,
      0.974951446056366,
      0.989005982875824,
      0.9734904170036316,
      0.9733942151069641,
      0.9973981380462646,
      0.9995736479759216,
      0.9999099969863892,
      0.9999330639839172,
      0.9999658465385437,
      0.9999566674232483,
      0.9999388456344604,
      0.9999532699584961,
      0.9999389052391052,
      0.9999534487724304,
      0.9999185800552368,
      0.9998857975006104,
      0.9998114705085754,
      0.9999080300331116,
      0.9999287724494934,
      0.9985854625701904,
      0.9946956634521484,
      0.9774034023284912,
      0.9841437935829163,
      0.9606307744979858,
      0.9513870477676392,
      0.9711824655532837,
      0.9644388556480408,
      0.9840755462646484,
      0.980414867401123,
      0.9834928512573242,
      0.9984224438667297,
      0.9998846650123596,
      0.9999115467071533,
      0.9997798204421997,
      0.9997753500938416,
      0.9998398423194885,
      0.9998353123664856,
      0.9998064041137695
    ],
    [
      0.8780583143234253,
      0.8979535102844238,
      0.9158802032470703,
      0.9228439927101135,
      0.9152863025665283,
      0.9227608442306519,
      0.9367073774337769,
      0.9336272478103638,
      0.9303764700889587,
      0.9388819932937622,
      0.9407138824462891,
      0.9297773241996765,
      0.9340797662734985,
      0.9411804676055908,
      0.9337158203125,
      0.9289511442184448,
      0.9356536865234375,
      0.932694673538208,
      0.9211900234222412,
      0.9218592643737793,
      0.9345951080322266,
      0.9170705676078796,
      0.918578028678894,
      0.9254736304283142,
      0.9262241721153259,
      0.9115747213363647,
      0.910075843334198,
      0.9261819124221802,
      0.898051381111145,
      0.8987964391708374,
      0.9152294397354126,
      0.9040895700454712,
      0.8818785548210144,
      0.9006816148757935,
      0.910946249961853,
      0.8904233574867249,
      0.8931110501289368,
      0.9090003371238708,
      0.9038339257240295,
      0.9042776823043823,
      0.9055489897727966,
      0.906694769859314,
      0.9127140641212463,
      0.9051749110221863,
      0.9127550721168518,
      0.8916321992874146,
      0.9057013988494873,
      0.9236680269241333,
      0.9404089450836182,
      0.9408977031707764,
      0.9251794815063477,
      0.9308997392654419,
      0.9402347803115845,
      0.9364008903503418,
      0.9253758788108826,
      0.9222642183303833,
      0.9344251155853271,
      0.9270270466804504,
      0.9164060354232788,
      0.9145370721817017,
      0.9300264120101929,
      0.9054193496704102,
      0.9019152522087097,
      0.921928882598877,
      0.929813027381897,
      0.90047687292099,
      0.9092385768890381,
      0.9210994243621826,
      0.9272189736366272,
      0.9050899744033813,
      0.9050729870796204,
      0.9329590797424316,
      0.9187353849411011,
      0.9057288765907288,
      0.9196519255638123,
      0.9374821186065674,
      0.9254639148712158,
      0.9210335612297058,
      0.9367983341217041,
      0.9394670724868774,
      0.9247392416000366,
      0.9323468804359436,
      0.9473042488098145,
      0.9394994974136353,
      0.9352588057518005,
      0.9424448013305664,
      0.9431927800178528,
      0.9282845854759216,
      0.9322167634963989,
      0.9382985830307007,
      0.9325090646743774,
      0.9245458245277405,
      0.9239169955253601,
      0.9256258010864258,
      0.9009208083152771,
      0.8735275268554688,
      0.9997403025627136,
      0.9998802542686462,
      0.9999432563781738,
      0.9998273849487305,
      0.9997644424438477,
      0.9997186660766602,
      0.9980573654174805,
      0.9994880557060242,
      0.9983119964599609,
      0.9993855953216553,
      0.9998722076416016,
      0.9999588131904602,
      0.9999191761016846,
      0.9999222159385681,
      0.9999613761901855,
      0.9999341368675232,
      0.9999346137046814,
      0.9999610185623169,
      0.9999226331710815,
      0.999943196773529,
      0.9999694228172302,
      0.9999607801437378,
      0.9999603033065796,
      0.9999482035636902,
      0.9998191595077515,
      0.9993399977684021,
      0.9985523223876953,
      0.9994693994522095,
      0.9977903962135315,
      0.9991090893745422,
      0.995039701461792,
      0.9917950630187988,
      0.999578058719635,
      0.9998546242713928,
      0.9998944401741028,
      0.9999408721923828,
      0.9999520778656006,
      0.99993497133255,
      0.9998828172683716,
      0.999960720539093,
      0.9999686479568481,
      0.9999037981033325,
      0.9998714923858643,
      0.9999539852142334,
      0.9999593496322632,
      0.9999765157699585,
      0.999951183795929,
      0.9999661445617676,
      0.9999815821647644,
      0.9999669194221497,
      0.9999625086784363,
      0.9999151229858398,
      0.9997039437294006,
      0.9952862858772278,
      0.9939759373664856,
      0.9990731477737427,
      0.9944571256637573,
      0.9987402558326721,
      0.986394464969635,
      0.9927828311920166,
      0.9997357130050659,
      0.9998972415924072,
      0.9999564290046692,
      0.9999668002128601,
      0.9999603033065796,
      0.9999618530273438,
      0.9999846816062927,
      0.9999542236328125,
      0.9999475479125977,
      0.9999856948852539,
      0.9999764561653137,
      0.9999563694000244,
      0.9999381899833679,
      0.9999665021896362,
      0.9999710917472839,
      0.9999656677246094,
      0.9998351335525513,
      0.999081015586853,
      0.9891164898872375,
      0.9810519814491272,
      0.9658446907997131,
      0.959937334060669,
      0.9555879831314087,
      0.9372602105140686,
      0.9485896825790405,
      0.9667938351631165,
      0.9859129190444946,
      0.9963341951370239,
      0.9857604503631592,
      0.994652509689331,
      0.9781407117843628,
      0.9788993000984192,
      0.9988076090812683,
      0.9996449947357178,
      0.9999337196350098,
      0.9999441504478455,
      0.9999616146087646,
      0.999962329864502,
      0.9999628663063049,
      0.9999516606330872,
      0.9999715089797974,
      0.9999256134033203,
      0.9999604821205139,
      0.9999708533287048,
      0.9999624490737915,
      0.9999405741691589,
      0.9997053146362305,
      0.9981549382209778,
      0.9802747368812561,
      0.9699711203575134,
      0.9742932319641113,
      0.9868211150169373,
      0.9771899580955505,
      0.989952027797699,
      0.9761480093002319,
      0.9757928848266602,
      0.9974584579467773,
      0.9996120929718018,
      0.9999199509620667,
      0.9999383091926575,
      0.9999679327011108,
      0.9999587535858154,
      0.9999436736106873,
      0.9999557137489319,
      0.9999404549598694,
      0.9999594688415527,
      0.9999241232872009,
      0.9998962879180908,
      0.9998272061347961,
      0.9999138712882996,
      0.9999344944953918,
      0.9986739158630371,
      0.9951584935188293,
      0.9804292917251587,
      0.9864059090614319,
      0.9652687311172485,
      0.9570381045341492,
      0.9747316837310791,
      0.9691833257675171,
      0.9858389496803284,
      0.9824594259262085,
      0.9850185513496399,
      0.9985129237174988,
      0.9998965859413147,
      0.9999189376831055,
      0.9997970461845398,
      0.9997877478599548,
      0.999846875667572,
      0.9998397827148438,
      0.9998133778572083
    ],
    [
      0.889725923538208,
      0.9102456569671631,
      0.9243679046630859,
      0.9310441017150879,
      0.9261165857315063,
      0.9323456883430481,
      0.9434683322906494,
      0.9407544136047363,
      0.9391262531280518,
      0.945993185043335,
      0.9473824501037598,
      0.9387373328208923,
      0.9422821998596191,
      0.9472175240516663,
      0.9410151243209839,
      0.9388406872749329,
      0.9428914785385132,
      0.940176784992218,
      0.9327600002288818,
      0.931755542755127,
      0.9415807723999023,
      0.9269344806671143,
      0.9294570088386536,
      0.9341040849685669,
      0.9332988858222961,
      0.922587513923645,
      0.9217472672462463,
      0.9346252679824829,
      0.9104575514793396,
      0.9114758968353271,
      0.9247187376022339,
      0.9142279624938965,
      0.894595742225647,
      0.9115450978279114,
      0.9192925691604614,
      0.9062880277633667,
      0.907426655292511,
      0.9198279976844788,
      0.9198863506317139,
      0.9207497835159302,
      0.9186374545097351,
      0.9195893406867981,
      0.9279836416244507,
      0.921470582485199,
      0.9253162145614624,
      0.9079234600067139,
      0.9183958768844604,
      0.9327142238616943,
      0.9466339945793152,
      0.9475386738777161,
      0.935517430305481,
      0.9384715557098389,
      0.94732266664505,
      0.9441851377487183,
      0.9351276755332947,
      0.9325737357139587,
      0.9413288235664368,
      0.934136152267456,
      0.9261291027069092,
      0.9236044883728027,
      0.9362224340438843,
      0.9142593145370483,
      0.9135333895683289,
      0.9302045702934265,
      0.9369978904724121,
      0.911965548992157,
      0.9208294153213501,
      0.9298660755157471,
      0.936485230922699,
      0.9183934926986694,
      0.9177095293998718,
      0.9409430027008057,
      0.9288451671600342,
      0.9199286699295044,
      0.9307344555854797,
      0.9447831511497498,
      0.9355213046073914,
      0.9326631426811218,
      0.9437469244003296,
      0.9465615749359131,
      0.936031699180603,
      0.9415019750595093,
      0.9526097774505615,
      0.945895791053772,
      0.9440267086029053,
      0.9489089846611023,
      0.9498658180236816,
      0.9375050067901611,
      0.9400836825370789,
      0.9445948600769043,
      0.940410852432251,
      0.9338690638542175,
      0.9316573143005371,
      0.9319372177124023,
      0.9101096391677856,
      0.8853974342346191,
      0.9997460842132568,
      0.9998823404312134,
      0.9999441504478455,
      0.9998278617858887,
      0.9997662901878357,
      0.999731183052063,
      0.997974693775177,
      0.9995077848434448,
      0.9982098340988159,
      0.9993728399276733,
      0.999875545501709,
      0.9999606013298035,
      0.9999184608459473,
      0.9999248385429382,
      0.999963104724884,
      0.999935507774353,
      0.999935507774353,
      0.999961793422699,
      0.9999235272407532,
      0.9999436140060425,
      0.9999699592590332,
      0.9999595880508423,
      0.9999606013298035,
      0.9999484419822693,
      0.9998258948326111,
      0.9993195533752441,
      0.9985101222991943,
      0.9994535446166992,
      0.9977733492851257,
      0.9991297125816345,
      0.9953778386116028,
      0.9928697347640991,
      0.9996155500411987,
      0.9998700618743896,
      0.9998971223831177,
      0.9999439716339111,
      0.9999531507492065,
      0.9999358057975769,
      0.9998822212219238,
      0.9999608397483826,
      0.9999690651893616,
      0.9999036192893982,
      0.9998708963394165,
      0.9999538660049438,
      0.9999596476554871,
      0.9999767541885376,
      0.9999516010284424,
      0.9999663829803467,
      0.9999814033508301,
      0.9999673366546631,
      0.9999631643295288,
      0.9999160170555115,
      0.9996998310089111,
      0.9952734708786011,
      0.99415522813797,
      0.9990635514259338,
      0.9944027066230774,
      0.9987841248512268,
      0.9870269298553467,
      0.9928528666496277,
      0.999790608882904,
      0.9999104738235474,
      0.9999599456787109,
      0.9999697208404541,
      0.9999631643295288,
      0.9999635219573975,
      0.9999854564666748,
      0.9999555349349976,
      0.9999479651451111,
      0.999985933303833,
      0.9999760985374451,
      0.999957263469696,
      0.9999395608901978,
      0.9999672174453735,
      0.9999721646308899,
      0.9999667406082153,
      0.9998446106910706,
      0.9990543127059937,
      0.9894542694091797,
      0.9820578694343567,
      0.9696506857872009,
      0.964160144329071,
      0.9602053761482239,
      0.9444229006767273,
      0.9554864168167114,
      0.97084641456604,
      0.9869155287742615,
      0.9965408444404602,
      0.9872401356697083,
      0.9949191808700562,
      0.9800159931182861,
      0.9803639054298401,
      0.9989948272705078,
      0.9996655583381653,
      0.9999410510063171,
      0.9999495148658752,
      0.9999644160270691,
      0.9999642968177795,
      0.9999653100967407,
      0.99995356798172,
      0.9999711513519287,
      0.9999282360076904,
      0.9999615550041199,
      0.9999713897705078,
      0.9999644160270691,
      0.9999436140060425,
      0.9996961951255798,
      0.9981894493103027,
      0.9820928573608398,
      0.9737330079078674,
      0.9782570004463196,
      0.9884713888168335,
      0.9797368049621582,
      0.9910258650779724,
      0.9790783524513245,
      0.9785395264625549,
      0.9974987506866455,
      0.9996167421340942,
      0.9999246001243591,
      0.9999431371688843,
      0.9999697208404541,
      0.9999606609344482,
      0.9999480247497559,
      0.9999578595161438,
      0.9999417066574097,
      0.9999613761901855,
      0.9999284744262695,
      0.999901294708252,
      0.9998421669006348,
      0.9999196529388428,
      0.9999405741691589,
      0.9988625645637512,
      0.9954668879508972,
      0.983680009841919,
      0.9885281324386597,
      0.970967173576355,
      0.9634106755256653,
      0.9785670042037964,
      0.9739959239959717,
      0.9879526495933533,
      0.9846514463424683,
      0.9869880676269531,
      0.9986180663108826,
      0.9999051094055176,
      0.9999257922172546,
      0.9997988939285278,
      0.9997959136962891,
      0.9998522400856018,
      0.9998434782028198,
      0.9998213648796082
    ],
    [
      0.9052364826202393,
      0.9267001152038574,
      0.9364495277404785,
      0.9422312378883362,
      0.9406169652938843,
      0.9464156627655029,
      0.954326868057251,
      0.9519189596176147,
      0.9516240358352661,
      0.9569871425628662,
      0.9579331874847412,
      0.9511796236038208,
      0.9538907408714294,
      0.9571576714515686,
      0.9515240788459778,
      0.9503776431083679,
      0.9521286487579346,
      0.949639081954956,
      0.9449812173843384,
      0.9436346292495728,
      0.9497733116149902,
      0.9391741752624512,
      0.9416437149047852,
      0.9441075921058655,
      0.9417485594749451,
      0.9336930513381958,
      0.934516429901123,
      0.9425210952758789,
      0.9230096936225891,
      0.9250860810279846,
      0.9352988004684448,
      0.9262501001358032,
      0.9105759263038635,
      0.9258354306221008,
      0.9309619665145874,
      0.9239474534988403,
      0.9246031641960144,
      0.9329705238342285,
      0.9368952512741089,
      0.9377094507217407,
      0.9328593611717224,
      0.9329439401626587,
      0.9443185329437256,
      0.9372880458831787,
      0.9374926686286926,
      0.9235472679138184,
      0.9312553405761719,
      0.942078173160553,
      0.9533785581588745,
      0.9547357559204102,
      0.946403443813324,
      0.9470764398574829,
      0.9547766447067261,
      0.9520931839942932,
      0.9470230340957642,
      0.944059431552887,
      0.9497743248939514,
      0.9433883428573608,
      0.9376164078712463,
      0.9346490502357483,
      0.944744884967804,
      0.926550030708313,
      0.9266377687454224,
      0.9395760893821716,
      0.9461371302604675,
      0.9250064492225647,
      0.9332035183906555,
      0.9407608509063721,
      0.9450385570526123,
      0.9319818019866943,
      0.9318963289260864,
      0.950666069984436,
      0.9411629438400269,
      0.9351087808609009,
      0.9430396556854248,
      0.9550763368606567,
      0.9474299550056458,
      0.9456349015235901,
      0.9534403085708618,
      0.9562547206878662,
      0.9490013122558594,
      0.9530630111694336,
      0.9616796970367432,
      0.9558197259902954,
      0.955013632774353,
      0.9591760039329529,
      0.960503339767456,
      0.9496043920516968,
      0.9511906504631042,
      0.9548221230506897,
      0.9514732956886292,
      0.9461367130279541,
      0.943030059337616,
      0.9420739412307739,
      0.9237844944000244,
      0.9019699096679688,
      0.999749481678009,
      0.9998852014541626,
      0.9999462366104126,
      0.9998346567153931,
      0.9997811317443848,
      0.999737560749054,
      0.9979954361915588,
      0.9995207190513611,
      0.9981023669242859,
      0.9993565082550049,
      0.9998807311058044,
      0.9999626874923706,
      0.9999216198921204,
      0.99992835521698,
      0.9999648332595825,
      0.9999374747276306,
      0.9999374747276306,
      0.9999630451202393,
      0.9999249577522278,
      0.9999443292617798,
      0.9999706745147705,
      0.9999601244926453,
      0.9999616742134094,
      0.9999505877494812,
      0.9998352527618408,
      0.9993687868118286,
      0.9986234307289124,
      0.9994807839393616,
      0.9977906942367554,
      0.9991372227668762,
      0.9952710866928101,
      0.9935221672058105,
      0.9996256232261658,
      0.9998849630355835,
      0.9999064207077026,
      0.9999462962150574,
      0.9999522566795349,
      0.9999379515647888,
      0.999883770942688,
      0.9999615550041199,
      0.9999700784683228,
      0.9999047517776489,
      0.9998714327812195,
      0.9999545216560364,
      0.9999603033065796,
      0.9999772906303406,
      0.9999523162841797,
      0.9999666810035706,
      0.9999819397926331,
      0.9999679327011108,
      0.999964714050293,
      0.9999192953109741,
      0.9997177720069885,
      0.9956890940666199,
      0.994880199432373,
      0.999176561832428,
      0.9947302341461182,
      0.9987660646438599,
      0.9878169298171997,
      0.9932385683059692,
      0.9998189806938171,
      0.9999201893806458,
      0.9999632239341736,
      0.9999724626541138,
      0.9999656081199646,
      0.9999644756317139,
      0.9999863505363464,
      0.9999574422836304,
      0.9999493956565857,
      0.9999864101409912,
      0.9999773502349854,
      0.9999584555625916,
      0.9999414086341858,
      0.9999686479568481,
      0.999973475933075,
      0.9999688863754272,
      0.9998597502708435,
      0.9992131590843201,
      0.9906224608421326,
      0.9838081002235413,
      0.9747591018676758,
      0.97002112865448,
      0.9661813974380493,
      0.9541582465171814,
      0.9631775617599487,
      0.9755692481994629,
      0.9886947274208069,
      0.9971526265144348,
      0.9891254901885986,
      0.9955059289932251,
      0.9818377494812012,
      0.9816814661026001,
      0.9989274740219116,
      0.9996715188026428,
      0.9999458193778992,
      0.9999533891677856,
      0.9999669194221497,
      0.9999663233757019,
      0.9999682307243347,
      0.9999556541442871,
      0.9999727606773376,
      0.9999313354492188,
      0.9999629855155945,
      0.9999732375144958,
      0.9999666213989258,
      0.9999485611915588,
      0.9997105002403259,
      0.998280942440033,
      0.9849594831466675,
      0.9779284000396729,
      0.982234537601471,
      0.9905313849449158,
      0.9831847548484802,
      0.9923533201217651,
      0.9816220998764038,
      0.9818867444992065,
      0.9976500868797302,
      0.9996326565742493,
      0.9999305605888367,
      0.9999476671218872,
      0.9999715685844421,
      0.9999630451202393,
      0.9999527335166931,
      0.9999607801437378,
      0.9999445080757141,
      0.9999638199806213,
      0.9999339580535889,
      0.9999074339866638,
      0.999859631061554,
      0.9999259114265442,
      0.9999483227729797,
      0.9991427659988403,
      0.9958171844482422,
      0.9866334199905396,
      0.990584135055542,
      0.9765036106109619,
      0.970661997795105,
      0.9824100136756897,
      0.9786809682846069,
      0.9902284145355225,
      0.9874295592308044,
      0.9892512559890747,
      0.9987872838973999,
      0.9999141097068787,
      0.9999322295188904,
      0.9998146891593933,
      0.9998058080673218,
      0.9998586177825928,
      0.9998480081558228,
      0.9998295903205872
    ],
    [
      0.9234343767166138,
      0.9452722072601318,
      0.9508659839630127,
      0.9557850360870361,
      0.9573424458503723,
      0.9618899822235107,
      0.9679182767868042,
      0.9659892320632935,
      0.9666000604629517,
      0.9705163836479187,
      0.9708393812179565,
      0.9653249979019165,
      0.967880129814148,
      0.9695847034454346,
      0.9645683169364929,
      0.9634402394294739,
      0.964667022228241,
      0.9627302289009094,
      0.9583542346954346,
      0.9580466151237488,
      0.9618428945541382,
      0.953872799873352,
      0.9560975432395935,
      0.9566296935081482,
      0.954670786857605,
      0.9481897354125977,
      0.9500896334648132,
      0.9544901847839355,
      0.9386066198348999,
      0.9407804608345032,
      0.9491331577301025,
      0.9418773651123047,
      0.9302759170532227,
      0.9437001943588257,
      0.9454547166824341,
      0.9428245425224304,
      0.9437750577926636,
      0.9474745988845825,
      0.9529032707214355,
      0.9544442296028137,
      0.9480969309806824,
      0.9470647573471069,
      0.9585403800010681,
      0.9518222212791443,
      0.9490547180175781,
      0.9390392899513245,
      0.9436500072479248,
      0.9511114358901978,
      0.9617736339569092,
      0.9629889130592346,
      0.9569318294525146,
      0.9567277431488037,
      0.9630497097969055,
      0.9608306288719177,
      0.9573408365249634,
      0.9565103054046631,
      0.9604192972183228,
      0.9539535045623779,
      0.9497682452201843,
      0.948798656463623,
      0.9545432329177856,
      0.9408329725265503,
      0.9418823719024658,
      0.9503518342971802,
      0.9557137489318848,
      0.9396244287490845,
      0.947346568107605,
      0.9539114236831665,
      0.9544433951377869,
      0.9457558393478394,
      0.9480332136154175,
      0.9611655473709106,
      0.9537659883499146,
      0.9511637687683105,
      0.9570603370666504,
      0.9670724272727966,
      0.9606524705886841,
      0.9606431126594543,
      0.966192364692688,
      0.9686179161071777,
      0.9631495475769043,
      0.9664232134819031,
      0.9733518362045288,
      0.96888267993927,
      0.9678806662559509,
      0.9713588953018188,
      0.972275972366333,
      0.9641735553741455,
      0.9647611379623413,
      0.9682085514068604,
      0.9654382467269897,
      0.9599372148513794,
      0.9567545056343079,
      0.9552414417266846,
      0.9397035837173462,
      0.9222639799118042,
      0.9997519850730896,
      0.999888002872467,
      0.9999483823776245,
      0.9998433589935303,
      0.9998058676719666,
      0.9997764229774475,
      0.9983457326889038,
      0.9995561242103577,
      0.9983174800872803,
      0.9993965029716492,
      0.9998873472213745,
      0.9999648928642273,
      0.99992436170578,
      0.9999313354492188,
      0.9999655485153198,
      0.9999381303787231,
      0.9999388456344604,
      0.9999639987945557,
      0.9999255537986755,
      0.9999448657035828,
      0.9999711513519287,
      0.9999606609344482,
      0.999962568283081,
      0.9999532103538513,
      0.9998466372489929,
      0.9994826316833496,
      0.9989603161811829,
      0.9995946884155273,
      0.9981478452682495,
      0.9992395043373108,
      0.9955915808677673,
      0.9943867921829224,
      0.999640703201294,
      0.9998912215232849,
      0.9999136328697205,
      0.9999493956565857,
      0.9999538064002991,
      0.9999396204948425,
      0.9998847842216492,
      0.9999624490737915,
      0.9999710321426392,
      0.9999061226844788,
      0.9998728632926941,
      0.999955415725708,
      0.999961256980896,
      0.9999778270721436,
      0.9999532103538513,
      0.999967098236084,
      0.9999825358390808,
      0.9999685883522034,
      0.9999657869338989,
      0.9999265074729919,
      0.9997494220733643,
      0.996394693851471,
      0.9961298704147339,
      0.9993979334831238,
      0.9956911206245422,
      0.9988222122192383,
      0.9896575212478638,
      0.9940495491027832,
      0.9998418092727661,
      0.9999272227287292,
      0.9999661445617676,
      0.9999749064445496,
      0.9999670386314392,
      0.9999663233757019,
      0.9999873638153076,
      0.9999590516090393,
      0.9999510645866394,
      0.9999868869781494,
      0.9999778866767883,
      0.99996018409729,
      0.9999431371688843,
      0.9999697804450989,
      0.9999745488166809,
      0.999970555305481,
      0.9998806118965149,
      0.9993970394134521,
      0.9926416277885437,
      0.9868696331977844,
      0.9800413250923157,
      0.9762595295906067,
      0.9728881120681763,
      0.9645286202430725,
      0.9717890620231628,
      0.9809669256210327,
      0.991077184677124,
      0.9978920221328735,
      0.9913159012794495,
      0.9963752031326294,
      0.9847314357757568,
      0.9844911098480225,
      0.9989103078842163,
      0.999701976776123,
      0.9999505281448364,
      0.9999570846557617,
      0.9999691247940063,
      0.9999681115150452,
      0.9999699592590332,
      0.9999578595161438,
      0.9999740719795227,
      0.9999342560768127,
      0.9999641180038452,
      0.9999744892120361,
      0.9999684691429138,
      0.9999532103538513,
      0.9997355341911316,
      0.9984374046325684,
      0.9882681965827942,
      0.9823778867721558,
      0.9860748052597046,
      0.9926403164863586,
      0.9869691729545593,
      0.9937414526939392,
      0.9851232767105103,
      0.9853825569152832,
      0.998051106929779,
      0.9996838569641113,
      0.9999374151229858,
      0.9999521374702454,
      0.9999731779098511,
      0.9999650716781616,
      0.9999567866325378,
      0.9999629259109497,
      0.9999454021453857,
      0.9999622702598572,
      0.9999379515647888,
      0.9999169707298279,
      0.9998732805252075,
      0.9999316930770874,
      0.9999518990516663,
      0.9993852376937866,
      0.9964345097541809,
      0.9892077445983887,
      0.9926251769065857,
      0.9814808368682861,
      0.9777312278747559,
      0.9865168333053589,
      0.9830709099769592,
      0.9926127195358276,
      0.9904281497001648,
      0.9918339252471924,
      0.999075710773468,
      0.9999248385429382,
      0.9999386072158813,
      0.9998255968093872,
      0.9998182058334351,
      0.9998657703399658,
      0.999853789806366,
      0.9998382329940796
    ],
    [
      0.9412462711334229,
      0.9610839486122131,
      0.966255247592926,
      0.9709542989730835,
      0.9728372693061829,
      0.9755008220672607,
      0.9798566102981567,
      0.9786021709442139,
      0.9794946312904358,
      0.9818121194839478,
      0.9820132255554199,
      0.9794138073921204,
      0.9809091091156006,
      0.981448769569397,
      0.9790286421775818,
      0.9778186678886414,
      0.978959858417511,
      0.9775850176811218,
      0.9730736017227173,
      0.9739073514938354,
      0.9763255715370178,
      0.9708107709884644,
      0.9711283445358276,
      0.9731001853942871,
      0.9709398150444031,
      0.964934766292572,
      0.9673134684562683,
      0.9702390432357788,
      0.9589268565177917,
      0.959732174873352,
      0.9668635725975037,
      0.9611900448799133,
      0.9548249244689941,
      0.9631596207618713,
      0.9632860422134399,
      0.9620929956436157,
      0.962192714214325,
      0.963843047618866,
      0.9681549072265625,
      0.968817412853241,
      0.9635239839553833,
      0.9623846411705017,
      0.9706984162330627,
      0.9658482074737549,
      0.9618245959281921,
      0.9548411965370178,
      0.9579840302467346,
      0.9616349339485168,
      0.9706458449363708,
      0.9720660448074341,
      0.9683578610420227,
      0.9680263996124268,
      0.9733061790466309,
      0.9726601243019104,
      0.9713704586029053,
      0.9716517329216003,
      0.9743096232414246,
      0.9691482186317444,
      0.9655309915542603,
      0.9664188623428345,
      0.9691961407661438,
      0.9595737457275391,
      0.9591012001037598,
      0.9664424061775208,
      0.9709335565567017,
      0.9584031105041504,
      0.9634785652160645,
      0.9702960848808289,
      0.9692690968513489,
      0.9628552198410034,
      0.9647477865219116,
      0.9737191796302795,
      0.969417929649353,
      0.9675880670547485,
      0.9718871712684631,
      0.9794065952301025,
      0.9756479859352112,
      0.976065993309021,
      0.9794303774833679,
      0.9804891347885132,
      0.9776279926300049,
      0.9795365333557129,
      0.9831292033195496,
      0.9806205630302429,
      0.9803668260574341,
      0.9819791316986084,
      0.9822999238967896,
      0.9774983525276184,
      0.9772120714187622,
      0.978918731212616,
      0.976864755153656,
      0.9726198315620422,
      0.9698309898376465,
      0.9677326679229736,
      0.9536585807800293,
      0.9409851431846619,
      0.9997538328170776,
      0.9998897910118103,
      0.9999495148658752,
      0.9998535513877869,
      0.9998387098312378,
      0.9998220801353455,
      0.998997151851654,
      0.9996628165245056,
      0.9988212585449219,
      0.9994696378707886,
      0.9998934864997864,
      0.999965250492096,
      0.9999255537986755,
      0.9999339580535889,
      0.9999651312828064,
      0.9999386668205261,
      0.9999398589134216,
      0.9999651908874512,
      0.9999271035194397,
      0.9999459981918335,
      0.9999720454216003,
      0.9999613165855408,
      0.9999637007713318,
      0.9999561309814453,
      0.9998645782470703,
      0.9996503591537476,
      0.9994891881942749,
      0.9997766017913818,
      0.9989162683486938,
      0.9994891285896301,
      0.9970300197601318,
      0.9956175088882446,
      0.9996765851974487,
      0.9998999834060669,
      0.9999162554740906,
      0.9999516010284424,
      0.99995356798172,
      0.9999405741691589,
      0.999886155128479,
      0.9999632239341736,
      0.9999717473983765,
      0.999907910823822,
      0.9998757243156433,
      0.9999569654464722,
      0.999962568283081,
      0.99997878074646,
      0.9999545216560364,
      0.9999678730964661,
      0.9999830722808838,
      0.999968945980072,
      0.9999673366546631,
      0.999936044216156,
      0.9997954368591309,
      0.9974230527877808,
      0.9977054595947266,
      0.99969482421875,
      0.9976011514663696,
      0.9991156458854675,
      0.9927701950073242,
      0.9956358075141907,
      0.9998617768287659,
      0.9999337792396545,
      0.9999680519104004,
      0.9999762177467346,
      0.999968409538269,
      0.9999673962593079,
      0.9999879598617554,
      0.9999606609344482,
      0.9999527931213379,
      0.9999871850013733,
      0.9999788403511047,
      0.9999615550041199,
      0.9999446272850037,
      0.9999706745147705,
      0.9999754428863525,
      0.9999730587005615,
      0.9999001026153564,
      0.9996016621589661,
      0.9950879812240601,
      0.9907662868499756,
      0.9862850308418274,
      0.9836376905441284,
      0.9816667437553406,
      0.9760889410972595,
      0.9807229042053223,
      0.9872496724128723,
      0.9941439628601074,
      0.9986725449562073,
      0.9940460324287415,
      0.9975881576538086,
      0.9892385005950928,
      0.9893560409545898,
      0.9990857243537903,
      0.9997602701187134,
      0.9999555349349976,
      0.9999603033065796,
      0.9999709725379944,
      0.9999693036079407,
      0.9999703764915466,
      0.9999597668647766,
      0.9999755620956421,
      0.9999373555183411,
      0.9999653697013855,
      0.9999758005142212,
      0.9999703764915466,
      0.9999603629112244,
      0.9998122453689575,
      0.9989722371101379,
      0.9921873807907104,
      0.9877199530601501,
      0.9903566837310791,
      0.9947629570960999,
      0.9911713004112244,
      0.9955979585647583,
      0.9895103573799133,
      0.9894117712974548,
      0.9986653923988342,
      0.9997684955596924,
      0.9999455213546753,
      0.9999563097953796,
      0.9999747276306152,
      0.9999670386314392,
      0.9999606013298035,
      0.9999653100967407,
      0.9999479055404663,
      0.9999644756317139,
      0.9999415874481201,
      0.9999226927757263,
      0.9998869895935059,
      0.9999377727508545,
      0.9999598264694214,
      0.9996349811553955,
      0.9974976778030396,
      0.9921076893806458,
      0.9946560859680176,
      0.9867101311683655,
      0.9841773509979248,
      0.9905833005905151,
      0.9876927733421326,
      0.9946697354316711,
      0.9934430122375488,
      0.9947636127471924,
      0.999408483505249,
      0.9999346137046814,
      0.9999443292617798,
      0.9998434782028198,
      0.9998308420181274,
      0.9998700618743896,
      0.9998685717582703,
      0.9998482465744019
    ],
    [
      0.9540885090827942,
      0.9717656373977661,
      0.9760571122169495,
      0.979874312877655,
      0.9814329743385315,
      0.9833954572677612,
      0.98638916015625,
      0.9860936403274536,
      0.9864013195037842,
      0.9882022738456726,
      0.9883720278739929,
      0.9872081279754639,
      0.9878919124603271,
      0.9882752895355225,
      0.9875645637512207,
      0.9872499108314514,
      0.9877336621284485,
      0.9870412349700928,
      0.9848741888999939,
      0.9856473803520203,
      0.9864162802696228,
      0.9843937754631042,
      0.9832383394241333,
      0.9849123358726501,
      0.9822182655334473,
      0.977390706539154,
      0.9803580045700073,
      0.9823368787765503,
      0.9747346639633179,
      0.9740662574768066,
      0.9801921248435974,
      0.9765958189964294,
      0.972065806388855,
      0.9774783253669739,
      0.9786602258682251,
      0.9771186709403992,
      0.9766011238098145,
      0.9781383872032166,
      0.9815287590026855,
      0.9811297059059143,
      0.9764183163642883,
      0.9761763215065002,
      0.9821223616600037,
      0.9782087802886963,
      0.9731543660163879,
      0.9701369404792786,
      0.9718382358551025,
      0.9722740650177002,
      0.978541374206543,
      0.980212390422821,
      0.9793357849121094,
      0.9799041748046875,
      0.9828294515609741,
      0.9822010397911072,
      0.9828694462776184,
      0.9828211069107056,
      0.984154999256134,
      0.9815869331359863,
      0.9801381230354309,
      0.9810735583305359,
      0.9815247058868408,
      0.9764842987060547,
      0.9759337902069092,
      0.9805733561515808,
      0.9822821021080017,
      0.973747730255127,
      0.9778873920440674,
      0.9824306964874268,
      0.9819855093955994,
      0.9769212007522583,
      0.9791164398193359,
      0.9841074347496033,
      0.9823651909828186,
      0.9811243414878845,
      0.984025776386261,
      0.9874811172485352,
      0.9858121275901794,
      0.986442506313324,
      0.9880141019821167,
      0.9879776835441589,
      0.9866966009140015,
      0.9880795478820801,
      0.9893291592597961,
      0.9878804087638855,
      0.9875147342681885,
      0.9884942770004272,
      0.9882597923278809,
      0.9853692650794983,
      0.9850106239318848,
      0.985522449016571,
      0.9839649796485901,
      0.9805355072021484,
      0.9780474901199341,
      0.975356936454773,
      0.9631439447402954,
      0.9535781741142273,
      0.9997566938400269,
      0.9998934268951416,
      0.9999517798423767,
      0.9998634457588196,
      0.9998623132705688,
      0.9998599290847778,
      0.9994925260543823,
      0.9997755289077759,
      0.9994050860404968,
      0.9995816946029663,
      0.9999029040336609,
      0.9999675154685974,
      0.9999275207519531,
      0.9999375939369202,
      0.9999663829803467,
      0.9999397993087769,
      0.9999415874481201,
      0.9999662637710571,
      0.9999290108680725,
      0.999947190284729,
      0.9999730587005615,
      0.9999619722366333,
      0.9999648928642273,
      0.9999598860740662,
      0.9998837113380432,
      0.9997838735580444,
      0.9997745156288147,
      0.9998722672462463,
      0.9995002150535583,
      0.999713122844696,
      0.9984621405601501,
      0.9973070621490479,
      0.9997390508651733,
      0.9999145269393921,
      0.9999198317527771,
      0.999953031539917,
      0.9999533295631409,
      0.9999406337738037,
      0.9998860359191895,
      0.9999634623527527,
      0.9999721050262451,
      0.9999089241027832,
      0.9998779892921448,
      0.9999582767486572,
      0.9999640583992004,
      0.9999797940254211,
      0.9999558329582214,
      0.999968409538269,
      0.9999834895133972,
      0.9999687075614929,
      0.999968409538269,
      0.9999465346336365,
      0.999859094619751,
      0.9985478520393372,
      0.9988193511962891,
      0.9998462796211243,
      0.9989903569221497,
      0.9995335340499878,
      0.9957229495048523,
      0.9976394772529602,
      0.9998864531517029,
      0.9999390244483948,
      0.9999691247940063,
      0.9999765753746033,
      0.9999695420265198,
      0.9999678730964661,
      0.9999884963035583,
      0.9999619126319885,
      0.9999538064002991,
      0.9999871850013733,
      0.9999797344207764,
      0.9999618530273438,
      0.999945342540741,
      0.9999707341194153,
      0.9999756813049316,
      0.999975323677063,
      0.9999198317527771,
      0.9997762441635132,
      0.9972365498542786,
      0.994185745716095,
      0.9914559721946716,
      0.9899404644966125,
      0.9890540242195129,
      0.9859709739685059,
      0.9882133603096008,
      0.9922259449958801,
      0.9968208074569702,
      0.9992344975471497,
      0.996593177318573,
      0.9985460638999939,
      0.9932332038879395,
      0.9935039281845093,
      0.9994324445724487,
      0.9998298287391663,
      0.9999604821205139,
      0.9999628663063049,
      0.9999725222587585,
      0.9999701380729675,
      0.9999712705612183,
      0.9999606609344482,
      0.9999765157699585,
      0.9999391436576843,
      0.9999661445617676,
      0.9999765753746033,
      0.9999721646308899,
      0.9999665021896362,
      0.9998947978019714,
      0.9995149970054626,
      0.9954831600189209,
      0.9922626614570618,
      0.9944351315498352,
      0.9971617460250854,
      0.9951918125152588,
      0.9974077343940735,
      0.9935081601142883,
      0.9931239485740662,
      0.99912428855896,
      0.9998443126678467,
      0.9999533295631409,
      0.99996018409729,
      0.9999760985374451,
      0.9999687075614929,
      0.999963641166687,
      0.9999670386314392,
      0.9999500513076782,
      0.999966025352478,
      0.9999439716339111,
      0.9999325275421143,
      0.999898374080658,
      0.9999431371688843,
      0.9999668002128601,
      0.9997826218605042,
      0.9986787438392639,
      0.9947429299354553,
      0.9962836503982544,
      0.9909284710884094,
      0.9893189668655396,
      0.9940585494041443,
      0.9922617077827454,
      0.9964420795440674,
      0.9956908822059631,
      0.9967495799064636,
      0.9996182918548584,
      0.9999437928199768,
      0.999949038028717,
      0.9998584389686584,
      0.9998414516448975,
      0.9998763203620911,
      0.9998742938041687,
      0.9998530149459839
    ],
    [
      0.9659581780433655,
      0.9808036684989929,
      0.9828150868415833,
      0.9862456321716309,
      0.9872410297393799,
      0.9881594181060791,
      0.9906340837478638,
      0.9910215735435486,
      0.990568995475769,
      0.9922065138816833,
      0.9931349754333496,
      0.9915949106216431,
      0.9920922517776489,
      0.9934077262878418,
      0.9926012754440308,
      0.9919924736022949,
      0.9928737878799438,
      0.9928305745124817,
      0.9907815456390381,
      0.9911002516746521,
      0.992479681968689,
      0.9907213449478149,
      0.9895263314247131,
      0.9918179512023926,
      0.9902348518371582,
      0.9865906238555908,
      0.9882237911224365,
      0.9903401136398315,
      0.9862934350967407,
      0.9846551418304443,
      0.9874434471130371,
      0.9860768914222717,
      0.9832982420921326,
      0.9864819049835205,
      0.9872669577598572,
      0.987087607383728,
      0.9862505197525024,
      0.9867091178894043,
      0.9886741638183594,
      0.9886519312858582,
      0.985849916934967,
      0.985477864742279,
      0.9889469146728516,
      0.9859354496002197,
      0.982444167137146,
      0.9797159433364868,
      0.9799702763557434,
      0.9814406633377075,
      0.985541045665741,
      0.9867892861366272,
      0.9867392778396606,
      0.9868162274360657,
      0.9882652759552002,
      0.9878299236297607,
      0.9886500835418701,
      0.988581657409668,
      0.989338219165802,
      0.9880027174949646,
      0.9871605634689331,
      0.9877806901931763,
      0.9875068068504333,
      0.98607337474823,
      0.9850938320159912,
      0.9877715110778809,
      0.988455593585968,
      0.9847328662872314,
      0.9862582683563232,
      0.9890865087509155,
      0.9888429641723633,
      0.9860650897026062,
      0.9880374073982239,
      0.9897698163986206,
      0.9896015524864197,
      0.9887030720710754,
      0.9904622435569763,
      0.9928413033485413,
      0.9909652471542358,
      0.9913704991340637,
      0.9930853843688965,
      0.9932436943054199,
      0.9914411902427673,
      0.9924354553222656,
      0.9937694668769836,
      0.9924339056015015,
      0.9916897416114807,
      0.9921543598175049,
      0.9926965832710266,
      0.9898560643196106,
      0.9892412424087524,
      0.9893677234649658,
      0.9883122444152832,
      0.9855828285217285,
      0.9833728075027466,
      0.98063725233078,
      0.9711571931838989,
      0.9643062353134155,
      0.9997565746307373,
      0.9998939633369446,
      0.9999518394470215,
      0.9998677372932434,
      0.9998779892921448,
      0.9998838901519775,
      0.9996936917304993,
      0.999846339225769,
      0.9996843934059143,
      0.9996891617774963,
      0.9999099969863892,
      0.9999687075614929,
      0.9999274611473083,
      0.99993896484375,
      0.9999665021896362,
      0.9999397397041321,
      0.9999417662620544,
      0.9999668598175049,
      0.999930202960968,
      0.9999479651451111,
      0.9999732375144958,
      0.9999624490737915,
      0.999965488910675,
      0.9999623894691467,
      0.9998967051506042,
      0.9998572468757629,
      0.9998891353607178,
      0.999921441078186,
      0.9997856020927429,
      0.9998429417610168,
      0.9994271993637085,
      0.9988242983818054,
      0.9998128414154053,
      0.9999226331710815,
      0.9999221563339233,
      0.9999540448188782,
      0.9999528527259827,
      0.9999404549598694,
      0.9998860955238342,
      0.9999634623527527,
      0.9999721646308899,
      0.9999099969863892,
      0.9998797178268433,
      0.9999592304229736,
      0.9999651312828064,
      0.9999803900718689,
      0.9999568462371826,
      0.9999688863754272,
      0.9999836087226868,
      0.9999687671661377,
      0.9999691247940063,
      0.9999547600746155,
      0.9999104142189026,
      0.9993566274642944,
      0.9995535016059875,
      0.9999096393585205,
      0.9995821714401245,
      0.9997772574424744,
      0.997807502746582,
      0.9989332556724548,
      0.9999136924743652,
      0.9999452829360962,
      0.9999698996543884,
      0.9999768137931824,
      0.9999700784683228,
      0.9999677538871765,
      0.9999887347221375,
      0.9999629259109497,
      0.9999549984931946,
      0.9999874830245972,
      0.9999799132347107,
      0.9999623894691467,
      0.9999454021453857,
      0.9999694228172302,
      0.9999755024909973,
      0.9999768137931824,
      0.9999356865882874,
      0.9998753070831299,
      0.9987776875495911,
      0.9963920712471008,
      0.9948028326034546,
      0.9947038888931274,
      0.9944400787353516,
      0.9926899671554565,
      0.9936068058013916,
      0.9962747693061829,
      0.9988106489181519,
      0.9996775984764099,
      0.9986399412155151,
      0.9992479681968689,
      0.9960681796073914,
      0.9967288970947266,
      0.9997004270553589,
      0.9998813271522522,
      0.9999643564224243,
      0.9999648332595825,
      0.9999727010726929,
      0.9999698400497437,
      0.9999712705612183,
      0.9999607801437378,
      0.9999769330024719,
      0.9999400973320007,
      0.9999662041664124,
      0.9999765753746033,
      0.9999727606773376,
      0.9999701380729675,
      0.9999305605888367,
      0.9997420310974121,
      0.9974770545959473,
      0.9955610036849976,
      0.9975743889808655,
      0.9987730383872986,
      0.9980590343475342,
      0.9987079501152039,
      0.9968175292015076,
      0.9964784979820251,
      0.9995853304862976,
      0.9999014139175415,
      0.999959409236908,
      0.9999632835388184,
      0.9999767541885376,
      0.999969482421875,
      0.9999656081199646,
      0.9999680519104004,
      0.9999511241912842,
      0.9999669790267944,
      0.9999451637268066,
      0.9999393820762634,
      0.9999097585678101,
      0.9999467730522156,
      0.9999709725379944,
      0.9998644590377808,
      0.9993094205856323,
      0.996974527835846,
      0.9981418251991272,
      0.9952186346054077,
      0.9940466284751892,
      0.9971551895141602,
      0.9962610602378845,
      0.9981499910354614,
      0.9978079199790955,
      0.9982976913452148,
      0.9997735619544983,
      0.999951958656311,
      0.999949038028717,
      0.9998729825019836,
      0.9998504519462585,
      0.999879002571106,
      0.9998751878738403,
      0.9998546242713928
    ],
    [
      0.9737781286239624,
      0.9855155944824219,
      0.9870436191558838,
      0.9903630018234253,
      0.9906110167503357,
      0.9908484220504761,
      0.9935499429702759,
      0.9942641258239746,
      0.9936860799789429,
      0.9948338866233826,
      0.9957514405250549,
      0.9951355457305908,
      0.9952501654624939,
      0.9960626363754272,
      0.9958389401435852,
      0.995668351650238,
      0.9959279298782349,
      0.9959188103675842,
      0.9942819476127625,
      0.9947531819343567,
      0.9956343173980713,
      0.994829535484314,
      0.9932701587677002,
      0.9951468110084534,
      0.9941967725753784,
      0.9910362958908081,
      0.9924771189689636,
      0.994271993637085,
      0.991114616394043,
      0.9895639419555664,
      0.9917432069778442,
      0.990324854850769,
      0.989089846611023,
      0.9906339645385742,
      0.9904155731201172,
      0.9913315773010254,
      0.9906762838363647,
      0.9908885955810547,
      0.9924206733703613,
      0.9928008317947388,
      0.990852415561676,
      0.9904921054840088,
      0.9931725859642029,
      0.9909200668334961,
      0.9879452586174011,
      0.9869470596313477,
      0.9871336817741394,
      0.9877551794052124,
      0.9902918338775635,
      0.9913284778594971,
      0.9911452531814575,
      0.9904783964157104,
      0.9915832281112671,
      0.9913967847824097,
      0.9925482273101807,
      0.9922915101051331,
      0.992821455001831,
      0.9915306568145752,
      0.9908565282821655,
      0.9914520382881165,
      0.9914526343345642,
      0.9902397990226746,
      0.9893138408660889,
      0.9914543032646179,
      0.9931130409240723,
      0.9900754690170288,
      0.9908873438835144,
      0.9938206672668457,
      0.9935895800590515,
      0.9905500411987305,
      0.9922696352005005,
      0.9941918253898621,
      0.9944555163383484,
      0.9928756356239319,
      0.994255781173706,
      0.9961444139480591,
      0.9953007698059082,
      0.9955127239227295,
      0.9962974786758423,
      0.9964599609375,
      0.9953446388244629,
      0.9957466125488281,
      0.9964359402656555,
      0.995579183101654,
      0.9950006008148193,
      0.9949887990951538,
      0.9952435493469238,
      0.9925756454467773,
      0.9917352795600891,
      0.9918506145477295,
      0.9912521839141846,
      0.9885261058807373,
      0.9865763187408447,
      0.9845898747444153,
      0.9770430326461792,
      0.9711090326309204,
      0.9997562170028687,
      0.9998948574066162,
      0.9999522566795349,
      0.9998696446418762,
      0.9998846054077148,
      0.9998947381973267,
      0.9997670650482178,
      0.9998823404312134,
      0.9997943043708801,
      0.9997648000717163,
      0.9999149441719055,
      0.999968945980072,
      0.9999261498451233,
      0.9999390840530396,
      0.999966561794281,
      0.9999391436576843,
      0.9999414086341858,
      0.9999670386314392,
      0.9999305605888367,
      0.9999480247497559,
      0.9999733567237854,
      0.9999624490737915,
      0.9999654293060303,
      0.9999632835388184,
      0.9999030828475952,
      0.9998897910118103,
      0.9999279975891113,
      0.9999402761459351,
      0.9998781681060791,
      0.9998965263366699,
      0.9997404217720032,
      0.9995114803314209,
      0.9998525381088257,
      0.999931812286377,
      0.9999209642410278,
      0.9999537467956543,
      0.9999517798423767,
      0.9999396204948425,
      0.9998852610588074,
      0.999963104724884,
      0.9999721050262451,
      0.9999101161956787,
      0.9998804330825806,
      0.9999595880508423,
      0.9999658465385437,
      0.9999808669090271,
      0.999957263469696,
      0.9999690055847168,
      0.9999836087226868,
      0.999968409538269,
      0.9999681711196899,
      0.9999584555625916,
      0.9999318718910217,
      0.999672532081604,
      0.9998056888580322,
      0.9999353885650635,
      0.9998270273208618,
      0.9998793005943298,
      0.9989826083183289,
      0.999569296836853,
      0.9999318718910217,
      0.9999489188194275,
      0.9999696612358093,
      0.9999761581420898,
      0.9999697208404541,
      0.9999668002128601,
      0.9999884963035583,
      0.9999629855155945,
      0.9999556541442871,
      0.9999874830245972,
      0.9999798536300659,
      0.999962568283081,
      0.9999451637268066,
      0.9999686479568481,
      0.9999747276306152,
      0.999976634979248,
      0.999943733215332,
      0.9999151825904846,
      0.9994156360626221,
      0.9981218576431274,
      0.9973747134208679,
      0.9976054430007935,
      0.9970917701721191,
      0.9964518547058105,
      0.9969387650489807,
      0.9985065460205078,
      0.9994860291481018,
      0.9998478889465332,
      0.9993864297866821,
      0.9996258020401001,
      0.998041033744812,
      0.9985165596008301,
      0.9998122453689575,
      0.9998997449874878,
      0.9999653100967407,
      0.9999653100967407,
      0.9999718070030212,
      0.9999687075614929,
      0.9999708533287048,
      0.9999602437019348,
      0.9999768733978271,
      0.9999399781227112,
      0.9999660849571228,
      0.9999761581420898,
      0.9999727010726929,
      0.9999715089797974,
      0.9999448657035828,
      0.9998446106910706,
      0.9987542033195496,
      0.9980427622795105,
      0.999016523361206,
      0.9994308352470398,
      0.9991436004638672,
      0.9993106722831726,
      0.9985111951828003,
      0.9983708262443542,
      0.9997820258140564,
      0.9999280571937561,
      0.9999620914459229,
      0.9999656081199646,
      0.9999768137931824,
      0.9999696016311646,
      0.9999666810035706,
      0.9999685883522034,
      0.9999517798423767,
      0.9999671578407288,
      0.9999454617500305,
      0.9999438524246216,
      0.9999178051948547,
      0.9999489188194275,
      0.999973475933075,
      0.9999107718467712,
      0.9995827078819275,
      0.9984931945800781,
      0.9990990161895752,
      0.9976910948753357,
      0.9969043731689453,
      0.9985590577125549,
      0.9981074929237366,
      0.998958945274353,
      0.9987998604774475,
      0.9991104602813721,
      0.9998519420623779,
      0.9999576210975647,
      0.9999513030052185,
      0.9998847246170044,
      0.9998574256896973,
      0.9998810887336731,
      0.9998754858970642,
      0.9998553395271301
    ],
    [
      0.9781596064567566,
      0.9879977703094482,
      0.9893719553947449,
      0.9925097227096558,
      0.9925987124443054,
      0.9925269484519958,
      0.9951693415641785,
      0.9959120750427246,
      0.9955267906188965,
      0.996245265007019,
      0.9970104098320007,
      0.9967008233070374,
      0.9967168569564819,
      0.9972951412200928,
      0.9972801804542542,
      0.9972392916679382,
      0.9973515272140503,
      0.9974057078361511,
      0.9964732527732849,
      0.9968069195747375,
      0.997272253036499,
      0.9969565272331238,
      0.9962749481201172,
      0.9970247745513916,
      0.9964187741279602,
      0.9937577843666077,
      0.9955344200134277,
      0.9964185357093811,
      0.9936181306838989,
      0.9927059412002563,
      0.9951762557029724,
      0.9936992526054382,
      0.9922261834144592,
      0.9931856393814087,
      0.9935510754585266,
      0.9945940375328064,
      0.9937055110931396,
      0.9936001300811768,
      0.9953996539115906,
      0.9955264329910278,
      0.9939964413642883,
      0.9934757947921753,
      0.996183454990387,
      0.9941534996032715,
      0.9914295077323914,
      0.9910376667976379,
      0.9923903942108154,
      0.9915458559989929,
      0.9933421611785889,
      0.994056224822998,
      0.994696319103241,
      0.9936264753341675,
      0.994583785533905,
      0.9947439432144165,
      0.9956890344619751,
      0.9950684905052185,
      0.995745837688446,
      0.9944663047790527,
      0.9936036467552185,
      0.9940091371536255,
      0.9946902394294739,
      0.9931162595748901,
      0.9922932982444763,
      0.9945882558822632,
      0.9962047338485718,
      0.9942832589149475,
      0.9945805072784424,
      0.9964852929115295,
      0.9964161515235901,
      0.994527280330658,
      0.9957514405250549,
      0.9968376755714417,
      0.9970024824142456,
      0.9959495663642883,
      0.9966694116592407,
      0.9977062940597534,
      0.9971763491630554,
      0.997286319732666,
      0.9976112842559814,
      0.9977255463600159,
      0.9969565868377686,
      0.9971016645431519,
      0.9975537657737732,
      0.9969663619995117,
      0.996494472026825,
      0.9963407516479492,
      0.9965110421180725,
      0.994495689868927,
      0.9932743310928345,
      0.993598461151123,
      0.9930211305618286,
      0.9906860589981079,
      0.9886322617530823,
      0.9875871539115906,
      0.9808999300003052,
      0.9752390384674072,
      0.9997533559799194,
      0.9998939633369446,
      0.9999520182609558,
      0.9998706579208374,
      0.9998916983604431,
      0.999906599521637,
      0.9998039603233337,
      0.9998965263366699,
      0.9998427629470825,
      0.999819278717041,
      0.999918520450592,
      0.9999685883522034,
      0.9999237060546875,
      0.9999377727508545,
      0.999965488910675,
      0.9999374151229858,
      0.9999400973320007,
      0.9999666213989258,
      0.9999297857284546,
      0.9999473094940186,
      0.9999731779098511,
      0.9999619722366333,
      0.9999651312828064,
      0.9999641180038452,
      0.9999054670333862,
      0.999904453754425,
      0.9999439716339111,
      0.9999495148658752,
      0.9999182820320129,
      0.9999216198921204,
      0.9998499155044556,
      0.9997648000717163,
      0.9998813271522522,
      0.9999384880065918,
      0.9999228119850159,
      0.9999536275863647,
      0.9999507069587708,
      0.99993896484375,
      0.9998844861984253,
      0.9999626278877258,
      0.9999718070030212,
      0.9999102354049683,
      0.9998809695243835,
      0.9999599456787109,
      0.9999662041664124,
      0.9999810457229614,
      0.9999577403068542,
      0.999968945980072,
      0.999983549118042,
      0.9999678730964661,
      0.9999677538871765,
      0.9999598264694214,
      0.9999412894248962,
      0.999791145324707,
      0.9998814463615417,
      0.9999474883079529,
      0.9999047517776489,
      0.999922513961792,
      0.999509334564209,
      0.9997808933258057,
      0.9999434351921082,
      0.9999517202377319,
      0.9999694228172302,
      0.9999756217002869,
      0.999968945980072,
      0.9999659061431885,
      0.9999884366989136,
      0.9999631643295288,
      0.9999560713768005,
      0.9999875426292419,
      0.9999799728393555,
      0.9999626874923706,
      0.9999451637268066,
      0.999968409538269,
      0.9999743700027466,
      0.9999762773513794,
      0.9999460577964783,
      0.9999323487281799,
      0.9996745586395264,
      0.9990736246109009,
      0.9985495209693909,
      0.9986315369606018,
      0.9982469081878662,
      0.9981220960617065,
      0.9983736276626587,
      0.9991902709007263,
      0.9997323751449585,
      0.9999063014984131,
      0.9996670484542847,
      0.9997958540916443,
      0.9990078210830688,
      0.9992004036903381,
      0.9998634457588196,
      0.9999104142189026,
      0.9999656081199646,
      0.9999653100967407,
      0.9999708533287048,
      0.9999675750732422,
      0.9999701380729675,
      0.9999593496322632,
      0.9999764561653137,
      0.9999402165412903,
      0.9999659061431885,
      0.999975860118866,
      0.9999727010726929,
      0.999972403049469,
      0.9999518990516663,
      0.9998905062675476,
      0.9992598295211792,
      0.9989447593688965,
      0.9994360208511353,
      0.9996709227561951,
      0.9995547533035278,
      0.9996503591537476,
      0.9992440342903137,
      0.9991678595542908,
      0.9998729825019836,
      0.9999417662620544,
      0.9999635219573975,
      0.999966561794281,
      0.999976634979248,
      0.9999696016311646,
      0.9999674558639526,
      0.9999685287475586,
      0.9999518990516663,
      0.9999672174453735,
      0.9999455213546753,
      0.9999472498893738,
      0.9999232292175293,
      0.9999504685401917,
      0.9999750852584839,
      0.999934196472168,
      0.999704897403717,
      0.9991637468338013,
      0.9994877576828003,
      0.9986795783042908,
      0.998193621635437,
      0.9992178082466125,
      0.9989354014396667,
      0.9994412064552307,
      0.999361515045166,
      0.9995020031929016,
      0.9998946785926819,
      0.9999620318412781,
      0.9999530911445618,
      0.9998944997787476,
      0.9998627305030823,
      0.9998825788497925,
      0.9998757243156433,
      0.999856173992157
    ]
  ],
  "rfd_device": "NVIDIA A30",
  "rfd_time": 77,
  "rfd_con_ref_pdb_idx": [],
  "rfd_con_hal_pdb_idx": [],
  "rfd_con_ref_idx0": [],
  "rfd_con_hal_idx0": [],
  "rfd_complex_con_ref_pdb_idx": "[('E', 6), ('E', 7), ('E', 8), ('E', 9), ('E', 10), ('E', 11), ('E', 12), ('E', 13), ('E', 14), ('E', 15), ('E', 16), ('E', 17), ('E', 18), ('E', 19), ('E', 20), ('E', 21), ('E', 22), ('E', 23), ('E', 24), ('E', 25), ('E', 26), ('E', 27), ('E', 28), ('E', 29), ('E', 30), ('E', 31), ('E', 32), ('E', 33), ('E', 34), ('E', 35), ('E', 36), ('E', 37), ('E', 38), ('E', 39), ('E', 40), ('E', 41), ('E', 42), ('E', 43), ('E', 44), ('E', 45), ('E', 46), ('E', 47), ('E', 48), ('E', 49), ('E', 50), ('E', 51), ('E', 52), ('E', 53), ('E', 54), ('E', 55), ('E', 56), ('E', 57), ('E', 58), ('E', 59), ('E', 60), ('E', 61), ('E', 62), ('E', 63), ('E', 64), ('E', 65), ('E', 66), ('E', 67), ('E', 68), ('E', 69), ('E', 70), ('E', 71), ('E', 72), ('E', 73), ('E', 74), ('E', 75), ('E', 76), ('E', 77), ('E', 78), ('E', 79), ('E', 80), ('E', 81), ('E', 82), ('E', 83), ('E', 84), ('E', 85), ('E', 86), ('E', 87), ('E', 88), ('E', 89), ('E', 90), ('E', 91), ('E', 92), ('E', 93), ('E', 94), ('E', 95), ('E', 96), ('E', 97), ('E', 98), ('E', 99), ('E', 100), ('E', 101), ('E', 102), ('E', 103), ('E', 104), ('E', 105), ('E', 106), ('E', 107), ('E', 108), ('E', 109), ('E', 110), ('E', 111), ('E', 112), ('E', 113), ('E', 114), ('E', 115), ('E', 116), ('E', 117), ('E', 118), ('E', 119), ('E', 120), ('E', 121), ('E', 122), ('E', 123), ('E', 124), ('E', 125), ('E', 126), ('E', 127), ('E', 128), ('E', 129), ('E', 130), ('E', 131), ('E', 132), ('E', 133), ('E', 134), ('E', 135), ('E', 136), ('E', 137), ('E', 138), ('E', 139), ('E', 140), ('E', 141), ('E', 142), ('E', 143), ('E', 144), ('E', 145), ('E', 146), ('E', 147), ('E', 148), ('E', 149), ('E', 150), ('E', 151), ('E', 152), ('E', 153), ('E', 154), ('E', 155)]",
  "rfd_complex_con_hal_pdb_idx": "[('B', 97), ('B', 98), ('B', 99), ('B', 100), ('B', 101), ('B', 102), ('B', 103), ('B', 104), ('B', 105), ('B', 106), ('B', 107), ('B', 108), ('B', 109), ('B', 110), ('B', 111), ('B', 112), ('B', 113), ('B', 114), ('B', 115), ('B', 116), ('B', 117), ('B', 118), ('B', 119), ('B', 120), ('B', 121), ('B', 122), ('B', 123), ('B', 124), ('B', 125), ('B', 126), ('B', 127), ('B', 128), ('B', 129), ('B', 130), ('B', 131), ('B', 132), ('B', 133), ('B', 134), ('B', 135), ('B', 136), ('B', 137), ('B', 138), ('B', 139), ('B', 140), ('B', 141), ('B', 142), ('B', 143), ('B', 144), ('B', 145), ('B', 146), ('B', 147), ('B', 148), ('B', 149), ('B', 150), ('B', 151), ('B', 152), ('B', 153), ('B', 154), ('B', 155), ('B', 156), ('B', 157), ('B', 158), ('B', 159), ('B', 160), ('B', 161), ('B', 162), ('B', 163), ('B', 164), ('B', 165), ('B', 166), ('B', 167), ('B', 168), ('B', 169), ('B', 170), ('B', 171), ('B', 172), ('B', 173), ('B', 174), ('B', 175), ('B', 176), ('B', 177), ('B', 178), ('B', 179), ('B', 180), ('B', 181), ('B', 182), ('B', 183), ('B', 184), ('B', 185), ('B', 186), ('B', 187), ('B', 188), ('B', 189), ('B', 190), ('B', 191), ('B', 192), ('B', 193), ('B', 194), ('B', 195), ('B', 196), ('B', 197), ('B', 198), ('B', 199), ('B', 200), ('B', 201), ('B', 202), ('B', 203), ('B', 204), ('B', 205), ('B', 206), ('B', 207), ('B', 208), ('B', 209), ('B', 210), ('B', 211), ('B', 212), ('B', 213), ('B', 214), ('B', 215), ('B', 216), ('B', 217), ('B', 218), ('B', 219), ('B', 220), ('B', 221), ('B', 222), ('B', 223), ('B', 224), ('B', 225), ('B', 226), ('B', 227), ('B', 228), ('B', 229), ('B', 230), ('B', 231), ('B', 232), ('B', 233), ('B', 234), ('B', 235), ('B', 236), ('B', 237), ('B', 238), ('B', 239), ('B', 240), ('B', 241), ('B', 242), ('B', 243), ('B', 244), ('B', 245), ('B', 246)]",
  "rfd_receptor_con_ref_pdb_idx": "[('E', 6), ('E', 7), ('E', 8), ('E', 9), ('E', 10), ('E', 11), ('E', 12), ('E', 13), ('E', 14), ('E', 15), ('E', 16), ('E', 17), ('E', 18), ('E', 19), ('E', 20), ('E', 21), ('E', 22), ('E', 23), ('E', 24), ('E', 25), ('E', 26), ('E', 27), ('E', 28), ('E', 29), ('E', 30), ('E', 31), ('E', 32), ('E', 33), ('E', 34), ('E', 35), ('E', 36), ('E', 37), ('E', 38), ('E', 39), ('E', 40), ('E', 41), ('E', 42), ('E', 43), ('E', 44), ('E', 45), ('E', 46), ('E', 47), ('E', 48), ('E', 49), ('E', 50), ('E', 51), ('E', 52), ('E', 53), ('E', 54), ('E', 55), ('E', 56), ('E', 57), ('E', 58), ('E', 59), ('E', 60), ('E', 61), ('E', 62), ('E', 63), ('E', 64), ('E', 65), ('E', 66), ('E', 67), ('E', 68), ('E', 69), ('E', 70), ('E', 71), ('E', 72), ('E', 73), ('E', 74), ('E', 75), ('E', 76), ('E', 77), ('E', 78), ('E', 79), ('E', 80), ('E', 81), ('E', 82), ('E', 83), ('E', 84), ('E', 85), ('E', 86), ('E', 87), ('E', 88), ('E', 89), ('E', 90), ('E', 91), ('E', 92), ('E', 93), ('E', 94), ('E', 95), ('E', 96), ('E', 97), ('E', 98), ('E', 99), ('E', 100), ('E', 101), ('E', 102), ('E', 103), ('E', 104), ('E', 105), ('E', 106), ('E', 107), ('E', 108), ('E', 109), ('E', 110), ('E', 111), ('E', 112), ('E', 113), ('E', 114), ('E', 115), ('E', 116), ('E', 117), ('E', 118), ('E', 119), ('E', 120), ('E', 121), ('E', 122), ('E', 123), ('E', 124), ('E', 125), ('E', 126), ('E', 127), ('E', 128), ('E', 129), ('E', 130), ('E', 131), ('E', 132), ('E', 133), ('E', 134), ('E', 135), ('E', 136), ('E', 137), ('E', 138), ('E', 139), ('E', 140), ('E', 141), ('E', 142), ('E', 143), ('E', 144), ('E', 145), ('E', 146), ('E', 147), ('E', 148), ('E', 149), ('E', 150), ('E', 151), ('E', 152), ('E', 153), ('E', 154), ('E', 155)]",
  "rfd_receptor_con_hal_pdb_idx": "[('B', 97), ('B', 98), ('B', 99), ('B', 100), ('B', 101), ('B', 102), ('B', 103), ('B', 104), ('B', 105), ('B', 106), ('B', 107), ('B', 108), ('B', 109), ('B', 110), ('B', 111), ('B', 112), ('B', 113), ('B', 114), ('B', 115), ('B', 116), ('B', 117), ('B', 118), ('B', 119), ('B', 120), ('B', 121), ('B', 122), ('B', 123), ('B', 124), ('B', 125), ('B', 126), ('B', 127), ('B', 128), ('B', 129), ('B', 130), ('B', 131), ('B', 132), ('B', 133), ('B', 134), ('B', 135), ('B', 136), ('B', 137), ('B', 138), ('B', 139), ('B', 140), ('B', 141), ('B', 142), ('B', 143), ('B', 144), ('B', 145), ('B', 146), ('B', 147), ('B', 148), ('B', 149), ('B', 150), ('B', 151), ('B', 152), ('B', 153), ('B', 154), ('B', 155), ('B', 156), ('B', 157), ('B', 158), ('B', 159), ('B', 160), ('B', 161), ('B', 162), ('B', 163), ('B', 164), ('B', 165), ('B', 166), ('B', 167), ('B', 168), ('B', 169), ('B', 170), ('B', 171), ('B', 172), ('B', 173), ('B', 174), ('B', 175), ('B', 176), ('B', 177), ('B', 178), ('B', 179), ('B', 180), ('B', 181), ('B', 182), ('B', 183), ('B', 184), ('B', 185), ('B', 186), ('B', 187), ('B', 188), ('B', 189), ('B', 190), ('B', 191), ('B', 192), ('B', 193), ('B', 194), ('B', 195), ('B', 196), ('B', 197), ('B', 198), ('B', 199), ('B', 200), ('B', 201), ('B', 202), ('B', 203), ('B', 204), ('B', 205), ('B', 206), ('B', 207), ('B', 208), ('B', 209), ('B', 210), ('B', 211), ('B', 212), ('B', 213), ('B', 214), ('B', 215), ('B', 216), ('B', 217), ('B', 218), ('B', 219), ('B', 220), ('B', 221), ('B', 222), ('B', 223), ('B', 224), ('B', 225), ('B', 226), ('B', 227), ('B', 228), ('B', 229), ('B', 230), ('B', 231), ('B', 232), ('B', 233), ('B', 234), ('B', 235), ('B', 236), ('B', 237), ('B', 238), ('B', 239), ('B', 240), ('B', 241), ('B', 242), ('B', 243), ('B', 244), ('B', 245), ('B', 246)]",
  "rfd_complex_con_ref_idx0": [
    0,
    1,
    2,
    3,
    4,
    5,
    6,
    7,
    8,
    9,
    10,
    11,
    12,
    13,
    14,
    15,
    16,
    17,
    18,
    19,
    20,
    21,
    22,
    23,
    24,
    25,
    26,
    27,
    28,
    29,
    30,
    31,
    32,
    33,
    34,
    35,
    36,
    37,
    38,
    39,
    40,
    41,
    42,
    43,
    44,
    45,
    46,
    47,
    48,
    49,
    50,
    51,
    52,
    53,
    54,
    55,
    56,
    57,
    58,
    59,
    60,
    61,
    62,
    63,
    64,
    65,
    66,
    67,
    68,
    69,
    70,
    71,
    72,
    73,
    74,
    75,
    76,
    77,
    78,
    79,
    80,
    81,
    82,
    83,
    84,
    85,
    86,
    87,
    88,
    89,
    90,
    91,
    92,
    93,
    94,
    95,
    96,
    97,
    98,
    99,
    100,
    101,
    102,
    103,
    104,
    105,
    106,
    107,
    108,
    109,
    110,
    111,
    112,
    113,
    114,
    115,
    116,
    117,
    118,
    119,
    120,
    121,
    122,
    123,
    124,
    125,
    126,
    127,
    128,
    129,
    130,
    131,
    132,
    133,
    134,
    135,
    136,
    137,
    138,
    139,
    140,
    141,
    142,
    143,
    144,
    145,
    146,
    147,
    148,
    149
  ],
  "rfd_complex_con_hal_idx0": [
    96,
    97,
    98,
    99,
    100,
    101,
    102,
    103,
    104,
    105,
    106,
    107,
    108,
    109,
    110,
    111,
    112,
    113,
    114,
    115,
    116,
    117,
    118,
    119,
    120,
    121,
    122,
    123,
    124,
    125,
    126,
    127,
    128,
    129,
    130,
    131,
    132,
    133,
    134,
    135,
    136,
    137,
    138,
    139,
    140,
    141,
    142,
    143,
    144,
    145,
    146,
    147,
    148,
    149,
    150,
    151,
    152,
    153,
    154,
    155,
    156,
    157,
    158,
    159,
    160,
    161,
    162,
    163,
    164,
    165,
    166,
    167,
    168,
    169,
    170,
    171,
    172,
    173,
    174,
    175,
    176,
    177,
    178,
    179,
    180,
    181,
    182,
    183,
    184,
    185,
    186,
    187,
    188,
    189,
    190,
    191,
    192,
    193,
    194,
    195,
    196,
    197,
    198,
    199,
    200,
    201,
    202,
    203,
    204,
    205,
    206,
    207,
    208,
    209,
    210,
    211,
    212,
    213,
    214,
    215,
    216,
    217,
    218,
    219,
    220,
    221,
    222,
    223,
    224,
    225,
    226,
    227,
    228,
    229,
    230,
    231,
    232,
    233,
    234,
    235,
    236,
    237,
    238,
    239,
    240,
    241,
    242,
    243,
    244,
    245
  ],
  "rfd_receptor_con_ref_idx0": [
    0,
    1,
    2,
    3,
    4,
    5,
    6,
    7,
    8,
    9,
    10,
    11,
    12,
    13,
    14,
    15,
    16,
    17,
    18,
    19,
    20,
    21,
    22,
    23,
    24,
    25,
    26,
    27,
    28,
    29,
    30,
    31,
    32,
    33,
    34,
    35,
    36,
    37,
    38,
    39,
    40,
    41,
    42,
    43,
    44,
    45,
    46,
    47,
    48,
    49,
    50,
    51,
    52,
    53,
    54,
    55,
    56,
    57,
    58,
    59,
    60,
    61,
    62,
    63,
    64,
    65,
    66,
    67,
    68,
    69,
    70,
    71,
    72,
    73,
    74,
    75,
    76,
    77,
    78,
    79,
    80,
    81,
    82,
    83,
    84,
    85,
    86,
    87,
    88,
    89,
    90,
    91,
    92,
    93,
    94,
    95,
    96,
    97,
    98,
    99,
    100,
    101,
    102,
    103,
    104,
    105,
    106,
    107,
    108,
    109,
    110,
    111,
    112,
    113,
    114,
    115,
    116,
    117,
    118,
    119,
    120,
    121,
    122,
    123,
    124,
    125,
    126,
    127,
    128,
    129,
    130,
    131,
    132,
    133,
    134,
    135,
    136,
    137,
    138,
    139,
    140,
    141,
    142,
    143,
    144,
    145,
    146,
    147,
    148,
    149
  ],
  "rfd_receptor_con_hal_idx0": [
    0,
    1,
    2,
    3,
    4,
    5,
    6,
    7,
    8,
    9,
    10,
    11,
    12,
    13,
    14,
    15,
    16,
    17,
    18,
    19,
    20,
    21,
    22,
    23,
    24,
    25,
    26,
    27,
    28,
    29,
    30,
    31,
    32,
    33,
    34,
    35,
    36,
    37,
    38,
    39,
    40,
    41,
    42,
    43,
    44,
    45,
    46,
    47,
    48,
    49,
    50,
    51,
    52,
    53,
    54,
    55,
    56,
    57,
    58,
    59,
    60,
    61,
    62,
    63,
    64,
    65,
    66,
    67,
    68,
    69,
    70,
    71,
    72,
    73,
    74,
    75,
    76,
    77,
    78,
    79,
    80,
    81,
    82,
    83,
    84,
    85,
    86,
    87,
    88,
    89,
    90,
    91,
    92,
    93,
    94,
    95,
    96,
    97,
    98,
    99,
    100,
    101,
    102,
    103,
    104,
    105,
    106,
    107,
    108,
    109,
    110,
    111,
    112,
    113,
    114,
    115,
    116,
    117,
    118,
    119,
    120,
    121,
    122,
    123,
    124,
    125,
    126,
    127,
    128,
    129,
    130,
    131,
    132,
    133,
    134,
    135,
    136,
    137,
    138,
    139,
    140,
    141,
    142,
    143,
    144,
    145,
    146,
    147,
    148,
    149
  ],
  "rfd_inpaint_str": [
    false,
    false,
    false,
    false,
    false,
    false,
    false,
    false,
    false,
    false,
    false,
    false,
    false,
    false,
    false,
    false,
    false,
    false,
    false,
    false,
    false,
    false,
    false,
    false,
    false,
    false,
    false,
    false,
    false,
    false,
    false,
    false,
    false,
    false,
    false,
    false,
    false,
    false,
    false,
    false,
    false,
    false,
    false,
    false,
    false,
    false,
    false,
    false,
    false,
    false,
    false,
    false,
    false,
    false,
    false,
    false,
    false,
    false,
    false,
    false,
    false,
    false,
    false,
    false,
    false,
    false,
    false,
    false,
    false,
    false,
    false,
    false,
    false,
    false,
    false,
    false,
    false,
    false,
    false,
    false,
    false,
    false,
    false,
    false,
    false,
    false,
    false,
    false,
    false,
    false,
    false,
    false,
    false,
    false,
    false,
    false,
    true,
    true,
    true,
    true,
    true,
    true,
    true,
    true,
    true,
    true,
    true,
    true,
    true,
    true,
    true,
    true,
    true,
    true,
    true,
    true,
    true,
    true,
    true,
    true,
    true,
    true,
    true,
    true,
    true,
    true,
    true,
    true,
    true,
    true,
    true,
    true,
    true,
    true,
    true,
    true,
    true,
    true,
    true,
    true,
    true,
    true,
    true,
    true,
    true,
    true,
    true,
    true,
    true,
    true,
    true,
    true,
    true,
    true,
    true,
    true,
    true,
    true,
    true,
    true,
    true,
    true,
    true,
    true,
    true,
    true,
    true,
    true,
    true,
    true,
    true,
    true,
    true,
    true,
    true,
    true,
    true,
    true,
    true,
    true,
    true,
    true,
    true,
    true,
    true,
    true,
    true,
    true,
    true,
    true,
    true,
    true,
    true,
    true,
    true,
    true,
    true,
    true,
    true,
    true,
    true,
    true,
    true,
    true,
    true,
    true,
    true,
    true,
    true,
    true,
    true,
    true,
    true,
    true,
    true,
    true,
    true,
    true,
    true,
    true,
    true,
    true,
    true,
    true,
    true,
    true,
    true,
    true,
    true,
    true,
    true,
    true,
    true,
    true,
    true,
    true,
    true,
    true,
    true,
    true,
    true,
    true,
    true,
    true,
    true,
    true
  ],
  "rfd_inpaint_seq": [
    false,
    false,
    false,
    false,
    false,
    false,
    false,
    false,
    false,
    false,
    false,
    false,
    false,
    false,
    false,
    false,
    false,
    false,
    false,
    false,
    false,
    false,
    false,
    false,
    false,
    false,
    false,
    false,
    false,
    false,
    false,
    false,
    false,
    false,
    false,
    false,
    false,
    false,
    false,
    false,
    false,
    false,
    false,
    false,
    false,
    false,
    false,
    false,
    false,
    false,
    false,
    false,
    false,
    false,
    false,
    false,
    false,
    false,
    false,
    false,
    false,
    false,
    false,
    false,
    false,
    false,
    false,
    false,
    false,
    false,
    false,
    false,
    false,
    false,
    false,
    false,
    false,
    false,
    false,
    false,
    false,
    false,
    false,
    false,
    false,
    false,
    false,
    false,
    false,
    false,
    false,
    false,
    false,
    false,
    false,
    false,
    true,
    true,
    true,
    true,
    true,
    true,
    true,
    true,
    true,
    true,
    true,
    true,
    true,
    true,
    true,
    true,
    true,
    true,
    true,
    true,
    true,
    true,
    true,
    true,
    true,
    true,
    true,
    true,
    true,
    true,
    true,
    true,
    true,
    true,
    true,
    true,
    true,
    true,
    true,
    true,
    true,
    true,
    true,
    true,
    true,
    true,
    true,
    true,
    true,
    true,
    true,
    true,
    true,
    true,
    true,
    true,
    true,
    true,
    true,
    true,
    true,
    true,
    true,
    true,
    true,
    true,
    true,
    true,
    true,
    true,
    true,
    true,
    true,
    true,
    true,
    true,
    true,
    true,
    true,
    true,
    true,
    true,
    true,
    true,
    true,
    true,
    true,
    true,
    true,
    true,
    true,
    true,
    true,
    true,
    true,
    true,
    true,
    true,
    true,
    true,
    true,
    true,
    true,
    true,
    true,
    true,
    true,
    true,
    true,
    true,
    true,
    true,
    true,
    true,
    true,
    true,
    true,
    true,
    true,
    true,
    true,
    true,
    true,
    true,
    true,
    true,
    true,
    true,
    true,
    true,
    true,
    true,
    true,
    true,
    true,
    true,
    true,
    true,
    true,
    true,
    true,
    true,
    true,
    true,
    true,
    true,
    true,
    true,
    true,
    true
  ],
  "rfd_sampled_mask": [
    "E6-155/0",
    "96-96"
  ],
  "rfd_mask_1d": [
    false,
    false,
    false,
    false,
    false,
    false,
    false,
    false,
    false,
    false,
    false,
    false,
    false,
    false,
    false,
    false,
    false,
    false,
    false,
    false,
    false,
    false,
    false,
    false,
    false,
    false,
    false,
    false,
    false,
    false,
    false,
    false,
    false,
    false,
    false,
    false,
    false,
    false,
    false,
    false,
    false,
    false,
    false,
    false,
    false,
    false,
    false,
    false,
    false,
    false,
    false,
    false,
    false,
    false,
    false,
    false,
    false,
    false,
    false,
    false,
    false,
    false,
    false,
    false,
    false,
    false,
    false,
    false,
    false,
    false,
    false,
    false,
    false,
    false,
    false,
    false,
    false,
    false,
    false,
    false,
    false,
    false,
    false,
    false,
    false,
    false,
    false,
    false,
    false,
    false,
    false,
    false,
    false,
    false,
    false,
    false,
    true,
    true,
    true,
    true,
    true,
    true,
    true,
    true,
    true,
    true,
    true,
    true,
    true,
    true,
    true,
    true,
    true,
    true,
    true,
    true,
    true,
    true,
    true,
    true,
    true,
    true,
    true,
    true,
    true,
    true,
    true,
    true,
    true,
    true,
    true,
    true,
    true,
    true,
    true,
    true,
    true,
    true,
    true,
    true,
    true,
    true,
    true,
    true,
    true,
    true,
    true,
    true,
    true,
    true,
    true,
    true,
    true,
    true,
    true,
    true,
    true,
    true,
    true,
    true,
    true,
    true,
    true,
    true,
    true,
    true,
    true,
    true,
    true,
    true,
    true,
    true,
    true,
    true,
    true,
    true,
    true,
    true,
    true,
    true,
    true,
    true,
    true,
    true,
    true,
    true,
    true,
    true,
    true,
    true,
    true,
    true,
    true,
    true,
    true,
    true,
    true,
    true,
    true,
    true,
    true,
    true,
    true,
    true,
    true,
    true,
    true,
    true,
    true,
    true,
    true,
    true,
    true,
    true,
    true,
    true,
    true,
    true,
    true,
    true,
    true,
    true,
    true,
    true,
    true,
    true,
    true,
    true,
    true,
    true,
    true,
    true,
    true,
    true,
    true,
    true,
    true,
    true,
    true,
    true,
    true,
    true,
    true,
    true,
    true,
    true
  ]
}
```
