## Supplementary File 1 for "ProteinDJ: a high-performance and modular protein design pipeline": fold_79.json

```
{
  "fold_id": 79,
  "rfd_config": {
    "inference": {
      "input_pdb": "4zxb_ir.pdb",
      "num_designs": 25,
      "design_startnum": 75,
      "ckpt_override_path": null,
      "symmetry": null,
      "recenter": true,
      "radius": 10.0,
      "model_only_neighbors": false,
      "output_prefix": "./rfd_results/fold",
      "write_trajectory": false,
      "scaffold_guided": false,
      "model_runner": "SelfConditioning",
      "cautious": true,
      "align_motif": true,
      "symmetric_self_cond": true,
      "final_step": 1,
      "deterministic": false,
      "trb_save_ckpt_path": "/app/RFdiffusion/models/Complex_base_ckpt.pt",
      "schedule_directory_path": "/app/RFdiffusion/schedules",
      "model_directory_path": "/app/RFdiffusion/models"
    },
    "contigmap": {
      "contigs": [
        "E6-155/0 50-100"
      ],
      "inpaint_seq": null,
      "inpaint_str": null,
      "inpaint_str_helix": null,
      "inpaint_str_strand": null,
      "inpaint_str_loop": null,
      "provide_seq": null,
      "length": null
    },
    "model": {
      "n_extra_block": 4,
      "n_main_block": 32,
      "n_ref_block": 4,
      "d_msa": 256,
      "d_msa_full": 64,
      "d_pair": 128,
      "d_templ": 64,
      "n_head_msa": 8,
      "n_head_pair": 4,
      "n_head_templ": 4,
      "d_hidden": 32,
      "d_hidden_templ": 32,
      "p_drop": 0.15,
      "SE3_param_full": {
        "num_layers": 1,
        "num_channels": 32,
        "num_degrees": 2,
        "n_heads": 4,
        "div": 4,
        "l0_in_features": 8,
        "l0_out_features": 8,
        "l1_in_features": 3,
        "l1_out_features": 2,
        "num_edge_features": 32
      },
      "SE3_param_topk": {
        "num_layers": 1,
        "num_channels": 32,
        "num_degrees": 2,
        "n_heads": 4,
        "div": 4,
        "l0_in_features": 64,
        "l0_out_features": 64,
        "l1_in_features": 3,
        "l1_out_features": 2,
        "num_edge_features": 64
      },
      "freeze_track_motif": false,
      "use_motif_timestep": true
    },
    "diffuser": {
      "T": 50,
      "b_0": 0.01,
      "b_T": 0.07,
      "schedule_type": "linear",
      "so3_type": "igso3",
      "crd_scale": 0.25,
      "partial_T": null,
      "so3_schedule_type": "linear",
      "min_b": 1.5,
      "max_b": 2.5,
      "min_sigma": 0.02,
      "max_sigma": 1.5
    },
    "denoiser": {
      "noise_scale_ca": 0,
      "final_noise_scale_ca": 1,
      "ca_noise_schedule_type": "constant",
      "noise_scale_frame": 0,
      "final_noise_scale_frame": 1,
      "frame_noise_schedule_type": "constant"
    },
    "ppi": {
      "hotspot_res": [
        "E64",
        "E88",
        "E96"
      ]
    },
    "potentials": {
      "guiding_potentials": null,
      "guide_scale": 10,
      "guide_decay": "constant",
      "olig_inter_all": null,
      "olig_intra_all": null,
      "olig_custom_contact": null,
      "substrate": null
    },
    "contig_settings": {
      "ref_idx": null,
      "hal_idx": null,
      "idx_rf": null,
      "inpaint_seq_tensor": null
    },
    "preprocess": {
      "sidechain_input": false,
      "motif_sidechain_input": true,
      "d_t1d": 24,
      "d_t2d": 44,
      "prob_self_cond": 0.5,
      "str_self_cond": true,
      "predict_previous": false
    },
    "logging": {
      "inputs": false
    },
    "scaffoldguided": {
      "scaffoldguided": false,
      "target_pdb": false,
      "target_path": null,
      "scaffold_list": null,
      "scaffold_dir": null,
      "sampled_insertion": 0,
      "sampled_N": 0,
      "sampled_C": 0,
      "ss_mask": 0,
      "systematic": false,
      "target_ss": null,
      "target_adj": null,
      "mask_loops": true,
      "contig_crop": null
    }
  },
  "rfd_plddt": [
    [
      0.11547841131687164,
      0.11695775389671326,
      0.09256428480148315,
      0.08689625561237335,
      0.0820423811674118,
      0.07419788092374802,
      0.07264259457588196,
      0.07093583047389984,
      0.07044291496276855,
      0.07157064229249954,
      0.06930767744779587,
      0.06793157756328583,
      0.07318699359893799,
      0.06818700581789017,
      0.06436626613140106,
      0.06334705650806427,
      0.06413291394710541,
      0.06143617630004883,
      0.0591936856508255,
      0.05961119011044502,
      0.05766327306628227,
      0.05760043114423752,
      0.058850519359111786,
      0.05961611121892929,
      0.05827818810939789,
      0.058883629739284515,
      0.05874047428369522,
      0.05929756909608841,
      0.058143481612205505,
      0.0608142726123333,
      0.061152759939432144,
      0.06122123822569847,
      0.06316680461168289,
      0.0633455142378807,
      0.06730415672063828,
      0.06616482138633728,
      0.07079099863767624,
      0.07145008444786072,
      0.07316964119672775,
      0.07096976041793823,
      0.07406514883041382,
      0.0740433782339096,
      0.07372444123029709,
      0.07616818696260452,
      0.0764278694987297,
      0.07581330090761185,
      0.07509754598140717,
      0.07530587911605835,
      0.07273086160421371,
      0.07392333447933197,
      0.07253112643957138,
      0.07208842784166336,
      0.07419346272945404,
      0.0727773979306221,
      0.06845590472221375,
      0.06878447532653809,
      0.07333384454250336,
      0.069839246571064,
      0.06821621209383011,
      0.06995517015457153,
      0.07111817598342896,
      0.0669408068060875,
      0.06683693081140518,
      0.06974758952856064,
      0.06975217908620834,
      0.06671926379203796,
      0.06922241300344467,
      0.06986759603023529,
      0.06914994865655899,
      0.0764366015791893,
      0.07915420085191727,
      0.07535815984010696,
      0.08464865386486053,
      0.08750195801258087,
      0.08193609118461609,
      0.07765902578830719,
      0.08773896843194962,
      0.08780498802661896,
      0.08421149849891663,
      0.08728407323360443,
      0.09568680822849274,
      0.09099742770195007,
      0.0838579460978508,
      0.09294377267360687,
      0.09848180413246155,
      0.09405295550823212,
      0.09305095672607422,
      0.0984729453921318,
      0.10331820696592331,
      0.1059669777750969,
      0.10989537835121155,
      0.11877899616956711,
      0.13345220685005188,
      0.14041352272033691,
      0.15721306204795837,
      0.18508821725845337,
      0.23191456496715546,
      0.9843634963035583,
      0.9831875562667847,
      0.9710232019424438,
      0.9421061277389526,
      0.916987955570221,
      0.9030215740203857,
      0.8682470321655273,
      0.8757650256156921,
      0.8380410075187683,
      0.8427719473838806,
      0.9227550625801086,
      0.9706977605819702,
      0.9635949730873108,
      0.9483712315559387,
      0.9823381900787354,
      0.9870748519897461,
      0.9817816615104675,
      0.9924157857894897,
      0.9934728741645813,
      0.9938462376594543,
      0.995125949382782,
      0.9962214827537537,
      0.994519829750061,
      0.9858168363571167,
      0.9654954671859741,
      0.9246683120727539,
      0.9036602973937988,
      0.9396241307258606,
      0.8964401483535767,
      0.9105110764503479,
      0.8561431169509888,
      0.8072940707206726,
      0.8671778440475464,
      0.8522078990936279,
      0.9124385118484497,
      0.9638334512710571,
      0.9790257811546326,
      0.9929790496826172,
      0.9921770691871643,
      0.9944190979003906,
      0.9970726370811462,
      0.9971092939376831,
      0.9964529275894165,
      0.9980076551437378,
      0.9986637830734253,
      0.9988974332809448,
      0.9980946183204651,
      0.9976403713226318,
      0.9987013339996338,
      0.9978929162025452,
      0.9969501495361328,
      0.9937532544136047,
      0.9798280000686646,
      0.9400146007537842,
      0.9284718632698059,
      0.95877605676651,
      0.9171594381332397,
      0.9202405214309692,
      0.8708573579788208,
      0.8462195992469788,
      0.917596161365509,
      0.9427736401557922,
      0.9816097617149353,
      0.9946306347846985,
      0.9972568154335022,
      0.9988496899604797,
      0.9992514848709106,
      0.9984384179115295,
      0.9983546733856201,
      0.9993681907653809,
      0.9993859529495239,
      0.9980826377868652,
      0.996900737285614,
      0.9984881281852722,
      0.998168408870697,
      0.9977756142616272,
      0.9950935244560242,
      0.9883719086647034,
      0.9632845520973206,
      0.9420782327651978,
      0.8703564405441284,
      0.8458648324012756,
      0.8286031484603882,
      0.7900958061218262,
      0.8387872576713562,
      0.8857789039611816,
      0.9364672899246216,
      0.9579851031303406,
      0.9200369119644165,
      0.9249337911605835,
      0.8771027326583862,
      0.8481506109237671,
      0.9167016744613647,
      0.9273525476455688,
      0.9810577630996704,
      0.9935352802276611,
      0.9978436827659607,
      0.9990001916885376,
      0.9991791844367981,
      0.9991981983184814,
      0.9992586374282837,
      0.9975218772888184,
      0.9978644847869873,
      0.9989474415779114,
      0.9982923269271851,
      0.998034656047821,
      0.9965850710868835,
      0.9906641244888306,
      0.9726845622062683,
      0.9322763681411743,
      0.9383177757263184,
      0.949533224105835,
      0.9095107316970825,
      0.9233167171478271,
      0.878911018371582,
      0.8512232899665833,
      0.9265315532684326,
      0.9435887336730957,
      0.9870797991752625,
      0.9945027232170105,
      0.9984683394432068,
      0.9991212487220764,
      0.9982757568359375,
      0.997999906539917,
      0.9987553954124451,
      0.9990047216415405,
      0.9974687695503235,
      0.9964492917060852,
      0.9938779473304749,
      0.9968509674072266,
      0.9986677765846252,
      0.9957879185676575,
      0.9898630380630493,
      0.977003812789917,
      0.9712841510772705,
      0.9410286545753479,
      0.9117833375930786,
      0.9305963516235352,
      0.909636914730072,
      0.9396451115608215,
      0.9219388961791992,
      0.8938405513763428,
      0.9476374387741089,
      0.976016104221344,
      0.9877040386199951,
      0.9673373699188232,
      0.9696952104568481,
      0.9865360856056213,
      0.9889136552810669,
      0.9940037131309509
    ],
    [
      0.1324133574962616,
      0.14266252517700195,
      0.12150393426418304,
      0.10656212270259857,
      0.10018154978752136,
      0.08984273672103882,
      0.08567342162132263,
      0.08029867708683014,
      0.07777094095945358,
      0.07486110925674438,
      0.07146156579256058,
      0.06901869177818298,
      0.06596385687589645,
      0.06465098261833191,
      0.06376523524522781,
      0.061384402215480804,
      0.06543102115392685,
      0.06243900954723358,
      0.05818339064717293,
      0.0564507432281971,
      0.05990302935242653,
      0.058458440005779266,
      0.06076435744762421,
      0.06122765317559242,
      0.06453219801187515,
      0.06287973374128342,
      0.06271298229694366,
      0.06709633767604828,
      0.06501325964927673,
      0.06631886959075928,
      0.0671209990978241,
      0.06570623815059662,
      0.06281514465808868,
      0.0661768913269043,
      0.0645257979631424,
      0.0683521255850792,
      0.06690286844968796,
      0.06905251741409302,
      0.06726148724555969,
      0.06703697144985199,
      0.07113808393478394,
      0.06781554967164993,
      0.06778217852115631,
      0.0709240585565567,
      0.07415211200714111,
      0.07191498577594757,
      0.07632773369550705,
      0.07656688988208771,
      0.0755707323551178,
      0.07269969582557678,
      0.07636934518814087,
      0.07419701665639877,
      0.07174314558506012,
      0.0717998743057251,
      0.07284530997276306,
      0.07199236750602722,
      0.07321784645318985,
      0.07608552277088165,
      0.0742095336318016,
      0.07343777269124985,
      0.07135654985904694,
      0.07155230641365051,
      0.07491391152143478,
      0.07634482532739639,
      0.07437876611948013,
      0.07126374542713165,
      0.07765784859657288,
      0.07544180750846863,
      0.0769139975309372,
      0.08555546402931213,
      0.08304987102746964,
      0.08058343827724457,
      0.07862288504838943,
      0.0813790112733841,
      0.08077582716941833,
      0.07937321811914444,
      0.08442825078964233,
      0.09500003606081009,
      0.09582392126321793,
      0.09495694190263748,
      0.10507811605930328,
      0.10526671260595322,
      0.09505699574947357,
      0.10272732377052307,
      0.11120880395174026,
      0.10802143812179565,
      0.10824570804834366,
      0.11889571696519852,
      0.11892805993556976,
      0.12237535417079926,
      0.12686355412006378,
      0.14064359664916992,
      0.1544080525636673,
      0.1651707887649536,
      0.19509893655776978,
      0.23199433088302612,
      0.23392648994922638,
      0.9909026622772217,
      0.9892851114273071,
      0.9802930355072021,
      0.9527904987335205,
      0.9280741214752197,
      0.9177965521812439,
      0.8769364356994629,
      0.8891509175300598,
      0.8482875823974609,
      0.854575514793396,
      0.9366151690483093,
      0.979098379611969,
      0.9751579761505127,
      0.9687830209732056,
      0.9894922971725464,
      0.9934241771697998,
      0.9904552102088928,
      0.9961390495300293,
      0.9967027902603149,
      0.996692419052124,
      0.9973790049552917,
      0.9978418946266174,
      0.9961417317390442,
      0.9888001680374146,
      0.9701421856880188,
      0.9305490255355835,
      0.9110569357872009,
      0.9440833926200867,
      0.8989675045013428,
      0.9134561419487,
      0.860013484954834,
      0.8104660511016846,
      0.8772623538970947,
      0.8648573160171509,
      0.9237170219421387,
      0.9680724143981934,
      0.9799513816833496,
      0.9922224283218384,
      0.9916777610778809,
      0.9951299428939819,
      0.9972329139709473,
      0.9965940117835999,
      0.9964012503623962,
      0.9982802867889404,
      0.9987930059432983,
      0.9991191029548645,
      0.9980567097663879,
      0.9981927275657654,
      0.9989365935325623,
      0.9980220794677734,
      0.997122585773468,
      0.993881344795227,
      0.9787956476211548,
      0.9397529363632202,
      0.9272801280021667,
      0.95920729637146,
      0.9180107116699219,
      0.9219826459884644,
      0.8741318583488464,
      0.847610592842102,
      0.9260951280593872,
      0.9496080875396729,
      0.983315646648407,
      0.9951017498970032,
      0.9971060752868652,
      0.9987173080444336,
      0.999276876449585,
      0.9980202913284302,
      0.9980036020278931,
      0.9994331002235413,
      0.9993903636932373,
      0.9977280497550964,
      0.9964264631271362,
      0.9982526302337646,
      0.9974893927574158,
      0.99723219871521,
      0.9945067167282104,
      0.9861819744110107,
      0.9544855356216431,
      0.9306323528289795,
      0.8646117448806763,
      0.8352419137954712,
      0.8350073099136353,
      0.791542649269104,
      0.8246312141418457,
      0.8752992153167725,
      0.9278346300125122,
      0.9528738260269165,
      0.9193515181541443,
      0.9255461692810059,
      0.8830966353416443,
      0.8541712760925293,
      0.9208786487579346,
      0.9335966110229492,
      0.9822797775268555,
      0.9940131902694702,
      0.9975934624671936,
      0.9987856149673462,
      0.9991255402565002,
      0.9989667534828186,
      0.9991334080696106,
      0.9969329237937927,
      0.9966374039649963,
      0.998339831829071,
      0.9971021413803101,
      0.9967974424362183,
      0.9953391551971436,
      0.9877723455429077,
      0.9647558331489563,
      0.916461706161499,
      0.9216005802154541,
      0.9369479417800903,
      0.9007164835929871,
      0.9185706377029419,
      0.8768450021743774,
      0.8531968593597412,
      0.9265267848968506,
      0.9411152601242065,
      0.9857320189476013,
      0.9940510988235474,
      0.9979400038719177,
      0.9986852407455444,
      0.9975425601005554,
      0.996529757976532,
      0.9975742697715759,
      0.9982558488845825,
      0.9952734708786011,
      0.9940798878669739,
      0.989950954914093,
      0.9945411682128906,
      0.9977701902389526,
      0.9934245347976685,
      0.9840142130851746,
      0.9629039168357849,
      0.9549057483673096,
      0.9107805490493774,
      0.8816955089569092,
      0.9060823917388916,
      0.8928954005241394,
      0.9243113398551941,
      0.9080981016159058,
      0.8817492127418518,
      0.9371239542961121,
      0.9692585468292236,
      0.982771098613739,
      0.9544745087623596,
      0.9567190408706665,
      0.9816508293151855,
      0.9848634600639343,
      0.9912658333778381
    ],
    [
      0.17670927941799164,
      0.18801017105579376,
      0.14569121599197388,
      0.13018640875816345,
      0.12814754247665405,
      0.11927371472120285,
      0.10702924430370331,
      0.0981992855668068,
      0.09183723479509354,
      0.08475159108638763,
      0.07937705516815186,
      0.0784192755818367,
      0.0772346630692482,
      0.07500801980495453,
      0.07609769701957703,
      0.07119070738554001,
      0.06966061145067215,
      0.06892576813697815,
      0.06424541771411896,
      0.06260649114847183,
      0.06410899013280869,
      0.06477604061365128,
      0.06362191587686539,
      0.06200208142399788,
      0.06664131581783295,
      0.06562423706054688,
      0.06361984461545944,
      0.06575828045606613,
      0.06210341304540634,
      0.061947405338287354,
      0.061506740748882294,
      0.0643729418516159,
      0.059932906180620193,
      0.06274020671844482,
      0.06276724487543106,
      0.06403642892837524,
      0.06418510526418686,
      0.06740617007017136,
      0.06405188888311386,
      0.06335631012916565,
      0.07352340221405029,
      0.07164733856916428,
      0.0660196840763092,
      0.07212374359369278,
      0.07475558668375015,
      0.07243974506855011,
      0.07875289022922516,
      0.07983534038066864,
      0.07809686660766602,
      0.07693319022655487,
      0.0785083919763565,
      0.0785093903541565,
      0.07420288026332855,
      0.07538025826215744,
      0.0737026110291481,
      0.07181493937969208,
      0.07338231056928635,
      0.07390180230140686,
      0.07232030481100082,
      0.07127553224563599,
      0.07047207653522491,
      0.07219285517930984,
      0.07300864160060883,
      0.07253999263048172,
      0.07253743708133698,
      0.0723404735326767,
      0.07473158836364746,
      0.07290478050708771,
      0.07661161571741104,
      0.0818413570523262,
      0.08404019474983215,
      0.08169456571340561,
      0.08278349041938782,
      0.08069472759962082,
      0.07692781835794449,
      0.08286382257938385,
      0.08674034476280212,
      0.09330853074789047,
      0.09462612867355347,
      0.09799166768789291,
      0.10527010262012482,
      0.10333657264709473,
      0.09528903663158417,
      0.10303640365600586,
      0.11209622025489807,
      0.11011236160993576,
      0.11694945394992828,
      0.1232716292142868,
      0.12503930926322937,
      0.12559767067432404,
      0.13274163007736206,
      0.14965283870697021,
      0.16126474738121033,
      0.17207622528076172,
      0.20171168446540833,
      0.23796100914478302,
      0.22704118490219116,
      0.9919045567512512,
      0.9904195070266724,
      0.9823019504547119,
      0.9554203748703003,
      0.9319955110549927,
      0.9233452677726746,
      0.881941020488739,
      0.8977069854736328,
      0.8558516502380371,
      0.8654165267944336,
      0.9445199370384216,
      0.982104480266571,
      0.9788230657577515,
      0.9728349447250366,
      0.9912020564079285,
      0.9946357011795044,
      0.9918118715286255,
      0.9967719912528992,
      0.997336208820343,
      0.9972987771034241,
      0.9978910088539124,
      0.9981626868247986,
      0.9965970516204834,
      0.9896929860115051,
      0.9713972806930542,
      0.9346369504928589,
      0.9174913167953491,
      0.9497277140617371,
      0.9027600288391113,
      0.9192447662353516,
      0.8620729446411133,
      0.8125650882720947,
      0.887153685092926,
      0.8790630102157593,
      0.9364285469055176,
      0.9739375114440918,
      0.9853602647781372,
      0.994388997554779,
      0.993678092956543,
      0.9964190125465393,
      0.9979546070098877,
      0.9971325993537903,
      0.9969449639320374,
      0.9985962510108948,
      0.9989305138587952,
      0.9992523789405823,
      0.9982577562332153,
      0.998447835445404,
      0.9990889430046082,
      0.9981967210769653,
      0.9973270297050476,
      0.994316577911377,
      0.9794706702232361,
      0.9430012106895447,
      0.9323911070823669,
      0.9638414978981018,
      0.9208594560623169,
      0.9250823259353638,
      0.8754602670669556,
      0.8489230871200562,
      0.9342358112335205,
      0.9578070640563965,
      0.9868248701095581,
      0.9960266351699829,
      0.9975667595863342,
      0.9987968802452087,
      0.9993223547935486,
      0.9980120062828064,
      0.998104453086853,
      0.999504029750824,
      0.9994328618049622,
      0.9977790117263794,
      0.9965289831161499,
      0.9983593821525574,
      0.9973949193954468,
      0.9972143769264221,
      0.9946683645248413,
      0.9859810471534729,
      0.9550701379776001,
      0.9309604167938232,
      0.8672636151313782,
      0.8383407592773438,
      0.83754962682724,
      0.7939032316207886,
      0.8259587287902832,
      0.8770139813423157,
      0.9295952320098877,
      0.9555320143699646,
      0.9214267134666443,
      0.927404522895813,
      0.8848493099212646,
      0.8554766178131104,
      0.9258947372436523,
      0.9415119290351868,
      0.9858419895172119,
      0.9949379563331604,
      0.997819185256958,
      0.9987934827804565,
      0.999151885509491,
      0.9989743828773499,
      0.999110996723175,
      0.9968929290771484,
      0.9965987205505371,
      0.9983153343200684,
      0.996777355670929,
      0.9964979290962219,
      0.995097279548645,
      0.9870267510414124,
      0.9629336595535278,
      0.9138494729995728,
      0.9176723957061768,
      0.9341766238212585,
      0.8998506665229797,
      0.917586088180542,
      0.8745076656341553,
      0.8521910905838013,
      0.9287812113761902,
      0.9440526366233826,
      0.9871720671653748,
      0.9942387938499451,
      0.9977847933769226,
      0.9984789490699768,
      0.9970848560333252,
      0.9955452084541321,
      0.9969317317008972,
      0.9977664947509766,
      0.9939473867416382,
      0.9927288889884949,
      0.9874480962753296,
      0.9932125806808472,
      0.9973949790000916,
      0.9922544360160828,
      0.9812490940093994,
      0.9569452404975891,
      0.9476009011268616,
      0.89816814661026,
      0.8709136247634888,
      0.8966202735900879,
      0.8855500817298889,
      0.9179872870445251,
      0.899948000907898,
      0.8760943412780762,
      0.9349220395088196,
      0.9685457944869995,
      0.9811159372329712,
      0.9492579102516174,
      0.9531424045562744,
      0.9786839485168457,
      0.9836685657501221,
      0.9903521537780762
    ],
    [
      0.19802986085414886,
      0.20977726578712463,
      0.16765820980072021,
      0.14423030614852905,
      0.14054714143276215,
      0.13311141729354858,
      0.12168525159358978,
      0.11175965517759323,
      0.10456216335296631,
      0.09388606250286102,
      0.08654248714447021,
      0.08501075953245163,
      0.08215707540512085,
      0.08169743418693542,
      0.08349968492984772,
      0.08101924508810043,
      0.0767696350812912,
      0.07531125098466873,
      0.06975315511226654,
      0.06637545675039291,
      0.06791339069604874,
      0.06773491948843002,
      0.06651249527931213,
      0.06393955647945404,
      0.07060766220092773,
      0.07256871461868286,
      0.06814813613891602,
      0.07162651419639587,
      0.06926192343235016,
      0.0652114748954773,
      0.06322861462831497,
      0.06535971164703369,
      0.062606580555439,
      0.06512459367513657,
      0.062126003205776215,
      0.06381191313266754,
      0.06382972002029419,
      0.06903570890426636,
      0.06306757777929306,
      0.06293611228466034,
      0.07319667190313339,
      0.07381139695644379,
      0.06782115995883942,
      0.07229288667440414,
      0.07763450592756271,
      0.07272592931985855,
      0.081351138651371,
      0.08305498957633972,
      0.08072374761104584,
      0.0779954120516777,
      0.08282144367694855,
      0.08405567705631256,
      0.07738307118415833,
      0.07963073253631592,
      0.08014333993196487,
      0.07471896708011627,
      0.07379554212093353,
      0.07784921675920486,
      0.07499723136425018,
      0.07455021888017654,
      0.07025407254695892,
      0.0758025199174881,
      0.07370625436306,
      0.0718773603439331,
      0.07263044267892838,
      0.07347323000431061,
      0.07502680271863937,
      0.0730617344379425,
      0.0758136585354805,
      0.07818788290023804,
      0.07954952865839005,
      0.07786701619625092,
      0.07719118893146515,
      0.07561013102531433,
      0.07224055379629135,
      0.08277223259210587,
      0.08430827409029007,
      0.09404072910547256,
      0.0903429239988327,
      0.0943087786436081,
      0.10045003145933151,
      0.0981806144118309,
      0.09729018807411194,
      0.09718266129493713,
      0.10576914250850677,
      0.10608881711959839,
      0.11529653519392014,
      0.11957778036594391,
      0.12047074735164642,
      0.12328261137008667,
      0.12948456406593323,
      0.1427789032459259,
      0.15553870797157288,
      0.1683472990989685,
      0.19051383435726166,
      0.2318318486213684,
      0.22667250037193298,
      0.9927568435668945,
      0.9914898872375488,
      0.9837563633918762,
      0.9573892951011658,
      0.9347705841064453,
      0.9259470105171204,
      0.8847172260284424,
      0.9019951820373535,
      0.8603531122207642,
      0.8704186081886292,
      0.9477522969245911,
      0.9833351373672485,
      0.9802072644233704,
      0.9743019938468933,
      0.991788923740387,
      0.995057225227356,
      0.9923685789108276,
      0.9970491528511047,
      0.9975992441177368,
      0.9976180195808411,
      0.9981662631034851,
      0.998414933681488,
      0.9970001578330994,
      0.9906064867973328,
      0.973118782043457,
      0.937369704246521,
      0.9208792448043823,
      0.9526700377464294,
      0.9050790071487427,
      0.9228502511978149,
      0.863449215888977,
      0.8147768378257751,
      0.8927562832832336,
      0.886086106300354,
      0.9428500533103943,
      0.9768797755241394,
      0.9877217411994934,
      0.9953091740608215,
      0.9945430159568787,
      0.9969215989112854,
      0.9982312917709351,
      0.9974123239517212,
      0.9972372651100159,
      0.99873286485672,
      0.9990156292915344,
      0.9992997646331787,
      0.9983693957328796,
      0.9986191391944885,
      0.9992021918296814,
      0.998362123966217,
      0.9975878000259399,
      0.9947218894958496,
      0.9804638028144836,
      0.945042073726654,
      0.9354857206344604,
      0.9667755365371704,
      0.9225753545761108,
      0.9271528720855713,
      0.8754403591156006,
      0.8510964512825012,
      0.9384915828704834,
      0.9618246555328369,
      0.9887983202934265,
      0.9964918494224548,
      0.9978603720664978,
      0.998849630355835,
      0.9993594884872437,
      0.9980272650718689,
      0.9981356859207153,
      0.9995220303535461,
      0.9994547367095947,
      0.9978638291358948,
      0.9967147707939148,
      0.9985039234161377,
      0.9976243376731873,
      0.9974382519721985,
      0.9949655532836914,
      0.9864442348480225,
      0.9566004872322083,
      0.9331135153770447,
      0.8716287612915039,
      0.8428744673728943,
      0.8367996215820312,
      0.7932862043380737,
      0.8265813589096069,
      0.8786602020263672,
      0.9318861365318298,
      0.9582398533821106,
      0.922805666923523,
      0.9286707639694214,
      0.8853721022605896,
      0.8574690222740173,
      0.9303667545318604,
      0.9473973512649536,
      0.9880526661872864,
      0.9954961538314819,
      0.9979842901229858,
      0.9988248944282532,
      0.9991761445999146,
      0.9989840388298035,
      0.9991472363471985,
      0.9970012307167053,
      0.9967193603515625,
      0.9983910322189331,
      0.9968597292900085,
      0.9965823292732239,
      0.9952511787414551,
      0.9875606894493103,
      0.9636949896812439,
      0.9139588475227356,
      0.9170889258384705,
      0.934091329574585,
      0.899867057800293,
      0.918201744556427,
      0.8740723133087158,
      0.8537614345550537,
      0.9317870140075684,
      0.9479277729988098,
      0.9884145259857178,
      0.9944788217544556,
      0.9977204203605652,
      0.9983745217323303,
      0.9968656897544861,
      0.9949190616607666,
      0.9965488314628601,
      0.9975262880325317,
      0.993301272392273,
      0.9921649098396301,
      0.9865082502365112,
      0.9928253889083862,
      0.9972789287567139,
      0.9919469356536865,
      0.9809232950210571,
      0.955376148223877,
      0.9441070556640625,
      0.8926624059677124,
      0.8653374314308167,
      0.8933037519454956,
      0.8830034732818604,
      0.9157983064651489,
      0.8962720036506653,
      0.8738843202590942,
      0.934787929058075,
      0.9687849283218384,
      0.9801515340805054,
      0.945962131023407,
      0.9508773684501648,
      0.9779403805732727,
      0.9832195043563843,
      0.9900307059288025
    ],
    [
      0.21376168727874756,
      0.22369855642318726,
      0.18060585856437683,
      0.15674017369747162,
      0.14919018745422363,
      0.14393365383148193,
      0.1282062828540802,
      0.11932935565710068,
      0.11402314156293869,
      0.09886817634105682,
      0.09084214270114899,
      0.08842392265796661,
      0.08214855194091797,
      0.08021369576454163,
      0.08106166869401932,
      0.08050104975700378,
      0.07730279117822647,
      0.07580439001321793,
      0.07288265973329544,
      0.06730957329273224,
      0.06730717420578003,
      0.06748572736978531,
      0.06590378284454346,
      0.06357590854167938,
      0.06911224126815796,
      0.0707215815782547,
      0.06751729547977448,
      0.06801994144916534,
      0.06669075042009354,
      0.06400260329246521,
      0.06209632009267807,
      0.06176592782139778,
      0.06254620105028152,
      0.06481071561574936,
      0.06392564624547958,
      0.06265470385551453,
      0.06590741872787476,
      0.06849265843629837,
      0.06481437385082245,
      0.06513643264770508,
      0.07327412068843842,
      0.07183957099914551,
      0.06804463267326355,
      0.07189878821372986,
      0.07538026571273804,
      0.07104823738336563,
      0.07885981351137161,
      0.07678481191396713,
      0.07789261639118195,
      0.07357639074325562,
      0.07650376856327057,
      0.07715921849012375,
      0.07310563325881958,
      0.07852090895175934,
      0.0766042023897171,
      0.07066425681114197,
      0.06914746016263962,
      0.07673425227403641,
      0.0729847326874733,
      0.07187989354133606,
      0.07104206830263138,
      0.07504728436470032,
      0.07260918617248535,
      0.07303912937641144,
      0.07486789673566818,
      0.07468517869710922,
      0.07577262073755264,
      0.072774738073349,
      0.07503868639469147,
      0.0793241634964943,
      0.07969425618648529,
      0.07937457412481308,
      0.07579155266284943,
      0.07663153856992722,
      0.07233762741088867,
      0.07946652173995972,
      0.08095928281545639,
      0.09228607267141342,
      0.09526843577623367,
      0.09571665525436401,
      0.10328146815299988,
      0.10034215450286865,
      0.10081614553928375,
      0.09687525779008865,
      0.10849294066429138,
      0.11220063269138336,
      0.11938205361366272,
      0.12087026983499527,
      0.12506842613220215,
      0.13091883063316345,
      0.13573141396045685,
      0.15400150418281555,
      0.16823147237300873,
      0.18599937856197357,
      0.20088231563568115,
      0.24193669855594635,
      0.2453930377960205,
      0.9939376711845398,
      0.9928447604179382,
      0.9857650995254517,
      0.9590807557106018,
      0.9349242448806763,
      0.9272568821907043,
      0.8851451277732849,
      0.9030452370643616,
      0.8608847856521606,
      0.8715041279792786,
      0.9494825601577759,
      0.9843762516975403,
      0.9815986156463623,
      0.9757163524627686,
      0.9923818707466125,
      0.9956398606300354,
      0.9931535124778748,
      0.9974532127380371,
      0.9980399012565613,
      0.9980965852737427,
      0.9985893964767456,
      0.9987617135047913,
      0.9975593686103821,
      0.9913702607154846,
      0.9738556742668152,
      0.9383945465087891,
      0.9224569201469421,
      0.9539079666137695,
      0.9056059122085571,
      0.9237737059593201,
      0.8628052473068237,
      0.812559962272644,
      0.8937296867370605,
      0.8879233598709106,
      0.9452629089355469,
      0.9789066314697266,
      0.9899179339408875,
      0.9963182806968689,
      0.9955950379371643,
      0.9975917339324951,
      0.9986268877983093,
      0.997928261756897,
      0.9977912306785583,
      0.9989861249923706,
      0.9992139935493469,
      0.9994385242462158,
      0.9987240433692932,
      0.9989416003227234,
      0.9993955492973328,
      0.9987356066703796,
      0.9979214668273926,
      0.9950316548347473,
      0.9807582497596741,
      0.9458609223365784,
      0.937238335609436,
      0.9681606292724609,
      0.9226981997489929,
      0.9274842739105225,
      0.8731555342674255,
      0.8483741879463196,
      0.9404435157775879,
      0.9635022282600403,
      0.9901155829429626,
      0.9969092011451721,
      0.9981151223182678,
      0.9990096688270569,
      0.9994274377822876,
      0.9982375502586365,
      0.9984740018844604,
      0.9995919466018677,
      0.9995119571685791,
      0.9981572031974792,
      0.9972039461135864,
      0.9988135099411011,
      0.9981957674026489,
      0.9978263974189758,
      0.9952975511550903,
      0.9869205355644226,
      0.9572317004203796,
      0.9339543581008911,
      0.8698433637619019,
      0.8384575843811035,
      0.8261157870292664,
      0.7830539345741272,
      0.8224884271621704,
      0.8772900700569153,
      0.9329588413238525,
      0.9595797657966614,
      0.9229612946510315,
      0.9287765026092529,
      0.8832891583442688,
      0.854620635509491,
      0.9313688278198242,
      0.9494292736053467,
      0.9892371892929077,
      0.99586421251297,
      0.99821537733078,
      0.9989696145057678,
      0.9992358088493347,
      0.9991408586502075,
      0.9992752075195312,
      0.9973305463790894,
      0.9972541332244873,
      0.9987756013870239,
      0.9975805282592773,
      0.9971441030502319,
      0.99561607837677,
      0.9882175922393799,
      0.9642932415008545,
      0.9142271876335144,
      0.9169237613677979,
      0.9345443248748779,
      0.8987456560134888,
      0.9169344902038574,
      0.8710939288139343,
      0.8513456583023071,
      0.9320148229598999,
      0.948736846446991,
      0.9890422224998474,
      0.9948177337646484,
      0.9979116320610046,
      0.998549222946167,
      0.9970219731330872,
      0.9951227903366089,
      0.9969162344932556,
      0.9978135228157043,
      0.9938626289367676,
      0.9924829006195068,
      0.9873332381248474,
      0.9936939477920532,
      0.9976698756217957,
      0.9925119876861572,
      0.9815096259117126,
      0.9552921652793884,
      0.9429889917373657,
      0.8895814418792725,
      0.8628726601600647,
      0.8903403282165527,
      0.8802369832992554,
      0.9134377241134644,
      0.8921929597854614,
      0.8707020282745361,
      0.9334606528282166,
      0.9686307311058044,
      0.9799108505249023,
      0.9436494708061218,
      0.9493716955184937,
      0.97762531042099,
      0.9835827946662903,
      0.99049973487854
    ],
    [
      0.2358899861574173,
      0.25345364212989807,
      0.20199105143547058,
      0.17457547783851624,
      0.16429093480110168,
      0.15605729818344116,
      0.13974300026893616,
      0.1272040754556656,
      0.12023250758647919,
      0.10871003568172455,
      0.09538241475820541,
      0.09303119778633118,
      0.08964221924543381,
      0.08617456257343292,
      0.08773837983608246,
      0.0834852010011673,
      0.0810590609908104,
      0.0826278105378151,
      0.0808827206492424,
      0.07666812837123871,
      0.07604014873504639,
      0.07712709903717041,
      0.07494207471609116,
      0.06938433647155762,
      0.08071603626012802,
      0.07797352224588394,
      0.07422257959842682,
      0.07378062605857849,
      0.07359200716018677,
      0.07011552155017853,
      0.06852701306343079,
      0.0697874054312706,
      0.06930422782897949,
      0.07011249661445618,
      0.06886569410562515,
      0.06665101647377014,
      0.06555941700935364,
      0.06947309523820877,
      0.06726045161485672,
      0.0658978745341301,
      0.07027554512023926,
      0.06837784498929977,
      0.06765692681074142,
      0.06811750680208206,
      0.07395243644714355,
      0.06907116621732712,
      0.07554036378860474,
      0.07469528913497925,
      0.07703004777431488,
      0.07375070452690125,
      0.07734934985637665,
      0.07769659161567688,
      0.07442217320203781,
      0.08335931599140167,
      0.07827848941087723,
      0.07327775657176971,
      0.07250116765499115,
      0.08125746250152588,
      0.07555386424064636,
      0.0779801458120346,
      0.07522646337747574,
      0.0783730000257492,
      0.07710307091474533,
      0.07638785988092422,
      0.07990474998950958,
      0.07897782325744629,
      0.08093257248401642,
      0.07704728841781616,
      0.08019907772541046,
      0.08131401985883713,
      0.08376296609640121,
      0.08546030521392822,
      0.08144193887710571,
      0.08416815102100372,
      0.0811953917145729,
      0.08476914465427399,
      0.0850343331694603,
      0.09598919004201889,
      0.09947878122329712,
      0.10029593110084534,
      0.10267936438322067,
      0.10522010922431946,
      0.10597115755081177,
      0.0994114801287651,
      0.11473248898983002,
      0.11840970814228058,
      0.12788274884223938,
      0.12640663981437683,
      0.1329163908958435,
      0.1416172981262207,
      0.14424219727516174,
      0.168105348944664,
      0.1897449493408203,
      0.20609059929847717,
      0.2250705510377884,
      0.26747506856918335,
      0.26710259914398193,
      0.9944273233413696,
      0.9933236837387085,
      0.9862185716629028,
      0.9586669206619263,
      0.9331060647964478,
      0.9246750473976135,
      0.8817602396011353,
      0.9004678130149841,
      0.8589230179786682,
      0.8714042901992798,
      0.9492846727371216,
      0.984172523021698,
      0.9813600778579712,
      0.9748482704162598,
      0.992068886756897,
      0.9956010580062866,
      0.9930989742279053,
      0.9974872469902039,
      0.9981659650802612,
      0.9982632994651794,
      0.9987268447875977,
      0.9988980889320374,
      0.997759222984314,
      0.9913591146469116,
      0.973321795463562,
      0.9368215799331665,
      0.9206314086914062,
      0.952292263507843,
      0.9027950763702393,
      0.9225848913192749,
      0.862091064453125,
      0.8129797577857971,
      0.8942158222198486,
      0.888662576675415,
      0.9466443061828613,
      0.979712188243866,
      0.9910183548927307,
      0.9968061447143555,
      0.9961104393005371,
      0.9978868365287781,
      0.9987833499908447,
      0.9981793165206909,
      0.9980313181877136,
      0.9990773797035217,
      0.9992954730987549,
      0.9994896650314331,
      0.9988754391670227,
      0.9990688562393188,
      0.9994617104530334,
      0.9988856911659241,
      0.9980321526527405,
      0.994960606098175,
      0.9800766706466675,
      0.9445753693580627,
      0.9365500807762146,
      0.9678851366043091,
      0.921994686126709,
      0.9277298450469971,
      0.8725095987319946,
      0.8495485782623291,
      0.9408913850784302,
      0.9643449783325195,
      0.990521252155304,
      0.9970928430557251,
      0.9982656240463257,
      0.9990472197532654,
      0.9994516968727112,
      0.9984098076820374,
      0.9986655116081238,
      0.9996214509010315,
      0.9995303153991699,
      0.9983271956443787,
      0.9975116848945618,
      0.9989591836929321,
      0.9984903931617737,
      0.9980026483535767,
      0.9953815340995789,
      0.9867096543312073,
      0.9561176896095276,
      0.9325658082962036,
      0.867041289806366,
      0.8365955948829651,
      0.8252481818199158,
      0.7804609537124634,
      0.8208454847335815,
      0.8761508464813232,
      0.9327226877212524,
      0.9599454402923584,
      0.9228506088256836,
      0.9293999075889587,
      0.8829399347305298,
      0.8549423217773438,
      0.9330050945281982,
      0.9515855312347412,
      0.9900760054588318,
      0.9961448311805725,
      0.9983633160591125,
      0.999034583568573,
      0.9992654323577881,
      0.9991660118103027,
      0.9993381500244141,
      0.9975141882896423,
      0.9976440072059631,
      0.9989702701568604,
      0.997995138168335,
      0.9974663257598877,
      0.9956004619598389,
      0.988286018371582,
      0.9638737440109253,
      0.9128793478012085,
      0.9161151647567749,
      0.9350560307502747,
      0.8989628553390503,
      0.917471706867218,
      0.8719931840896606,
      0.8524142503738403,
      0.9341984987258911,
      0.9509473443031311,
      0.9898641705513,
      0.9951921701431274,
      0.9980841279029846,
      0.9986810088157654,
      0.997217059135437,
      0.9954777956008911,
      0.997249186038971,
      0.9980481863021851,
      0.9944149851799011,
      0.9930471777915955,
      0.9882552027702332,
      0.9943122267723083,
      0.9979349970817566,
      0.9928907752037048,
      0.9818775653839111,
      0.9553574323654175,
      0.9427025318145752,
      0.8878852128982544,
      0.8613184690475464,
      0.8894867300987244,
      0.8799639940261841,
      0.9138509035110474,
      0.8930891156196594,
      0.8716698288917542,
      0.9356372952461243,
      0.9702163338661194,
      0.9809954166412354,
      0.9455161094665527,
      0.9511315226554871,
      0.9788510203361511,
      0.9847846627235413,
      0.9912794828414917
    ],
    [
      0.2464677393436432,
      0.2666618824005127,
      0.2244592308998108,
      0.20598489046096802,
      0.1903904229402542,
      0.17683643102645874,
      0.15768174827098846,
      0.14856253564357758,
      0.13591590523719788,
      0.12419995665550232,
      0.11586804687976837,
      0.1075752004981041,
      0.09885513782501221,
      0.09830477833747864,
      0.09999863058328629,
      0.09685514867305756,
      0.09078780561685562,
      0.09410709142684937,
      0.09476370364427567,
      0.0903652012348175,
      0.08889669179916382,
      0.09172357618808746,
      0.08955099433660507,
      0.08427789807319641,
      0.09503544867038727,
      0.0920666828751564,
      0.08427999913692474,
      0.08143403381109238,
      0.08468754589557648,
      0.08136532455682755,
      0.07792770862579346,
      0.07870299369096756,
      0.0803837701678276,
      0.07569742202758789,
      0.0779910609126091,
      0.07465622574090958,
      0.07527980208396912,
      0.07980798184871674,
      0.07294082641601562,
      0.07702669501304626,
      0.07767347991466522,
      0.07843067497015,
      0.07650204002857208,
      0.07910570502281189,
      0.08559033274650574,
      0.08313275873661041,
      0.08980876952409744,
      0.08829749375581741,
      0.09032738208770752,
      0.09030085802078247,
      0.09100357443094254,
      0.09185856580734253,
      0.08821922540664673,
      0.10021393746137619,
      0.09522804617881775,
      0.08720748871564865,
      0.08781782537698746,
      0.09529846906661987,
      0.08623390644788742,
      0.09086106717586517,
      0.09095481038093567,
      0.09536617994308472,
      0.09356755018234253,
      0.09258827567100525,
      0.09234750270843506,
      0.08922754973173141,
      0.0945284515619278,
      0.09457609057426453,
      0.09182827919721603,
      0.09055637568235397,
      0.0984567254781723,
      0.10102729499340057,
      0.0930066704750061,
      0.0997021421790123,
      0.10129230469465256,
      0.1071820929646492,
      0.1045561134815216,
      0.11367861181497574,
      0.1157483458518982,
      0.11558376252651215,
      0.11431331187486649,
      0.11520150303840637,
      0.1192883625626564,
      0.11270345747470856,
      0.12296473234891891,
      0.12663526833057404,
      0.13081689178943634,
      0.13220658898353577,
      0.14312143623828888,
      0.15274053812026978,
      0.16181068122386932,
      0.1951485574245453,
      0.22249725461006165,
      0.2450985312461853,
      0.252963662147522,
      0.2956518828868866,
      0.2927831709384918,
      0.9949279427528381,
      0.9939319491386414,
      0.9872493147850037,
      0.9596246480941772,
      0.9333522915840149,
      0.9250562191009521,
      0.8797223567962646,
      0.9005485773086548,
      0.8582051992416382,
      0.8708025813102722,
      0.9496876001358032,
      0.9846124053001404,
      0.9819773435592651,
      0.9754459857940674,
      0.9924594163894653,
      0.9959291219711304,
      0.9935418367385864,
      0.9976905584335327,
      0.9983456134796143,
      0.9984400272369385,
      0.9988855123519897,
      0.9990261793136597,
      0.9980127811431885,
      0.991788923740387,
      0.9736384749412537,
      0.9370220303535461,
      0.9210591316223145,
      0.9520953893661499,
      0.9047093391418457,
      0.9235197901725769,
      0.8612288236618042,
      0.8121598958969116,
      0.8948272466659546,
      0.8897977471351624,
      0.9472141265869141,
      0.9802275896072388,
      0.9915504455566406,
      0.9970296025276184,
      0.9963394403457642,
      0.9980705380439758,
      0.9988982677459717,
      0.9983137249946594,
      0.9981957674026489,
      0.9991629719734192,
      0.9993653893470764,
      0.9995433688163757,
      0.9989858865737915,
      0.9991754293441772,
      0.9995302557945251,
      0.9990214109420776,
      0.9981767535209656,
      0.9951024651527405,
      0.9798058271408081,
      0.9440658092498779,
      0.9367591142654419,
      0.9683198928833008,
      0.9237391948699951,
      0.9287930727005005,
      0.8714962601661682,
      0.8492516279220581,
      0.9421348571777344,
      0.9650001525878906,
      0.9908409714698792,
      0.9972649812698364,
      0.9983708262443542,
      0.9991128444671631,
      0.9994898438453674,
      0.9985264539718628,
      0.9987966418266296,
      0.9996591210365295,
      0.9995585083961487,
      0.9984363317489624,
      0.9977257251739502,
      0.9990818500518799,
      0.998701810836792,
      0.9981927275657654,
      0.9954917430877686,
      0.9864707589149475,
      0.9548943638801575,
      0.9303972721099854,
      0.8627339005470276,
      0.8313482999801636,
      0.8202840089797974,
      0.7701330184936523,
      0.8152674436569214,
      0.8745564222335815,
      0.9329586029052734,
      0.9608422517776489,
      0.9233132600784302,
      0.9303338527679443,
      0.8820920586585999,
      0.8531450629234314,
      0.9344393014907837,
      0.9524471759796143,
      0.9902952313423157,
      0.9962989687919617,
      0.9984380602836609,
      0.9990947246551514,
      0.9993141889572144,
      0.9992515444755554,
      0.9993931651115417,
      0.9976672530174255,
      0.9979153871536255,
      0.9991063475608826,
      0.9982523322105408,
      0.9976380467414856,
      0.9956794381141663,
      0.9881836771965027,
      0.96290123462677,
      0.9109845161437988,
      0.9152956008911133,
      0.9356241226196289,
      0.8990455269813538,
      0.9185924530029297,
      0.8711816072463989,
      0.8512577414512634,
      0.9349238276481628,
      0.9511202573776245,
      0.9899688363075256,
      0.9953535199165344,
      0.998181939125061,
      0.9987924695014954,
      0.9974178075790405,
      0.9958469271659851,
      0.9975399971008301,
      0.998253345489502,
      0.9948590397834778,
      0.9934180378913879,
      0.9887886643409729,
      0.9947230815887451,
      0.9980615973472595,
      0.9929166436195374,
      0.9811941385269165,
      0.9545334577560425,
      0.9423420429229736,
      0.887173056602478,
      0.858558714389801,
      0.8890867829322815,
      0.8799715042114258,
      0.914512574672699,
      0.8943670988082886,
      0.8720143437385559,
      0.9356608390808105,
      0.9703682661056519,
      0.9812551736831665,
      0.9458872079849243,
      0.9517672657966614,
      0.9796184301376343,
      0.9853960871696472,
      0.9916960597038269
    ],
    [
      0.26797038316726685,
      0.27774131298065186,
      0.24394699931144714,
      0.23257648944854736,
      0.21353228390216827,
      0.19194617867469788,
      0.17908208072185516,
      0.1685740202665329,
      0.15144668519496918,
      0.13600817322731018,
      0.1304038166999817,
      0.12526650726795197,
      0.11466245353221893,
      0.11315444856882095,
      0.1158481016755104,
      0.1143835112452507,
      0.10502845048904419,
      0.11249017715454102,
      0.11274378001689911,
      0.10889716446399689,
      0.10552159696817398,
      0.11093096435070038,
      0.10896168649196625,
      0.09929592907428741,
      0.1059168353676796,
      0.10321176052093506,
      0.0980602279305458,
      0.09832163155078888,
      0.09810186922550201,
      0.09746276587247849,
      0.09667187929153442,
      0.09432970732450485,
      0.09892906248569489,
      0.09600194543600082,
      0.09184712171554565,
      0.09147442132234573,
      0.09059181809425354,
      0.09567108750343323,
      0.08788762241601944,
      0.08980627357959747,
      0.0903630405664444,
      0.09145275503396988,
      0.09103583544492722,
      0.08978244662284851,
      0.09485915303230286,
      0.09543246030807495,
      0.10574409365653992,
      0.10215983539819717,
      0.10828468948602676,
      0.10773375630378723,
      0.11120815575122833,
      0.1103825569152832,
      0.10963651537895203,
      0.1225767433643341,
      0.12315046787261963,
      0.1104837954044342,
      0.11560063809156418,
      0.125065878033638,
      0.11456041038036346,
      0.12050412595272064,
      0.1146128848195076,
      0.11558578163385391,
      0.11546378582715988,
      0.1178833469748497,
      0.11123441159725189,
      0.1048993170261383,
      0.115448497235775,
      0.11157466471195221,
      0.10770224779844284,
      0.10710689425468445,
      0.11930717527866364,
      0.11637348681688309,
      0.10721027851104736,
      0.11469757556915283,
      0.11646680533885956,
      0.11617432534694672,
      0.11517097800970078,
      0.1232290044426918,
      0.12842752039432526,
      0.12826752662658691,
      0.12814676761627197,
      0.13091187179088593,
      0.13451504707336426,
      0.12686721980571747,
      0.13714104890823364,
      0.13991564512252808,
      0.1429988145828247,
      0.14512920379638672,
      0.16451764106750488,
      0.18314369022846222,
      0.193100705742836,
      0.22720587253570557,
      0.270366907119751,
      0.28665485978126526,
      0.2958937883377075,
      0.32831090688705444,
      0.33102717995643616,
      0.9955716133117676,
      0.9948065280914307,
      0.9887251257896423,
      0.9616544246673584,
      0.9345220327377319,
      0.9257713556289673,
      0.8805435299873352,
      0.9013976454734802,
      0.8568788766860962,
      0.8721647262573242,
      0.9512280225753784,
      0.9853310585021973,
      0.9829283952713013,
      0.9768463969230652,
      0.9929744601249695,
      0.9963045120239258,
      0.9941583871841431,
      0.9979026317596436,
      0.9985207319259644,
      0.998645544052124,
      0.9990339875221252,
      0.9991667866706848,
      0.9982739686965942,
      0.9924654960632324,
      0.9748427271842957,
      0.9379663467407227,
      0.9209920167922974,
      0.9514834880828857,
      0.9044349193572998,
      0.9231756329536438,
      0.8626039028167725,
      0.8119342923164368,
      0.8960123658180237,
      0.8911920785903931,
      0.9484454393386841,
      0.9809433221817017,
      0.9920969605445862,
      0.9973353743553162,
      0.9967355728149414,
      0.998279333114624,
      0.9990242123603821,
      0.9985374808311462,
      0.9984294176101685,
      0.9992567896842957,
      0.9994470477104187,
      0.9995909929275513,
      0.9991362690925598,
      0.9993011355400085,
      0.999587893486023,
      0.9992029070854187,
      0.9983903169631958,
      0.9953070282936096,
      0.9800777435302734,
      0.9441789388656616,
      0.9370042085647583,
      0.9679571986198425,
      0.9239609241485596,
      0.9292446374893188,
      0.8712132573127747,
      0.8502823114395142,
      0.9420044422149658,
      0.9654901027679443,
      0.9910826683044434,
      0.9973610043525696,
      0.9984883069992065,
      0.9991932511329651,
      0.9995343089103699,
      0.9988405704498291,
      0.9990095496177673,
      0.9996954798698425,
      0.9995982646942139,
      0.9987204670906067,
      0.9981265068054199,
      0.9992155432701111,
      0.9989890456199646,
      0.9984744191169739,
      0.995738685131073,
      0.9870727062225342,
      0.9552799463272095,
      0.9312002062797546,
      0.8624918460845947,
      0.8290519714355469,
      0.8115301132202148,
      0.7646938562393188,
      0.8121466636657715,
      0.8739275336265564,
      0.9337481260299683,
      0.9613229036331177,
      0.9233713150024414,
      0.9305899739265442,
      0.8810330629348755,
      0.8514740467071533,
      0.9345701932907104,
      0.9528844952583313,
      0.9904892444610596,
      0.9964157938957214,
      0.9985612630844116,
      0.9991926550865173,
      0.9993579387664795,
      0.9994089603424072,
      0.9994624257087708,
      0.9979457855224609,
      0.9983639717102051,
      0.9992961287498474,
      0.9986861944198608,
      0.9980909824371338,
      0.9960232973098755,
      0.9889066219329834,
      0.9639687538146973,
      0.9124559760093689,
      0.9169836044311523,
      0.9369429349899292,
      0.8993573188781738,
      0.9191526174545288,
      0.8718087673187256,
      0.8501365184783936,
      0.9355486631393433,
      0.9519622325897217,
      0.9903035759925842,
      0.995648980140686,
      0.9984100461006165,
      0.9990092515945435,
      0.9978225827217102,
      0.9967511892318726,
      0.9981745481491089,
      0.998692512512207,
      0.9960989952087402,
      0.9948013424873352,
      0.9910258650779724,
      0.9959859251976013,
      0.9984245896339417,
      0.9937994480133057,
      0.9836980700492859,
      0.9579960107803345,
      0.9463286995887756,
      0.8908441066741943,
      0.8618635535240173,
      0.8917080760002136,
      0.8818813562393188,
      0.9166679978370667,
      0.8981361389160156,
      0.8746387362480164,
      0.9378186464309692,
      0.9721741080284119,
      0.982921838760376,
      0.9492771029472351,
      0.9548245072364807,
      0.9812641739845276,
      0.986937940120697,
      0.9927415251731873
    ],
    [
      0.2473454624414444,
      0.27261584997177124,
      0.26204246282577515,
      0.2596641182899475,
      0.2540953457355499,
      0.23594337701797485,
      0.22725093364715576,
      0.22475197911262512,
      0.21156150102615356,
      0.18579527735710144,
      0.19169244170188904,
      0.18018388748168945,
      0.1619977355003357,
      0.16126611828804016,
      0.17532981932163239,
      0.1723882555961609,
      0.1578933298587799,
      0.1741475611925125,
      0.178029865026474,
      0.16556213796138763,
      0.15762218832969666,
      0.17320141196250916,
      0.16455255448818207,
      0.15289892256259918,
      0.1597917377948761,
      0.1594686061143875,
      0.14680293202400208,
      0.13722547888755798,
      0.14953306317329407,
      0.14932921528816223,
      0.1426449567079544,
      0.13478326797485352,
      0.14318101108074188,
      0.1471109390258789,
      0.135629802942276,
      0.12496164441108704,
      0.12864597141742706,
      0.13666695356369019,
      0.12358573079109192,
      0.1202767938375473,
      0.1225028783082962,
      0.12960782647132874,
      0.12480629235506058,
      0.1264304220676422,
      0.1355363130569458,
      0.14092561602592468,
      0.14693966507911682,
      0.14535295963287354,
      0.15507440268993378,
      0.1510612517595291,
      0.1576005220413208,
      0.15291354060173035,
      0.1569836288690567,
      0.17153078317642212,
      0.17700839042663574,
      0.15814463794231415,
      0.17234665155410767,
      0.1749323010444641,
      0.17008008062839508,
      0.18024399876594543,
      0.16809479892253876,
      0.15848363935947418,
      0.1610639989376068,
      0.16417545080184937,
      0.1474393755197525,
      0.1385229527950287,
      0.15226486325263977,
      0.14737555384635925,
      0.13501301407814026,
      0.13923920691013336,
      0.1485908478498459,
      0.14107544720172882,
      0.12815503776073456,
      0.14487968385219574,
      0.14703480899333954,
      0.14144200086593628,
      0.1384049654006958,
      0.1514621376991272,
      0.15445947647094727,
      0.1513541042804718,
      0.15994663536548615,
      0.1655537337064743,
      0.1666804552078247,
      0.16352400183677673,
      0.179120272397995,
      0.18180151283740997,
      0.1791664958000183,
      0.18415820598602295,
      0.20569956302642822,
      0.2182970941066742,
      0.22183853387832642,
      0.25813981890678406,
      0.28330954909324646,
      0.2945885956287384,
      0.30518582463264465,
      0.3440587520599365,
      0.3570448160171509,
      0.9959681630134583,
      0.9951665997505188,
      0.9890540838241577,
      0.9610057473182678,
      0.9319351315498352,
      0.9222251772880554,
      0.8747546672821045,
      0.900397777557373,
      0.859450101852417,
      0.8766790628433228,
      0.9543402194976807,
      0.9861821532249451,
      0.9839462637901306,
      0.9776286482810974,
      0.993145227432251,
      0.9965206980705261,
      0.9943941831588745,
      0.9979850649833679,
      0.9986464977264404,
      0.9988078474998474,
      0.9991209506988525,
      0.9992661476135254,
      0.9983485341072083,
      0.9922428131103516,
      0.973911702632904,
      0.9345114231109619,
      0.9168557524681091,
      0.947134256362915,
      0.9029670357704163,
      0.922933042049408,
      0.8652737140655518,
      0.8185914754867554,
      0.9009791016578674,
      0.899092435836792,
      0.9532877802848816,
      0.9833182096481323,
      0.9937504529953003,
      0.9979349374771118,
      0.9973832964897156,
      0.9986274838447571,
      0.9992036819458008,
      0.9988199472427368,
      0.9987130761146545,
      0.9993612170219421,
      0.999534547328949,
      0.9996350407600403,
      0.9993066787719727,
      0.9994226694107056,
      0.999628484249115,
      0.9993407130241394,
      0.9984902739524841,
      0.9950217604637146,
      0.9786723256111145,
      0.9405634999275208,
      0.9337864518165588,
      0.965151309967041,
      0.9234893321990967,
      0.9290799498558044,
      0.8743951320648193,
      0.8560177087783813,
      0.9433879256248474,
      0.9681565165519714,
      0.9924182891845703,
      0.9976693987846375,
      0.9987078309059143,
      0.9993245601654053,
      0.9995711445808411,
      0.999128520488739,
      0.9992194771766663,
      0.9997298121452332,
      0.9996370673179626,
      0.9990419745445251,
      0.9985772371292114,
      0.999330461025238,
      0.9992259740829468,
      0.9986491799354553,
      0.9956385493278503,
      0.9866980910301208,
      0.9520472288131714,
      0.9274107217788696,
      0.8595805168151855,
      0.8283178806304932,
      0.8084871172904968,
      0.7599315643310547,
      0.8095342516899109,
      0.8728801608085632,
      0.9321645498275757,
      0.9604569673538208,
      0.9228423833847046,
      0.9309799671173096,
      0.880100429058075,
      0.8533432483673096,
      0.9369058609008789,
      0.9561170339584351,
      0.9914653897285461,
      0.9967565536499023,
      0.998769998550415,
      0.9993078112602234,
      0.9994019865989685,
      0.9995033740997314,
      0.9995263814926147,
      0.998325526714325,
      0.9988272190093994,
      0.9994467496871948,
      0.9990248084068298,
      0.9984607100486755,
      0.9962028861045837,
      0.989193856716156,
      0.9636279344558716,
      0.9118021130561829,
      0.9181171655654907,
      0.9387959241867065,
      0.8998295068740845,
      0.920699954032898,
      0.8736004829406738,
      0.8534649014472961,
      0.9392950534820557,
      0.9553016424179077,
      0.9913460612297058,
      0.9962095022201538,
      0.9987025856971741,
      0.9992278218269348,
      0.9982677102088928,
      0.9978006482124329,
      0.9987996220588684,
      0.9991061687469482,
      0.9973555207252502,
      0.996235191822052,
      0.9935641288757324,
      0.9971498250961304,
      0.9987590909004211,
      0.9949020743370056,
      0.9857128858566284,
      0.9621933102607727,
      0.9535353183746338,
      0.8984382152557373,
      0.866582989692688,
      0.8976951241493225,
      0.886533260345459,
      0.9214726686477661,
      0.9069948196411133,
      0.8825917840003967,
      0.9436674118041992,
      0.9770338535308838,
      0.9863519072532654,
      0.9581656455993652,
      0.9621062278747559,
      0.9859955310821533,
      0.9900150895118713,
      0.994470477104187
    ],
    [
      0.243259996175766,
      0.28580188751220703,
      0.29152658581733704,
      0.29322677850723267,
      0.28816184401512146,
      0.27836310863494873,
      0.29189667105674744,
      0.3113744854927063,
      0.29156437516212463,
      0.28567928075790405,
      0.31655585765838623,
      0.30692368745803833,
      0.29441654682159424,
      0.2957216203212738,
      0.3289271593093872,
      0.29747432470321655,
      0.26697051525115967,
      0.2888307571411133,
      0.2895866334438324,
      0.2523331046104431,
      0.23575115203857422,
      0.260071724653244,
      0.2434021532535553,
      0.20607036352157593,
      0.22037413716316223,
      0.23152408003807068,
      0.20821034908294678,
      0.18693767488002777,
      0.19633249938488007,
      0.19849893450737,
      0.18784178793430328,
      0.1875540316104889,
      0.19809535145759583,
      0.20644846558570862,
      0.2017739862203598,
      0.20049725472927094,
      0.2035459280014038,
      0.22023320198059082,
      0.2198202908039093,
      0.21414639055728912,
      0.2161184698343277,
      0.23054055869579315,
      0.22787244617938995,
      0.21591795980930328,
      0.2244173288345337,
      0.22612981498241425,
      0.21951523423194885,
      0.20608317852020264,
      0.21699821949005127,
      0.20517028868198395,
      0.19634409248828888,
      0.1923551857471466,
      0.1944597363471985,
      0.19778656959533691,
      0.19861891865730286,
      0.19372066855430603,
      0.20257031917572021,
      0.2059728503227234,
      0.21437914669513702,
      0.23548853397369385,
      0.2333381474018097,
      0.2329719215631485,
      0.23963826894760132,
      0.2542777359485626,
      0.2372669279575348,
      0.23026685416698456,
      0.24681076407432556,
      0.236415296792984,
      0.22020867466926575,
      0.2232506275177002,
      0.2242911458015442,
      0.1977406144142151,
      0.18437373638153076,
      0.19301331043243408,
      0.18932831287384033,
      0.1809401512145996,
      0.17988558113574982,
      0.19489985704421997,
      0.1939902901649475,
      0.18225160241127014,
      0.19330954551696777,
      0.2152763307094574,
      0.21966588497161865,
      0.22956359386444092,
      0.2551790475845337,
      0.2636428475379944,
      0.26652267575263977,
      0.2729315757751465,
      0.2966020703315735,
      0.30496495962142944,
      0.3007144331932068,
      0.31934863328933716,
      0.3484252095222473,
      0.347653865814209,
      0.3415735960006714,
      0.40918558835983276,
      0.45387002825737,
      0.9967259764671326,
      0.9958093762397766,
      0.9898667931556702,
      0.9602048397064209,
      0.930034875869751,
      0.9215476512908936,
      0.87929368019104,
      0.9059436321258545,
      0.8698080778121948,
      0.886160671710968,
      0.9602361917495728,
      0.9884630441665649,
      0.9864305257797241,
      0.9801692962646484,
      0.9940115809440613,
      0.9971441626548767,
      0.995235800743103,
      0.9983327984809875,
      0.9989707469940186,
      0.9991340637207031,
      0.9993252754211426,
      0.9994469881057739,
      0.998566210269928,
      0.9923891425132751,
      0.9730477333068848,
      0.9325177073478699,
      0.9172940254211426,
      0.9458215832710266,
      0.9100100994110107,
      0.9266825914382935,
      0.8744268417358398,
      0.828700065612793,
      0.9087984561920166,
      0.9085312485694885,
      0.9602574706077576,
      0.9875628352165222,
      0.9963115453720093,
      0.9987915754318237,
      0.9984229207038879,
      0.9991976618766785,
      0.9994977712631226,
      0.9992901682853699,
      0.999190628528595,
      0.9995672702789307,
      0.9996959567070007,
      0.9997276067733765,
      0.9995667338371277,
      0.9996182918548584,
      0.9997145533561707,
      0.9995225071907043,
      0.9987449049949646,
      0.9949558973312378,
      0.9773596525192261,
      0.9384900331497192,
      0.9346725344657898,
      0.9646028280258179,
      0.9272406101226807,
      0.9334167242050171,
      0.8780977129936218,
      0.8645995855331421,
      0.947931170463562,
      0.9727687239646912,
      0.9945849180221558,
      0.9982722401618958,
      0.9991059899330139,
      0.999494731426239,
      0.9996437430381775,
      0.9994416236877441,
      0.9994794726371765,
      0.9997846484184265,
      0.9997099041938782,
      0.9994037747383118,
      0.9991320371627808,
      0.9995089173316956,
      0.9995004534721375,
      0.9989754557609558,
      0.9957935214042664,
      0.98697829246521,
      0.9512690901756287,
      0.9251266717910767,
      0.8600223660469055,
      0.8324072957038879,
      0.7999289631843567,
      0.7426008582115173,
      0.8144431114196777,
      0.8774248957633972,
      0.9341468214988708,
      0.9622515439987183,
      0.926109254360199,
      0.9357457160949707,
      0.8837369680404663,
      0.8594111800193787,
      0.9428068399429321,
      0.9609870910644531,
      0.9934708476066589,
      0.9974403381347656,
      0.9990965723991394,
      0.9994627833366394,
      0.9994937777519226,
      0.9996335506439209,
      0.9996664524078369,
      0.9990524649620056,
      0.9993614554405212,
      0.9996318221092224,
      0.9994160532951355,
      0.9990041851997375,
      0.9968491196632385,
      0.9907400012016296,
      0.9652720093727112,
      0.9165454506874084,
      0.9239517450332642,
      0.9451771378517151,
      0.9056137800216675,
      0.928462028503418,
      0.8806381225585938,
      0.8625465035438538,
      0.9464447498321533,
      0.9621537923812866,
      0.993294894695282,
      0.9971683621406555,
      0.9991030097007751,
      0.9994712471961975,
      0.9987857937812805,
      0.9987785220146179,
      0.9993257522583008,
      0.9994804263114929,
      0.9985656142234802,
      0.9977678656578064,
      0.9963885545730591,
      0.9983855485916138,
      0.9992190003395081,
      0.9963505268096924,
      0.9896037578582764,
      0.9699430465698242,
      0.9634345769882202,
      0.9112776517868042,
      0.8772263526916504,
      0.9078128933906555,
      0.8944963812828064,
      0.9296836256980896,
      0.9176194071769714,
      0.8929139375686646,
      0.9521980285644531,
      0.9833931922912598,
      0.9905346035957336,
      0.9690467715263367,
      0.9727901816368103,
      0.9910826683044434,
      0.9939053058624268,
      0.9965266585350037
    ],
    [
      0.2618821859359741,
      0.29924753308296204,
      0.30532801151275635,
      0.3121564984321594,
      0.3117225766181946,
      0.29339343309402466,
      0.3095833659172058,
      0.343982994556427,
      0.31385695934295654,
      0.3119777739048004,
      0.34853461384773254,
      0.3679194748401642,
      0.34023159742355347,
      0.35993659496307373,
      0.40615832805633545,
      0.3922797739505768,
      0.35532891750335693,
      0.3880388140678406,
      0.3824288845062256,
      0.3296954035758972,
      0.32185542583465576,
      0.34865766763687134,
      0.3097913861274719,
      0.2648553252220154,
      0.27409204840660095,
      0.2758580446243286,
      0.24142353236675262,
      0.2195066213607788,
      0.23704102635383606,
      0.23959100246429443,
      0.21501845121383667,
      0.21092702448368073,
      0.2178972363471985,
      0.22958683967590332,
      0.2390555441379547,
      0.23472517728805542,
      0.23979075253009796,
      0.2790379226207733,
      0.30835479497909546,
      0.2853011190891266,
      0.29463911056518555,
      0.3402239978313446,
      0.339000403881073,
      0.30936726927757263,
      0.31814074516296387,
      0.32944637537002563,
      0.29669126868247986,
      0.2825031876564026,
      0.2859039306640625,
      0.26767686009407043,
      0.24041278660297394,
      0.22945117950439453,
      0.22910170257091522,
      0.22327086329460144,
      0.22076477110385895,
      0.22334077954292297,
      0.2267424315214157,
      0.22571320831775665,
      0.23836496472358704,
      0.27088916301727295,
      0.2768535614013672,
      0.2788812518119812,
      0.29923826456069946,
      0.32050877809524536,
      0.30971261858940125,
      0.30423611402511597,
      0.3189396262168884,
      0.31714928150177,
      0.2798866331577301,
      0.28399553894996643,
      0.2673812508583069,
      0.24612164497375488,
      0.22159035503864288,
      0.22003312408924103,
      0.21144817769527435,
      0.1994054913520813,
      0.19763344526290894,
      0.2118232697248459,
      0.21072950959205627,
      0.2011132836341858,
      0.22111745178699493,
      0.2459409534931183,
      0.25364983081817627,
      0.267008900642395,
      0.30113232135772705,
      0.32842200994491577,
      0.33001697063446045,
      0.33400797843933105,
      0.36388689279556274,
      0.36703553795814514,
      0.355785071849823,
      0.37331801652908325,
      0.3967553675174713,
      0.3934107720851898,
      0.3793531656265259,
      0.42694801092147827,
      0.4517904818058014,
      0.9974958300590515,
      0.9967146515846252,
      0.9918369054794312,
      0.9630860686302185,
      0.9308214783668518,
      0.9202781319618225,
      0.8830960988998413,
      0.909925103187561,
      0.8780487775802612,
      0.8944594860076904,
      0.9638108015060425,
      0.9899891018867493,
      0.9881065487861633,
      0.9820213317871094,
      0.9946439266204834,
      0.9975788593292236,
      0.996019721031189,
      0.9986279606819153,
      0.999241054058075,
      0.9993790984153748,
      0.9995062351226807,
      0.9995999336242676,
      0.998881459236145,
      0.9935019016265869,
      0.9747410416603088,
      0.9359475374221802,
      0.9189685583114624,
      0.9460257887840271,
      0.9140451550483704,
      0.9269488453865051,
      0.8818990588188171,
      0.8423358201980591,
      0.9136991500854492,
      0.9129443764686584,
      0.9638059735298157,
      0.989730954170227,
      0.9974383115768433,
      0.9991568922996521,
      0.9989529252052307,
      0.9994617104530334,
      0.999629557132721,
      0.9995360970497131,
      0.9994571805000305,
      0.9996837973594666,
      0.9997900128364563,
      0.9997962117195129,
      0.9997294545173645,
      0.9997376203536987,
      0.999789297580719,
      0.9996731877326965,
      0.9990522265434265,
      0.9955182075500488,
      0.9791941046714783,
      0.9414042234420776,
      0.936028242111206,
      0.9642748832702637,
      0.9301475882530212,
      0.9333865642547607,
      0.8805984258651733,
      0.8709278106689453,
      0.9483919739723206,
      0.9737687706947327,
      0.9953107833862305,
      0.998429000377655,
      0.9991335272789001,
      0.9995384216308594,
      0.9996874928474426,
      0.9996083974838257,
      0.9996509552001953,
      0.9998257160186768,
      0.9997574687004089,
      0.9996010661125183,
      0.9994540810585022,
      0.9996336102485657,
      0.9996755719184875,
      0.9992902278900146,
      0.9963642954826355,
      0.988976001739502,
      0.9552901983261108,
      0.9315078854560852,
      0.8701184391975403,
      0.8396603465080261,
      0.8038173317909241,
      0.7316539287567139,
      0.8169265985488892,
      0.8858404755592346,
      0.9390770196914673,
      0.9643359780311584,
      0.93142169713974,
      0.9384260177612305,
      0.8877507448196411,
      0.8649827837944031,
      0.9441056251525879,
      0.9605238437652588,
      0.9938640594482422,
      0.9975101351737976,
      0.9991474151611328,
      0.9995135068893433,
      0.9995132684707642,
      0.9997058510780334,
      0.9997352361679077,
      0.9993978142738342,
      0.9996159076690674,
      0.9997324347496033,
      0.9996248483657837,
      0.9993606805801392,
      0.997620165348053,
      0.9928432703018188,
      0.9700043201446533,
      0.924318790435791,
      0.9314037561416626,
      0.9502877593040466,
      0.9126662015914917,
      0.9326096177101135,
      0.8877265453338623,
      0.8676331043243408,
      0.9468727707862854,
      0.9621552228927612,
      0.9937404990196228,
      0.9973294734954834,
      0.999217689037323,
      0.9995675086975098,
      0.9989786744117737,
      0.9991429448127747,
      0.999538779258728,
      0.9996383786201477,
      0.9990972876548767,
      0.9986056089401245,
      0.9977729320526123,
      0.9989876747131348,
      0.9994726181030273,
      0.9974269866943359,
      0.9927799105644226,
      0.9758617877960205,
      0.9694417715072632,
      0.9199339747428894,
      0.8870370388031006,
      0.9141801595687866,
      0.8989760875701904,
      0.9328269362449646,
      0.920843243598938,
      0.8961710929870605,
      0.9530119299888611,
      0.9848595857620239,
      0.9918540716171265,
      0.9718133211135864,
      0.9767886400222778,
      0.9931314587593079,
      0.9955316185951233,
      0.9973921179771423
    ],
    [
      0.2936491072177887,
      0.3383391499519348,
      0.33615952730178833,
      0.37583115696907043,
      0.371316134929657,
      0.34342506527900696,
      0.3807379901409149,
      0.4251423478126526,
      0.38843992352485657,
      0.3661453127861023,
      0.4358382821083069,
      0.44557785987854004,
      0.4053267240524292,
      0.4305303394794464,
      0.46805453300476074,
      0.4545385539531708,
      0.4201422333717346,
      0.4498288035392761,
      0.4503854513168335,
      0.3910917043685913,
      0.38219887018203735,
      0.40884876251220703,
      0.37049442529678345,
      0.31124886870384216,
      0.3286498188972473,
      0.33012789487838745,
      0.27773791551589966,
      0.25096243619918823,
      0.26874932646751404,
      0.26781365275382996,
      0.24459189176559448,
      0.23694086074829102,
      0.23951269686222076,
      0.24847550690174103,
      0.26137956976890564,
      0.2568695843219757,
      0.25570380687713623,
      0.29859334230422974,
      0.32551461458206177,
      0.3177298605442047,
      0.330212265253067,
      0.37004798650741577,
      0.38005688786506653,
      0.35565418004989624,
      0.3619743287563324,
      0.37602701783180237,
      0.35144034028053284,
      0.3207683861255646,
      0.32928839325904846,
      0.32007262110710144,
      0.27405714988708496,
      0.267061322927475,
      0.2710001468658447,
      0.25984707474708557,
      0.2562485337257385,
      0.271769642829895,
      0.29000335931777954,
      0.269713819026947,
      0.290872186422348,
      0.33820652961730957,
      0.3472442030906677,
      0.3350667357444763,
      0.368393212556839,
      0.39416947960853577,
      0.3804323077201843,
      0.37629976868629456,
      0.3963943421840668,
      0.3838842511177063,
      0.34047406911849976,
      0.33941465616226196,
      0.3172619640827179,
      0.2834389805793762,
      0.26764923334121704,
      0.26860955357551575,
      0.26209235191345215,
      0.24291068315505981,
      0.2410007119178772,
      0.2654131352901459,
      0.26410526037216187,
      0.25218749046325684,
      0.28465795516967773,
      0.33114781975746155,
      0.3304264545440674,
      0.33194923400878906,
      0.39204901456832886,
      0.4184224009513855,
      0.4065181016921997,
      0.4018422067165375,
      0.43439215421676636,
      0.421513170003891,
      0.4001883864402771,
      0.41367214918136597,
      0.44255247712135315,
      0.415478378534317,
      0.3940744400024414,
      0.43741172552108765,
      0.44667112827301025,
      0.9978501796722412,
      0.9969500303268433,
      0.9920474290847778,
      0.9634004831314087,
      0.9334716796875,
      0.921196460723877,
      0.8852577805519104,
      0.9109519124031067,
      0.8808264136314392,
      0.901282548904419,
      0.9672316908836365,
      0.991442084312439,
      0.9900740385055542,
      0.9843007922172546,
      0.9955013990402222,
      0.998013436794281,
      0.9966175556182861,
      0.9987916946411133,
      0.9993991851806641,
      0.9995246529579163,
      0.9995908141136169,
      0.9996750950813293,
      0.9989818334579468,
      0.9938192367553711,
      0.975155234336853,
      0.9376851320266724,
      0.9234274625778198,
      0.9471516609191895,
      0.9148041009902954,
      0.928887128829956,
      0.886079728603363,
      0.845589280128479,
      0.9165570139884949,
      0.916602611541748,
      0.9660208821296692,
      0.9913250803947449,
      0.9980506300926208,
      0.9993613362312317,
      0.9992668628692627,
      0.9996007084846497,
      0.9997072219848633,
      0.9996580481529236,
      0.9996081590652466,
      0.9997532367706299,
      0.9998310208320618,
      0.9998397827148438,
      0.9998096227645874,
      0.9998099207878113,
      0.9998353719711304,
      0.9997629523277283,
      0.9992491006851196,
      0.9959503412246704,
      0.9797879457473755,
      0.9453466534614563,
      0.9408860206604004,
      0.9678141474723816,
      0.9337915182113647,
      0.9382120966911316,
      0.8883349895477295,
      0.8773170113563538,
      0.9487656950950623,
      0.9746160507202148,
      0.9958851933479309,
      0.9985241889953613,
      0.9992015957832336,
      0.9995972514152527,
      0.9997266530990601,
      0.9997084140777588,
      0.9997373223304749,
      0.9998618364334106,
      0.9998005032539368,
      0.999719500541687,
      0.9996379613876343,
      0.9997299313545227,
      0.9997817873954773,
      0.999473512172699,
      0.996866762638092,
      0.9905744194984436,
      0.9585976004600525,
      0.9346820116043091,
      0.8782813549041748,
      0.8483365774154663,
      0.8075278401374817,
      0.7383801937103271,
      0.8308951258659363,
      0.8945114612579346,
      0.9458786845207214,
      0.9684034585952759,
      0.9379510879516602,
      0.9442492723464966,
      0.8917191028594971,
      0.8716273307800293,
      0.9459654092788696,
      0.9617440700531006,
      0.994635820388794,
      0.9977405667304993,
      0.9992562532424927,
      0.999549150466919,
      0.9995540976524353,
      0.9997612237930298,
      0.9997704029083252,
      0.9995993971824646,
      0.9997527003288269,
      0.9998024702072144,
      0.9997333288192749,
      0.9995346665382385,
      0.9980144500732422,
      0.994285523891449,
      0.9736970663070679,
      0.9310179948806763,
      0.9369004368782043,
      0.9532679319381714,
      0.918218195438385,
      0.9362173080444336,
      0.8934359550476074,
      0.873305082321167,
      0.9479703903198242,
      0.9631134867668152,
      0.9943646788597107,
      0.9975169897079468,
      0.9992658495903015,
      0.9996100068092346,
      0.999026894569397,
      0.9992741346359253,
      0.9996395707130432,
      0.9996747970581055,
      0.9993147850036621,
      0.9988159537315369,
      0.9983851313591003,
      0.9993155002593994,
      0.9995762705802917,
      0.9979438185691833,
      0.9944829940795898,
      0.9790288209915161,
      0.9720796346664429,
      0.922767162322998,
      0.8912330865859985,
      0.9156367182731628,
      0.8991289138793945,
      0.9331842660903931,
      0.9182121753692627,
      0.8964765071868896,
      0.9506672620773315,
      0.9843757748603821,
      0.9917223453521729,
      0.9688133001327515,
      0.9760354161262512,
      0.9934564828872681,
      0.9960596561431885,
      0.9977571964263916
    ],
    [
      0.3485301733016968,
      0.4013317823410034,
      0.40675830841064453,
      0.44760629534721375,
      0.4541319012641907,
      0.439637154340744,
      0.4858778417110443,
      0.5187417268753052,
      0.4831380248069763,
      0.4777214229106903,
      0.5500932335853577,
      0.5432109832763672,
      0.49930495023727417,
      0.5369695425033569,
      0.5720639824867249,
      0.5420952439308167,
      0.5102472305297852,
      0.5543622970581055,
      0.5418717861175537,
      0.475971519947052,
      0.47934669256210327,
      0.5070872902870178,
      0.45602908730506897,
      0.38258856534957886,
      0.4119739234447479,
      0.4151269793510437,
      0.36224785447120667,
      0.33202236890792847,
      0.34386345744132996,
      0.3471149802207947,
      0.32411593198776245,
      0.3084384500980377,
      0.29361429810523987,
      0.3069559335708618,
      0.34040048718452454,
      0.33875054121017456,
      0.32205504179000854,
      0.38169538974761963,
      0.4062681198120117,
      0.396528035402298,
      0.39992502331733704,
      0.4318157434463501,
      0.44049516320228577,
      0.41707760095596313,
      0.41043969988822937,
      0.4206586480140686,
      0.4047701954841614,
      0.37059271335601807,
      0.36790284514427185,
      0.36346766352653503,
      0.33013916015625,
      0.32008159160614014,
      0.31978705525398254,
      0.3097583055496216,
      0.31562986969947815,
      0.33149442076683044,
      0.33765289187431335,
      0.3318025469779968,
      0.35382816195487976,
      0.38826853036880493,
      0.3886398673057556,
      0.3882158100605011,
      0.42907464504241943,
      0.4399375319480896,
      0.4350426495075226,
      0.43192681670188904,
      0.44690465927124023,
      0.43914347887039185,
      0.39118432998657227,
      0.3895590901374817,
      0.3768934905529022,
      0.33745425939559937,
      0.329172283411026,
      0.3282480835914612,
      0.337710976600647,
      0.3042411804199219,
      0.29552751779556274,
      0.32701873779296875,
      0.3401889204978943,
      0.32599425315856934,
      0.3610098361968994,
      0.4207451641559601,
      0.4206913411617279,
      0.4040655195713043,
      0.4676832854747772,
      0.4939328134059906,
      0.4789627194404602,
      0.4700014293193817,
      0.5072609186172485,
      0.49298131465911865,
      0.465073823928833,
      0.4752230942249298,
      0.48945456743240356,
      0.45692741870880127,
      0.4410317838191986,
      0.48148733377456665,
      0.4675660729408264,
      0.9982758164405823,
      0.9975475668907166,
      0.9934201836585999,
      0.9661184549331665,
      0.938463568687439,
      0.9279353618621826,
      0.8877968788146973,
      0.9176846742630005,
      0.8909643888473511,
      0.9100112318992615,
      0.9707762002944946,
      0.99251389503479,
      0.9913076162338257,
      0.9859063029289246,
      0.9958973526954651,
      0.9982159733772278,
      0.9969611167907715,
      0.9989144802093506,
      0.9994915723800659,
      0.9996370077133179,
      0.9996690154075623,
      0.9997437596321106,
      0.9991573691368103,
      0.994622528553009,
      0.9771744012832642,
      0.9446072578430176,
      0.9337323904037476,
      0.9514927268028259,
      0.9145959615707397,
      0.9359755516052246,
      0.8970212936401367,
      0.8613001108169556,
      0.9237006902694702,
      0.9241661429405212,
      0.9696015119552612,
      0.9933173060417175,
      0.9985979199409485,
      0.9995046854019165,
      0.9994748830795288,
      0.9996930360794067,
      0.99976646900177,
      0.9997329115867615,
      0.9996983408927917,
      0.9998031258583069,
      0.9998674392700195,
      0.999875009059906,
      0.9998614192008972,
      0.9998591542243958,
      0.9998711347579956,
      0.9998213052749634,
      0.9994001388549805,
      0.9964543581008911,
      0.9815025329589844,
      0.9511513710021973,
      0.9493108987808228,
      0.9720242023468018,
      0.9314300417900085,
      0.9450061321258545,
      0.8972079157829285,
      0.8887625932693481,
      0.9523656368255615,
      0.9772729873657227,
      0.9965172410011292,
      0.9986804127693176,
      0.9992416501045227,
      0.999663770198822,
      0.9997780323028564,
      0.999774158000946,
      0.9997975826263428,
      0.9998930096626282,
      0.9998464584350586,
      0.9997984170913696,
      0.9997466206550598,
      0.9998008608818054,
      0.9998392462730408,
      0.9995984435081482,
      0.9973250031471252,
      0.9922250509262085,
      0.9622312188148499,
      0.9393000602722168,
      0.8942179679870605,
      0.8676304817199707,
      0.8171348571777344,
      0.7483265399932861,
      0.8367890119552612,
      0.9047673940658569,
      0.9519293308258057,
      0.97186279296875,
      0.939595103263855,
      0.9504802227020264,
      0.8974984884262085,
      0.8813285827636719,
      0.9494328498840332,
      0.9645676612854004,
      0.9951290488243103,
      0.9978193640708923,
      0.9992043972015381,
      0.9995481371879578,
      0.9995864629745483,
      0.9998085498809814,
      0.9998268485069275,
      0.9997145533561707,
      0.9998313784599304,
      0.9998494982719421,
      0.9997933506965637,
      0.9996121525764465,
      0.9981904029846191,
      0.9953707456588745,
      0.9769353866577148,
      0.9375472068786621,
      0.9419835209846497,
      0.9566605687141418,
      0.9213995933532715,
      0.9398874640464783,
      0.8886749744415283,
      0.8695482015609741,
      0.9483977556228638,
      0.9624812602996826,
      0.9945318698883057,
      0.9974544644355774,
      0.9992140531539917,
      0.9996002316474915,
      0.9989781379699707,
      0.9992942810058594,
      0.9996665120124817,
      0.9996935725212097,
      0.9994116425514221,
      0.9989461302757263,
      0.9987151622772217,
      0.9994755387306213,
      0.9996206164360046,
      0.9982168078422546,
      0.9955120086669922,
      0.9812536239624023,
      0.9742555022239685,
      0.9257587790489197,
      0.8951987028121948,
      0.9187040328979492,
      0.8956835269927979,
      0.9333942532539368,
      0.9114284515380859,
      0.8889307975769043,
      0.946664035320282,
      0.9818079471588135,
      0.9906877279281616,
      0.9638068675994873,
      0.9731029272079468,
      0.9930558800697327,
      0.9959517121315002,
      0.9976259469985962
    ],
    [
      0.3624712824821472,
      0.43119633197784424,
      0.43247947096824646,
      0.47492289543151855,
      0.49194860458374023,
      0.4861953854560852,
      0.5349269509315491,
      0.5607165694236755,
      0.5284452438354492,
      0.5312424898147583,
      0.6007036566734314,
      0.5845025777816772,
      0.5413810014724731,
      0.5832688808441162,
      0.6115911602973938,
      0.5758968591690063,
      0.552329957485199,
      0.6002498865127563,
      0.5878618955612183,
      0.5250318050384521,
      0.5307856798171997,
      0.5610361695289612,
      0.5079253911972046,
      0.4407151937484741,
      0.4691340923309326,
      0.4745432734489441,
      0.41640397906303406,
      0.3830009996891022,
      0.40086978673934937,
      0.3922324776649475,
      0.3780355751514435,
      0.3643076717853546,
      0.3399987816810608,
      0.35771405696868896,
      0.3919495940208435,
      0.3878953754901886,
      0.3753579258918762,
      0.42289450764656067,
      0.4462862014770508,
      0.4313664436340332,
      0.4366878569126129,
      0.46375545859336853,
      0.4726153612136841,
      0.4476749897003174,
      0.4321354627609253,
      0.4427832365036011,
      0.437404066324234,
      0.39954984188079834,
      0.3861090838909149,
      0.39378565549850464,
      0.36761343479156494,
      0.35673093795776367,
      0.3553234338760376,
      0.34297871589660645,
      0.3600723147392273,
      0.3588794469833374,
      0.36953386664390564,
      0.37898164987564087,
      0.3876610994338989,
      0.4212318956851959,
      0.4280705153942108,
      0.4335341453552246,
      0.4634353518486023,
      0.4775744676589966,
      0.47470995783805847,
      0.4797748327255249,
      0.4903070330619812,
      0.4820844531059265,
      0.44141632318496704,
      0.45640629529953003,
      0.44774192571640015,
      0.4001886248588562,
      0.39954113960266113,
      0.4189704358577728,
      0.40834975242614746,
      0.4091043770313263,
      0.41161391139030457,
      0.4287436306476593,
      0.4510040879249573,
      0.4301609694957733,
      0.4394201636314392,
      0.5163400173187256,
      0.5181901454925537,
      0.48169463872909546,
      0.5428096652030945,
      0.5844757556915283,
      0.5475507974624634,
      0.5419631600379944,
      0.5926377773284912,
      0.5671445727348328,
      0.5238422155380249,
      0.5405692458152771,
      0.5560999512672424,
      0.5150997042655945,
      0.4907725155353546,
      0.5361524224281311,
      0.5167519450187683,
      0.998527467250824,
      0.9979903101921082,
      0.9947068691253662,
      0.9699486494064331,
      0.9418849945068359,
      0.931808352470398,
      0.8878235816955566,
      0.9247254133224487,
      0.8975213170051575,
      0.9187564849853516,
      0.97501140832901,
      0.9937163591384888,
      0.9929968118667603,
      0.9885880947113037,
      0.9965190887451172,
      0.9984894394874573,
      0.9975391030311584,
      0.9990551471710205,
      0.9995609521865845,
      0.9997034668922424,
      0.9997116327285767,
      0.9997699856758118,
      0.9992530345916748,
      0.9953073859214783,
      0.9789671897888184,
      0.9491291046142578,
      0.9357513189315796,
      0.9556088447570801,
      0.9171833992004395,
      0.9403377175331116,
      0.9036296606063843,
      0.8693935871124268,
      0.9315265417098999,
      0.9325577020645142,
      0.9743139743804932,
      0.9948974251747131,
      0.9989229440689087,
      0.9995894432067871,
      0.9995853900909424,
      0.9997423887252808,
      0.9997992515563965,
      0.999775767326355,
      0.9997475147247314,
      0.9998294711112976,
      0.9998863339424133,
      0.9998919367790222,
      0.9998838901519775,
      0.9998842477798462,
      0.9998893737792969,
      0.9998407959938049,
      0.9994558691978455,
      0.9967464208602905,
      0.9831157326698303,
      0.9552211761474609,
      0.9511643648147583,
      0.9746748208999634,
      0.9316787719726562,
      0.9492690563201904,
      0.8962444067001343,
      0.8973325490951538,
      0.9558616876602173,
      0.979570746421814,
      0.9969656467437744,
      0.9987761974334717,
      0.9992761611938477,
      0.9996965527534485,
      0.9998070597648621,
      0.999811053276062,
      0.9998331665992737,
      0.999911904335022,
      0.9998695850372314,
      0.9998346567153931,
      0.9997932314872742,
      0.9998289942741394,
      0.9998642206192017,
      0.9996503591537476,
      0.9975603818893433,
      0.9930673837661743,
      0.9654772281646729,
      0.9455910325050354,
      0.9029553532600403,
      0.8814210891723633,
      0.821165144443512,
      0.7594402432441711,
      0.8478895425796509,
      0.9041849374771118,
      0.9553478360176086,
      0.9736308455467224,
      0.9375606775283813,
      0.9529271125793457,
      0.8962987661361694,
      0.8808579444885254,
      0.9514422416687012,
      0.9661638736724854,
      0.9954454898834229,
      0.9978342056274414,
      0.9991700649261475,
      0.9995573163032532,
      0.9996168613433838,
      0.9998424053192139,
      0.9998588562011719,
      0.9997771382331848,
      0.9998698234558105,
      0.9998736381530762,
      0.9998272061347961,
      0.9996659755706787,
      0.9983702898025513,
      0.9961508512496948,
      0.980154812335968,
      0.9437001943588257,
      0.9468286037445068,
      0.9589776992797852,
      0.9227248430252075,
      0.9432101845741272,
      0.8858509063720703,
      0.871288537979126,
      0.9482472538948059,
      0.9610458016395569,
      0.9943013191223145,
      0.9971744418144226,
      0.9991146922111511,
      0.9995748996734619,
      0.9989168047904968,
      0.9992740750312805,
      0.9996790885925293,
      0.9997122287750244,
      0.9994741082191467,
      0.9989665150642395,
      0.9988751411437988,
      0.9995384812355042,
      0.9996556639671326,
      0.9984003901481628,
      0.9962250590324402,
      0.9831464886665344,
      0.9750081300735474,
      0.9302600026130676,
      0.9005518555641174,
      0.923585832118988,
      0.8971912860870361,
      0.9342339038848877,
      0.9007254838943481,
      0.8812346458435059,
      0.9434590935707092,
      0.9796788692474365,
      0.9891000390052795,
      0.9588255286216736,
      0.9691594839096069,
      0.9917144775390625,
      0.995525598526001,
      0.997369110584259
    ],
    [
      0.40156227350234985,
      0.46619129180908203,
      0.471751868724823,
      0.5206614136695862,
      0.5432124733924866,
      0.541265070438385,
      0.6015470027923584,
      0.6212427616119385,
      0.5849301815032959,
      0.5858865976333618,
      0.6505584120750427,
      0.629613995552063,
      0.5863741636276245,
      0.6263651847839355,
      0.6554184556007385,
      0.6127638816833496,
      0.5982785820960999,
      0.643166720867157,
      0.6270437836647034,
      0.5749503374099731,
      0.5751886963844299,
      0.6103427410125732,
      0.5587382912635803,
      0.4900306463241577,
      0.5039359927177429,
      0.5158995389938354,
      0.46438124775886536,
      0.4086836278438568,
      0.4176652729511261,
      0.4200441241264343,
      0.42563754320144653,
      0.41170600056648254,
      0.393670916557312,
      0.4141503572463989,
      0.45104360580444336,
      0.4475482702255249,
      0.43744879961013794,
      0.4791862964630127,
      0.4981573820114136,
      0.48531627655029297,
      0.49630993604660034,
      0.5077614784240723,
      0.5060968399047852,
      0.498044490814209,
      0.48219048976898193,
      0.4773769974708557,
      0.46701914072036743,
      0.45395854115486145,
      0.423536479473114,
      0.42173561453819275,
      0.40705209970474243,
      0.40920594334602356,
      0.39682501554489136,
      0.3879739046096802,
      0.39992499351501465,
      0.39991295337677,
      0.4034495949745178,
      0.4231548011302948,
      0.463178426027298,
      0.4710983633995056,
      0.48295533657073975,
      0.5096408128738403,
      0.5380175113677979,
      0.5326728820800781,
      0.5385271906852722,
      0.580158531665802,
      0.5863632559776306,
      0.5594185590744019,
      0.5593593716621399,
      0.5913515686988831,
      0.573082447052002,
      0.5391654372215271,
      0.5699738264083862,
      0.5432696342468262,
      0.5278878211975098,
      0.511457085609436,
      0.5426570773124695,
      0.5658048391342163,
      0.5626826882362366,
      0.5577455163002014,
      0.5774871706962585,
      0.6433736085891724,
      0.6167750358581543,
      0.5837446451187134,
      0.6344256401062012,
      0.6686896085739136,
      0.6120729446411133,
      0.605178713798523,
      0.6693640947341919,
      0.640437662601471,
      0.5912969708442688,
      0.6157280802726746,
      0.6408867835998535,
      0.5909640789031982,
      0.5546150207519531,
      0.5931381583213806,
      0.5677521824836731,
      0.9987910389900208,
      0.9983553290367126,
      0.9957801103591919,
      0.9732857346534729,
      0.9455450773239136,
      0.9352114200592041,
      0.8886688947677612,
      0.9299578666687012,
      0.9036704301834106,
      0.9281677007675171,
      0.979362964630127,
      0.9949301481246948,
      0.9947174191474915,
      0.9914863705635071,
      0.9972338676452637,
      0.9988013505935669,
      0.9981436133384705,
      0.9992136359214783,
      0.9996291399002075,
      0.9997612237930298,
      0.9997528195381165,
      0.9998079538345337,
      0.99934321641922,
      0.9958974719047546,
      0.9810408353805542,
      0.9521532654762268,
      0.9358731508255005,
      0.9584670066833496,
      0.9196393489837646,
      0.941150963306427,
      0.9039285778999329,
      0.8783766031265259,
      0.9403253197669983,
      0.945199728012085,
      0.9829091429710388,
      0.9964414834976196,
      0.9991766214370728,
      0.9996679425239563,
      0.9996809363365173,
      0.9997882843017578,
      0.9998326301574707,
      0.999811053276062,
      0.9997878670692444,
      0.9998562335968018,
      0.999904215335846,
      0.9999082088470459,
      0.9999030828475952,
      0.9999057054519653,
      0.9998995661735535,
      0.9998645186424255,
      0.9995343685150146,
      0.997236430644989,
      0.9856820702552795,
      0.9585185050964355,
      0.9533525705337524,
      0.9767429232597351,
      0.9344291090965271,
      0.9540876746177673,
      0.8964373469352722,
      0.9020376801490784,
      0.9612002372741699,
      0.9822235107421875,
      0.9975208044052124,
      0.9989374279975891,
      0.9993687868118286,
      0.9997347593307495,
      0.9998437762260437,
      0.9998552799224854,
      0.9998616576194763,
      0.9999290108680725,
      0.999890148639679,
      0.9998652935028076,
      0.9998344779014587,
      0.9998540878295898,
      0.9998897910118103,
      0.9997240900993347,
      0.9980170130729675,
      0.9947407245635986,
      0.9721565842628479,
      0.9541297554969788,
      0.911409854888916,
      0.8864871859550476,
      0.8207588195800781,
      0.7630571126937866,
      0.8604282736778259,
      0.9118913412094116,
      0.9607804417610168,
      0.9769559502601624,
      0.9375100135803223,
      0.9558519721031189,
      0.8973889350891113,
      0.888654351234436,
      0.9569666385650635,
      0.9701847434043884,
      0.9959792494773865,
      0.9980407953262329,
      0.9992129802703857,
      0.9995852708816528,
      0.9996599555015564,
      0.9998598098754883,
      0.9998773336410522,
      0.9998294115066528,
      0.9999013543128967,
      0.9998977780342102,
      0.9998618364334106,
      0.9997384548187256,
      0.9987301230430603,
      0.9972289204597473,
      0.9852660298347473,
      0.9532923102378845,
      0.9543620944023132,
      0.9636160731315613,
      0.9224510788917542,
      0.9472118020057678,
      0.8842185139656067,
      0.8677083849906921,
      0.952153742313385,
      0.9638471007347107,
      0.9945575594902039,
      0.99711674451828,
      0.9990580081939697,
      0.9995556473731995,
      0.9988938570022583,
      0.9992643594741821,
      0.9996908903121948,
      0.9997342824935913,
      0.9995368123054504,
      0.9990348815917969,
      0.999019205570221,
      0.999617874622345,
      0.9997022747993469,
      0.9985902905464172,
      0.9968010187149048,
      0.9849964380264282,
      0.9764134883880615,
      0.9371912479400635,
      0.9070144891738892,
      0.9296603202819824,
      0.8922684192657471,
      0.9298004508018494,
      0.8952285051345825,
      0.8760687112808228,
      0.9442708492279053,
      0.97920161485672,
      0.988323450088501,
      0.956737220287323,
      0.9677154421806335,
      0.9914454817771912,
      0.9953039288520813,
      0.9971928000450134
    ],
    [
      0.4363422095775604,
      0.5054522752761841,
      0.5177205801010132,
      0.5713186264038086,
      0.5968735814094543,
      0.5937509536743164,
      0.6554752588272095,
      0.6699104309082031,
      0.6252608299255371,
      0.6322447657585144,
      0.6881253719329834,
      0.6603127121925354,
      0.6279529333114624,
      0.6553369760513306,
      0.6887602806091309,
      0.6474882364273071,
      0.6333880424499512,
      0.6771836280822754,
      0.668211817741394,
      0.6196654438972473,
      0.6137160062789917,
      0.6598438620567322,
      0.61088627576828,
      0.538896918296814,
      0.5526924729347229,
      0.5615628957748413,
      0.500758171081543,
      0.4395982623100281,
      0.4375115931034088,
      0.4504714608192444,
      0.46803903579711914,
      0.4536062180995941,
      0.4335273206233978,
      0.45641136169433594,
      0.5021973252296448,
      0.5070214867591858,
      0.4922060966491699,
      0.5412744879722595,
      0.5623459815979004,
      0.556516170501709,
      0.5759333372116089,
      0.5801339149475098,
      0.579399585723877,
      0.5729616284370422,
      0.5790592432022095,
      0.5560348629951477,
      0.5446550250053406,
      0.5540921688079834,
      0.5176569819450378,
      0.5026198625564575,
      0.49500828981399536,
      0.5156512260437012,
      0.49180838465690613,
      0.4605286419391632,
      0.46936777234077454,
      0.4646149277687073,
      0.4899204969406128,
      0.5250690579414368,
      0.5621378421783447,
      0.5742998719215393,
      0.5754740238189697,
      0.6177587509155273,
      0.6450425386428833,
      0.6184453964233398,
      0.63728928565979,
      0.688301682472229,
      0.6751697063446045,
      0.6524258852005005,
      0.6907894611358643,
      0.7187783122062683,
      0.6636970043182373,
      0.6647932529449463,
      0.7186700105667114,
      0.6708172559738159,
      0.6429032683372498,
      0.6643495559692383,
      0.6626355648040771,
      0.7032063603401184,
      0.6933662295341492,
      0.6665691137313843,
      0.7047899961471558,
      0.7374908924102783,
      0.6878548860549927,
      0.6654504537582397,
      0.7237335443496704,
      0.7285475134849548,
      0.6715337038040161,
      0.673795223236084,
      0.7297723293304443,
      0.6882158517837524,
      0.6456103324890137,
      0.6762217879295349,
      0.702904462814331,
      0.6462979912757874,
      0.6148436069488525,
      0.6588771343231201,
      0.6216070055961609,
      0.999020516872406,
      0.9986375570297241,
      0.9965927600860596,
      0.9761927127838135,
      0.9484057426452637,
      0.9391449093818665,
      0.8925808072090149,
      0.930194616317749,
      0.907330334186554,
      0.9336663484573364,
      0.9850351810455322,
      0.9963207840919495,
      0.9965009689331055,
      0.9943979382514954,
      0.9979680776596069,
      0.9990840554237366,
      0.9986600875854492,
      0.9993531107902527,
      0.9996858835220337,
      0.9998014569282532,
      0.9997836351394653,
      0.9998230934143066,
      0.9994162917137146,
      0.9964182376861572,
      0.9837484955787659,
      0.9559850692749023,
      0.938997745513916,
      0.9615405201911926,
      0.924292266368866,
      0.9459291100502014,
      0.909100353717804,
      0.885711669921875,
      0.9480133056640625,
      0.9603654146194458,
      0.991156816482544,
      0.9976549744606018,
      0.9994438886642456,
      0.9997307658195496,
      0.9997512698173523,
      0.9998298287391663,
      0.9998626708984375,
      0.9998418092727661,
      0.999810516834259,
      0.9998785853385925,
      0.9999148845672607,
      0.999918520450592,
      0.9999158382415771,
      0.9999203085899353,
      0.9999109506607056,
      0.9998834133148193,
      0.9996115565299988,
      0.9976493716239929,
      0.9884079694747925,
      0.963062584400177,
      0.9565054774284363,
      0.9783507585525513,
      0.9380991458892822,
      0.9549119472503662,
      0.9020006060600281,
      0.9082989692687988,
      0.9670223593711853,
      0.9871433973312378,
      0.9981573224067688,
      0.9991216063499451,
      0.999488115310669,
      0.9997708797454834,
      0.9998683333396912,
      0.9998772144317627,
      0.9998777508735657,
      0.999939501285553,
      0.9998993277549744,
      0.9998867511749268,
      0.9998612403869629,
      0.9998764395713806,
      0.9999093413352966,
      0.9997791647911072,
      0.9984158277511597,
      0.9961121082305908,
      0.9792925715446472,
      0.9632456302642822,
      0.9191709756851196,
      0.8915761709213257,
      0.8277557492256165,
      0.7692074775695801,
      0.865241527557373,
      0.9157400727272034,
      0.965567946434021,
      0.9795375466346741,
      0.9419865608215332,
      0.9595149755477905,
      0.8963531851768494,
      0.8914608359336853,
      0.9609789848327637,
      0.9747800827026367,
      0.9966789484024048,
      0.9983104467391968,
      0.9992907047271729,
      0.9996143579483032,
      0.999695360660553,
      0.9998774528503418,
      0.9998998045921326,
      0.9998573660850525,
      0.9999197721481323,
      0.9999163150787354,
      0.9998884797096252,
      0.9997959136962891,
      0.9990209341049194,
      0.9982218742370605,
      0.9906412959098816,
      0.964134931564331,
      0.9621222615242004,
      0.9661909341812134,
      0.927636981010437,
      0.9467800855636597,
      0.8879832625389099,
      0.8703193664550781,
      0.9540491104125977,
      0.9680879712104797,
      0.9949249029159546,
      0.9971221685409546,
      0.999000608921051,
      0.9995415210723877,
      0.9988662004470825,
      0.9992520213127136,
      0.9997049570083618,
      0.9997559189796448,
      0.9995847344398499,
      0.9990730285644531,
      0.999112606048584,
      0.9996805191040039,
      0.9997474551200867,
      0.9987497925758362,
      0.9972583055496216,
      0.9861977100372314,
      0.9768229126930237,
      0.9378558993339539,
      0.9056026935577393,
      0.9257184267044067,
      0.889457106590271,
      0.9268786907196045,
      0.894054651260376,
      0.8738263845443726,
      0.9434500932693481,
      0.9784286022186279,
      0.9870945811271667,
      0.9536657333374023,
      0.9647765755653381,
      0.9901032447814941,
      0.9946776628494263,
      0.9968534111976624
    ],
    [
      0.4490208625793457,
      0.5301293134689331,
      0.5525640249252319,
      0.6070685982704163,
      0.6287453770637512,
      0.6248205900192261,
      0.6789466142654419,
      0.6931954026222229,
      0.6448690891265869,
      0.6536861658096313,
      0.7086104154586792,
      0.6759645938873291,
      0.645882248878479,
      0.673195481300354,
      0.7078386545181274,
      0.6635014414787292,
      0.6515159010887146,
      0.6969642639160156,
      0.689710259437561,
      0.6430187225341797,
      0.6396700143814087,
      0.6901147365570068,
      0.6415561437606812,
      0.5745991468429565,
      0.5966404676437378,
      0.6061851978302002,
      0.5299824476242065,
      0.46068814396858215,
      0.45630282163619995,
      0.4673331081867218,
      0.48752593994140625,
      0.4776104986667633,
      0.4602571725845337,
      0.48551276326179504,
      0.537565290927887,
      0.5371459722518921,
      0.5198167562484741,
      0.5699054002761841,
      0.5907168984413147,
      0.5858206152915955,
      0.6100845336914062,
      0.6147611737251282,
      0.613788366317749,
      0.6041309833526611,
      0.6175137162208557,
      0.5938882231712341,
      0.5802592635154724,
      0.6019357442855835,
      0.5683227181434631,
      0.5406002402305603,
      0.5428924560546875,
      0.5532556176185608,
      0.5465754270553589,
      0.4942142963409424,
      0.508023738861084,
      0.4987976849079132,
      0.5428221225738525,
      0.5772497653961182,
      0.6132939457893372,
      0.6317895650863647,
      0.6217769980430603,
      0.6623014211654663,
      0.692901611328125,
      0.6629846096038818,
      0.6791618466377258,
      0.7351628541946411,
      0.7135745286941528,
      0.6959307789802551,
      0.7372664213180542,
      0.7594214081764221,
      0.6964955925941467,
      0.7076365351676941,
      0.7572786808013916,
      0.7134209871292114,
      0.6789121627807617,
      0.7157241106033325,
      0.7066445350646973,
      0.7412314414978027,
      0.7242586612701416,
      0.7020829916000366,
      0.7473503351211548,
      0.7704458832740784,
      0.7180846333503723,
      0.7019846439361572,
      0.7609776258468628,
      0.7553765773773193,
      0.6986007690429688,
      0.7110739946365356,
      0.7574630975723267,
      0.7122901678085327,
      0.6741904020309448,
      0.7072975635528564,
      0.7254014611244202,
      0.6687219142913818,
      0.6454364657402039,
      0.6915492415428162,
      0.6459892988204956,
      0.9991395473480225,
      0.9987984895706177,
      0.9971434473991394,
      0.97855144739151,
      0.9525130987167358,
      0.9432579278945923,
      0.899677574634552,
      0.9333540201187134,
      0.9142328500747681,
      0.9410690069198608,
      0.9887939691543579,
      0.9972812533378601,
      0.9974780678749084,
      0.9958445429801941,
      0.9984244108200073,
      0.9992797374725342,
      0.998958945274353,
      0.999457061290741,
      0.9997298717498779,
      0.9998291730880737,
      0.9998090863227844,
      0.9998401403427124,
      0.9994730949401855,
      0.9968127012252808,
      0.985365092754364,
      0.9591935873031616,
      0.942375123500824,
      0.9653773903846741,
      0.9298959970474243,
      0.9516345858573914,
      0.9125874042510986,
      0.8932080864906311,
      0.9583263993263245,
      0.9713738560676575,
      0.9941307306289673,
      0.9982916116714478,
      0.9995952844619751,
      0.9997857213020325,
      0.9997933506965637,
      0.9998608231544495,
      0.9998871088027954,
      0.9998602271080017,
      0.9998276829719543,
      0.999895453453064,
      0.9999237656593323,
      0.9999286532402039,
      0.9999251961708069,
      0.9999303221702576,
      0.9999206066131592,
      0.999896764755249,
      0.9996445775032043,
      0.9978520274162292,
      0.9894217252731323,
      0.9641038179397583,
      0.9592480063438416,
      0.9811433553695679,
      0.9429903626441956,
      0.962187647819519,
      0.9129929542541504,
      0.920193076133728,
      0.9745311737060547,
      0.991819441318512,
      0.9986859560012817,
      0.9993200302124023,
      0.9996073842048645,
      0.9998140931129456,
      0.99989253282547,
      0.999890923500061,
      0.9998899102210999,
      0.999947726726532,
      0.999911367893219,
      0.9999006986618042,
      0.9998791813850403,
      0.9998900890350342,
      0.9999189376831055,
      0.9997994303703308,
      0.9985538721084595,
      0.9965124130249023,
      0.9823793172836304,
      0.9647831916809082,
      0.9219629764556885,
      0.8962098956108093,
      0.8342931270599365,
      0.7797649502754211,
      0.867681622505188,
      0.9204143285751343,
      0.9686073064804077,
      0.9814907312393188,
      0.9458351731300354,
      0.964626133441925,
      0.9099246859550476,
      0.9063376188278198,
      0.9692177176475525,
      0.9795371294021606,
      0.9974771738052368,
      0.9986178278923035,
      0.999394953250885,
      0.9996557831764221,
      0.9997119903564453,
      0.9998906850814819,
      0.9999040961265564,
      0.9998721480369568,
      0.9999271631240845,
      0.9999211430549622,
      0.9998984336853027,
      0.9998147487640381,
      0.9990979433059692,
      0.9985013604164124,
      0.9924471378326416,
      0.9674609899520874,
      0.9622161388397217,
      0.9694736003875732,
      0.9284930229187012,
      0.9495781660079956,
      0.8888833522796631,
      0.8758596181869507,
      0.9585403203964233,
      0.9673758745193481,
      0.9954463243484497,
      0.9973035454750061,
      0.9989870190620422,
      0.9995371103286743,
      0.9988345503807068,
      0.9992163181304932,
      0.9997006058692932,
      0.9997561573982239,
      0.999588668346405,
      0.9990567564964294,
      0.9991106986999512,
      0.9996998310089111,
      0.9997560977935791,
      0.9987882971763611,
      0.9974659085273743,
      0.9868661165237427,
      0.976249635219574,
      0.9296619892120361,
      0.9017484188079834,
      0.9254884719848633,
      0.8867388963699341,
      0.9257806539535522,
      0.8885946273803711,
      0.8688544034957886,
      0.9443651437759399,
      0.9783352017402649,
      0.9862205386161804,
      0.9500622749328613,
      0.9618291258811951,
      0.9890668392181396,
      0.9941880702972412,
      0.9966241121292114
    ],
    [
      0.46473345160484314,
      0.5593962073326111,
      0.5937045216560364,
      0.6362763047218323,
      0.6542326211929321,
      0.644389808177948,
      0.6942053437232971,
      0.7081876397132874,
      0.6606442928314209,
      0.6684646606445312,
      0.7202193737030029,
      0.6895276308059692,
      0.658539891242981,
      0.6815802454948425,
      0.7203744053840637,
      0.6762758493423462,
      0.6608648300170898,
      0.7093242406845093,
      0.7057801485061646,
      0.6602386236190796,
      0.6572386026382446,
      0.7076129913330078,
      0.662399172782898,
      0.5999411344528198,
      0.62900310754776,
      0.6387627124786377,
      0.5529845952987671,
      0.48919767141342163,
      0.4778144359588623,
      0.49153703451156616,
      0.503698468208313,
      0.48873597383499146,
      0.47680503129959106,
      0.5065655708312988,
      0.5593912601470947,
      0.5559936761856079,
      0.5418248772621155,
      0.5915186405181885,
      0.6100243926048279,
      0.6036989688873291,
      0.6287810802459717,
      0.6371245980262756,
      0.6335235834121704,
      0.6231889724731445,
      0.642970621585846,
      0.6226949095726013,
      0.6078159809112549,
      0.6300729513168335,
      0.6111040115356445,
      0.5735138654708862,
      0.5727776288986206,
      0.5752881169319153,
      0.5740703344345093,
      0.5272758603096008,
      0.5310341119766235,
      0.520237922668457,
      0.5820578336715698,
      0.6106876134872437,
      0.6468124985694885,
      0.6717209815979004,
      0.6624914407730103,
      0.6982191801071167,
      0.7278972864151001,
      0.6975563764572144,
      0.7102159857749939,
      0.7601450681686401,
      0.7398430705070496,
      0.7220408916473389,
      0.7607685923576355,
      0.7768387794494629,
      0.716258704662323,
      0.7272256016731262,
      0.7753318548202515,
      0.7330222129821777,
      0.6984068155288696,
      0.7382977604866028,
      0.7261230945587158,
      0.7604485154151917,
      0.7369410991668701,
      0.7173876762390137,
      0.7672702670097351,
      0.7852023243904114,
      0.7331964373588562,
      0.7227689027786255,
      0.780651330947876,
      0.7659603357315063,
      0.7173340916633606,
      0.7385215163230896,
      0.7760451436042786,
      0.725426197052002,
      0.6913750171661377,
      0.7301948070526123,
      0.7388986349105835,
      0.6824672222137451,
      0.6644243597984314,
      0.7114987373352051,
      0.6599942445755005,
      0.9992154836654663,
      0.9989714026451111,
      0.9977622032165527,
      0.9818927049636841,
      0.9570770263671875,
      0.9473755359649658,
      0.9066319465637207,
      0.9392173290252686,
      0.9249856472015381,
      0.951127290725708,
      0.9922794103622437,
      0.9980483055114746,
      0.998226523399353,
      0.9970797300338745,
      0.9988007545471191,
      0.9994393587112427,
      0.9992076754570007,
      0.9995744228363037,
      0.9997690916061401,
      0.9998517036437988,
      0.9998352527618408,
      0.9998564124107361,
      0.9995410442352295,
      0.9973152875900269,
      0.9868388175964355,
      0.9616668820381165,
      0.9459712505340576,
      0.9692442417144775,
      0.9348762631416321,
      0.9588655233383179,
      0.9235048294067383,
      0.904346227645874,
      0.9672069549560547,
      0.9803252816200256,
      0.9965184926986694,
      0.9989435076713562,
      0.9997152090072632,
      0.9998319149017334,
      0.9998277425765991,
      0.9998890161514282,
      0.9999099373817444,
      0.9998739957809448,
      0.9998443722724915,
      0.9999111294746399,
      0.9999316930770874,
      0.9999381303787231,
      0.999932050704956,
      0.9999380111694336,
      0.9999318718910217,
      0.9999068379402161,
      0.9996799826622009,
      0.9981269836425781,
      0.9903234839439392,
      0.9668853878974915,
      0.9622942805290222,
      0.9836546182632446,
      0.9500368237495422,
      0.9672749042510986,
      0.9236849546432495,
      0.930704653263092,
      0.9813195466995239,
      0.9950932860374451,
      0.9991260170936584,
      0.999494194984436,
      0.9997068047523499,
      0.9998491406440735,
      0.9999173879623413,
      0.9999033212661743,
      0.9999002814292908,
      0.999956488609314,
      0.9999254941940308,
      0.9999150633811951,
      0.9998960494995117,
      0.9999042749404907,
      0.999927818775177,
      0.9998208284378052,
      0.9987120628356934,
      0.9968065023422241,
      0.9837958216667175,
      0.9662296175956726,
      0.9252977967262268,
      0.900948166847229,
      0.8415396809577942,
      0.7895780801773071,
      0.8723741173744202,
      0.9265549182891846,
      0.9730883240699768,
      0.9854259490966797,
      0.9502480626106262,
      0.9711321592330933,
      0.916624903678894,
      0.9159340858459473,
      0.9743468761444092,
      0.9854092001914978,
      0.9981828331947327,
      0.9989333748817444,
      0.9995113611221313,
      0.9997029304504395,
      0.9997482895851135,
      0.9999035000801086,
      0.999919056892395,
      0.9998862743377686,
      0.9999375343322754,
      0.9999324679374695,
      0.9999105930328369,
      0.9998326897621155,
      0.9991760849952698,
      0.9986744523048401,
      0.9934234023094177,
      0.9720001816749573,
      0.9622069597244263,
      0.9713720083236694,
      0.9311228394508362,
      0.95488041639328,
      0.8942082524299622,
      0.8830876350402832,
      0.9638347029685974,
      0.969719648361206,
      0.996096134185791,
      0.997606635093689,
      0.9990444183349609,
      0.9995626211166382,
      0.9988729357719421,
      0.9992399215698242,
      0.9997158050537109,
      0.9997801780700684,
      0.9996113181114197,
      0.999093234539032,
      0.9991613030433655,
      0.9997245669364929,
      0.9997732639312744,
      0.9988687038421631,
      0.9976661801338196,
      0.9877232313156128,
      0.976919949054718,
      0.9292898178100586,
      0.9037191867828369,
      0.9265094995498657,
      0.8849568963050842,
      0.9265336394309998,
      0.885826051235199,
      0.8679455518722534,
      0.9455791115760803,
      0.979262113571167,
      0.9864121675491333,
      0.9495519399642944,
      0.9610834717750549,
      0.9889742136001587,
      0.994242787361145,
      0.9965805411338806
    ],
    [
      0.46875259280204773,
      0.5755062699317932,
      0.6126384735107422,
      0.6529186964035034,
      0.6686821579933167,
      0.6534820795059204,
      0.698908805847168,
      0.7179288864135742,
      0.6737512350082397,
      0.6743201613426208,
      0.728631317615509,
      0.7040472030639648,
      0.6694020628929138,
      0.6885114908218384,
      0.7337111830711365,
      0.687588095664978,
      0.6686990857124329,
      0.7190816402435303,
      0.721541702747345,
      0.6767315864562988,
      0.6749470829963684,
      0.7224799394607544,
      0.680984377861023,
      0.6223795413970947,
      0.6503282785415649,
      0.6614676117897034,
      0.5821397304534912,
      0.5221739411354065,
      0.4884491264820099,
      0.5140516757965088,
      0.5107517838478088,
      0.5045632719993591,
      0.4930148422718048,
      0.535140872001648,
      0.5809996128082275,
      0.5741482377052307,
      0.5674985647201538,
      0.6135420799255371,
      0.6290854811668396,
      0.6196293830871582,
      0.642837405204773,
      0.6540478467941284,
      0.6466735601425171,
      0.6351051926612854,
      0.6600347757339478,
      0.6433376669883728,
      0.6206619739532471,
      0.6423212885856628,
      0.6294342279434204,
      0.5959045886993408,
      0.5819936990737915,
      0.5851409435272217,
      0.5845677852630615,
      0.5594707131385803,
      0.5416752099990845,
      0.5581408739089966,
      0.608792245388031,
      0.6336965560913086,
      0.6801025867462158,
      0.6971163153648376,
      0.6911284923553467,
      0.7221208214759827,
      0.7468828558921814,
      0.7264033555984497,
      0.7316589951515198,
      0.77599036693573,
      0.7569224834442139,
      0.7401968836784363,
      0.77374267578125,
      0.786037802696228,
      0.7309830188751221,
      0.7409836053848267,
      0.7858954071998596,
      0.7467901110649109,
      0.7172155380249023,
      0.7521736025810242,
      0.7392095327377319,
      0.77292400598526,
      0.745916485786438,
      0.7292386293411255,
      0.7794246673583984,
      0.7938717603683472,
      0.7442509531974792,
      0.7378765344619751,
      0.7922688126564026,
      0.7745682597160339,
      0.7340015172958374,
      0.7558625936508179,
      0.7866491079330444,
      0.735886812210083,
      0.7061187028884888,
      0.7461191415786743,
      0.7464485764503479,
      0.6926621198654175,
      0.6779026389122009,
      0.7221688628196716,
      0.6665782928466797,
      0.99930340051651,
      0.9991469383239746,
      0.9983249306678772,
      0.9858444929122925,
      0.9610334634780884,
      0.9516036510467529,
      0.9140141010284424,
      0.9473633766174316,
      0.9336142539978027,
      0.9625921249389648,
      0.9949303269386292,
      0.9986555576324463,
      0.9987612366676331,
      0.9979903101921082,
      0.9990850687026978,
      0.9995619058609009,
      0.9993907809257507,
      0.9996622800827026,
      0.9997990727424622,
      0.9998682737350464,
      0.9998577237129211,
      0.9998680353164673,
      0.9996137619018555,
      0.9978375434875488,
      0.9892746210098267,
      0.9652413129806519,
      0.9489631652832031,
      0.9713684916496277,
      0.9442312717437744,
      0.9638378024101257,
      0.9325109720230103,
      0.9143805503845215,
      0.9777486324310303,
      0.9861897230148315,
      0.9977996349334717,
      0.9993138909339905,
      0.9997820854187012,
      0.9998576641082764,
      0.9998489618301392,
      0.9999083876609802,
      0.9999262690544128,
      0.9998839497566223,
      0.9998534917831421,
      0.9999223947525024,
      0.9999377131462097,
      0.9999448657035828,
      0.999936044216156,
      0.99994295835495,
      0.9999387264251709,
      0.9999151229858398,
      0.9997196793556213,
      0.9983720779418945,
      0.9913294315338135,
      0.9690723419189453,
      0.9645025134086609,
      0.9845648407936096,
      0.9543470740318298,
      0.9704887866973877,
      0.934959352016449,
      0.9384721517562866,
      0.986119270324707,
      0.9967406988143921,
      0.9994332194328308,
      0.9996317028999329,
      0.9997701644897461,
      0.9998723864555359,
      0.9999335408210754,
      0.9999114871025085,
      0.9999078512191772,
      0.9999628067016602,
      0.9999356269836426,
      0.9999223947525024,
      0.9999036192893982,
      0.9999086260795593,
      0.9999332427978516,
      0.9998335242271423,
      0.9988185167312622,
      0.9969973564147949,
      0.9840152263641357,
      0.9661253690719604,
      0.9239156246185303,
      0.9037097096443176,
      0.8484734296798706,
      0.798122227191925,
      0.8719489574432373,
      0.9277361035346985,
      0.9762637615203857,
      0.988593578338623,
      0.9537618160247803,
      0.974536120891571,
      0.9216822981834412,
      0.9242478609085083,
      0.978450357913971,
      0.9880306720733643,
      0.9986454844474792,
      0.9991514086723328,
      0.9995972514152527,
      0.9997433423995972,
      0.9997734427452087,
      0.9999090433120728,
      0.9999235272407532,
      0.9998892545700073,
      0.9999402761459351,
      0.9999361038208008,
      0.9999158382415771,
      0.9998394250869751,
      0.9992197751998901,
      0.9987764358520508,
      0.9939402341842651,
      0.9734231233596802,
      0.9649940729141235,
      0.9730285406112671,
      0.9311957359313965,
      0.9575634002685547,
      0.8985717296600342,
      0.8934990167617798,
      0.9669572114944458,
      0.9724728465080261,
      0.9966838955879211,
      0.9978848695755005,
      0.9990966320037842,
      0.9995840191841125,
      0.9989081025123596,
      0.9992612600326538,
      0.9997246861457825,
      0.9997864365577698,
      0.9996204376220703,
      0.9991090893745422,
      0.9991660714149475,
      0.999732255935669,
      0.9997782707214355,
      0.9988783597946167,
      0.9977235198020935,
      0.9880155920982361,
      0.9770057797431946,
      0.9279576539993286,
      0.9045248031616211,
      0.9254119396209717,
      0.8842041492462158,
      0.927606999874115,
      0.884589433670044,
      0.8647527694702148,
      0.9489549398422241,
      0.9803774952888489,
      0.9861858487129211,
      0.9429771900177002,
      0.95914626121521,
      0.9888216257095337,
      0.9943134784698486,
      0.9966726303100586
    ],
    [
      0.47460660338401794,
      0.5982678532600403,
      0.6366989016532898,
      0.6791003942489624,
      0.6862503886222839,
      0.6661199331283569,
      0.7065144777297974,
      0.7300902009010315,
      0.6870700120925903,
      0.6852500438690186,
      0.7413508296012878,
      0.7216134071350098,
      0.6855599880218506,
      0.7014579772949219,
      0.7477126121520996,
      0.7043634653091431,
      0.6808156967163086,
      0.7341200113296509,
      0.7372229695320129,
      0.6961009502410889,
      0.6936609148979187,
      0.7389861345291138,
      0.7013654708862305,
      0.6492839455604553,
      0.6771296262741089,
      0.6835809350013733,
      0.6147770881652832,
      0.5628229379653931,
      0.5078615546226501,
      0.543129026889801,
      0.516613781452179,
      0.5150032639503479,
      0.5289304256439209,
      0.5754807591438293,
      0.6112340688705444,
      0.6020104289054871,
      0.6034703850746155,
      0.6420198678970337,
      0.6541244983673096,
      0.6415549516677856,
      0.6661861538887024,
      0.6796035766601562,
      0.6671346426010132,
      0.6546209454536438,
      0.6862051486968994,
      0.6721782684326172,
      0.6453461647033691,
      0.6627210974693298,
      0.6598185300827026,
      0.6274164319038391,
      0.6003392934799194,
      0.6035725474357605,
      0.6003440022468567,
      0.5770676136016846,
      0.572809100151062,
      0.5864865183830261,
      0.6444509625434875,
      0.6646876335144043,
      0.7115787863731384,
      0.7298554182052612,
      0.7217050790786743,
      0.7422380447387695,
      0.7704623341560364,
      0.754878044128418,
      0.7518234848976135,
      0.7915511131286621,
      0.7762938737869263,
      0.7580681443214417,
      0.7859559059143066,
      0.7988040447235107,
      0.7480838298797607,
      0.7566558718681335,
      0.7965688705444336,
      0.7684401273727417,
      0.7365351319313049,
      0.7646711468696594,
      0.7524226903915405,
      0.7822417616844177,
      0.7548697590827942,
      0.7431344389915466,
      0.7897188663482666,
      0.8018065690994263,
      0.7544234991073608,
      0.7523380517959595,
      0.8014158606529236,
      0.7841810584068298,
      0.7499350309371948,
      0.7703825235366821,
      0.7949536442756653,
      0.7469731569290161,
      0.7205764651298523,
      0.759040117263794,
      0.7544349431991577,
      0.7031245231628418,
      0.6945465803146362,
      0.732681155204773,
      0.673120379447937,
      0.9993687868118286,
      0.9992738962173462,
      0.9987413287162781,
      0.9889037013053894,
      0.9603896141052246,
      0.955500602722168,
      0.9256958961486816,
      0.955448567867279,
      0.9439326524734497,
      0.974971354007721,
      0.9968674778938293,
      0.9990756511688232,
      0.999143660068512,
      0.998644232749939,
      0.9993070960044861,
      0.9996574521064758,
      0.9995311498641968,
      0.99973064661026,
      0.999822735786438,
      0.9998821020126343,
      0.9998752474784851,
      0.9998855590820312,
      0.9996735453605652,
      0.9982454776763916,
      0.9913208484649658,
      0.9679524898529053,
      0.9552568197250366,
      0.9739803075790405,
      0.9493324160575867,
      0.9694181680679321,
      0.9416428804397583,
      0.9264839887619019,
      0.9850147366523743,
      0.9919893145561218,
      0.9986534714698792,
      0.9995653033256531,
      0.9998379349708557,
      0.999881386756897,
      0.9998655319213867,
      0.99992436170578,
      0.9999397993087769,
      0.9998913407325745,
      0.9998607039451599,
      0.9999317526817322,
      0.9999428391456604,
      0.9999525547027588,
      0.9999393820762634,
      0.9999474883079529,
      0.9999462366104126,
      0.9999197125434875,
      0.999761700630188,
      0.9986329078674316,
      0.9924062490463257,
      0.9712181687355042,
      0.967359721660614,
      0.984750509262085,
      0.9565062522888184,
      0.9736916422843933,
      0.9420657753944397,
      0.9465240240097046,
      0.9901775121688843,
      0.9979680180549622,
      0.9996486306190491,
      0.9997572898864746,
      0.9998270273208618,
      0.9998956918716431,
      0.999947726726532,
      0.9999196529388428,
      0.9999167323112488,
      0.9999685883522034,
      0.9999443888664246,
      0.9999296069145203,
      0.9999127388000488,
      0.9999186992645264,
      0.9999403953552246,
      0.9998574256896973,
      0.998985230922699,
      0.9975013136863708,
      0.985478401184082,
      0.9686819314956665,
      0.9223974943161011,
      0.9048718810081482,
      0.8589357137680054,
      0.8121672868728638,
      0.877633810043335,
      0.9252414703369141,
      0.9772525429725647,
      0.9916641712188721,
      0.9584764838218689,
      0.9775153398513794,
      0.9271758794784546,
      0.9324684143066406,
      0.9819743633270264,
      0.9911510944366455,
      0.999004602432251,
      0.9993427395820618,
      0.9996827840805054,
      0.9997906684875488,
      0.9998118877410889,
      0.9999207854270935,
      0.9999321699142456,
      0.9998934268951416,
      0.9999443292617798,
      0.999941885471344,
      0.9999243021011353,
      0.9998595118522644,
      0.9993318319320679,
      0.9989990592002869,
      0.9951156377792358,
      0.9770632982254028,
      0.9675869941711426,
      0.9767509698867798,
      0.9339784383773804,
      0.9595247507095337,
      0.9059038162231445,
      0.89982008934021,
      0.9721968173980713,
      0.9771054983139038,
      0.9972952008247375,
      0.9982112050056458,
      0.9991985559463501,
      0.999631941318512,
      0.9990156292915344,
      0.9993436932563782,
      0.999747633934021,
      0.9998087882995605,
      0.9996594786643982,
      0.9992276430130005,
      0.9992614388465881,
      0.9997616410255432,
      0.9998062252998352,
      0.9990237355232239,
      0.9981143474578857,
      0.990350067615509,
      0.9798347353935242,
      0.9311453104019165,
      0.9082436561584473,
      0.9271970987319946,
      0.8852627277374268,
      0.9301620721817017,
      0.8864150643348694,
      0.8676265478134155,
      0.952297568321228,
      0.9820942878723145,
      0.9870408177375793,
      0.9431467056274414,
      0.95801842212677,
      0.9898093342781067,
      0.994909405708313,
      0.9970374703407288
    ],
    [
      0.5035321712493896,
      0.6346091032028198,
      0.6704253554344177,
      0.7033849954605103,
      0.7014276385307312,
      0.6787378191947937,
      0.717435359954834,
      0.7416658997535706,
      0.6989177465438843,
      0.6975218057632446,
      0.7527573108673096,
      0.7374646067619324,
      0.6996049880981445,
      0.7150577306747437,
      0.7616168856620789,
      0.7203371524810791,
      0.6953165531158447,
      0.7489050626754761,
      0.7541865110397339,
      0.7152796387672424,
      0.7152851819992065,
      0.7569400072097778,
      0.7230637073516846,
      0.6780308485031128,
      0.6968646049499512,
      0.7043654918670654,
      0.6499719619750977,
      0.5995205640792847,
      0.5374521613121033,
      0.579222559928894,
      0.5640614628791809,
      0.5507886409759521,
      0.5749026536941528,
      0.6188986301422119,
      0.6545766592025757,
      0.6321985125541687,
      0.638351559638977,
      0.66934734582901,
      0.6763373613357544,
      0.6623274087905884,
      0.6841815114021301,
      0.6952264308929443,
      0.6812078356742859,
      0.6678114533424377,
      0.6988148093223572,
      0.6871769428253174,
      0.6600627899169922,
      0.6766789555549622,
      0.6760450601577759,
      0.642948567867279,
      0.613179087638855,
      0.617878258228302,
      0.613997757434845,
      0.5878658890724182,
      0.5916050672531128,
      0.6035135984420776,
      0.6675485372543335,
      0.6810827851295471,
      0.725409209728241,
      0.744928240776062,
      0.737342119216919,
      0.7532444596290588,
      0.7817066311836243,
      0.7701506614685059,
      0.7646610736846924,
      0.801220715045929,
      0.7886055707931519,
      0.7712306976318359,
      0.7955378293991089,
      0.8076462149620056,
      0.7624772787094116,
      0.7703264951705933,
      0.8058652877807617,
      0.784477949142456,
      0.7497204542160034,
      0.7764750123023987,
      0.7651129961013794,
      0.7919226288795471,
      0.7643116116523743,
      0.7570003867149353,
      0.8004218935966492,
      0.8100370168685913,
      0.7659270167350769,
      0.7655764818191528,
      0.8101823329925537,
      0.7927941679954529,
      0.7612570524215698,
      0.7818507552146912,
      0.8022654056549072,
      0.7554612159729004,
      0.732475757598877,
      0.7681493759155273,
      0.7608126401901245,
      0.7104998826980591,
      0.7061265707015991,
      0.7411428093910217,
      0.6802794337272644,
      0.9994367957115173,
      0.9993937611579895,
      0.9990431666374207,
      0.9914534091949463,
      0.9640088081359863,
      0.9596790075302124,
      0.9315401315689087,
      0.961154580116272,
      0.9502289891242981,
      0.979525625705719,
      0.9976620078086853,
      0.9993079900741577,
      0.9993422031402588,
      0.9990092515945435,
      0.9994615316390991,
      0.9997158050537109,
      0.9996203184127808,
      0.9997747540473938,
      0.9998397827148438,
      0.99989253282547,
      0.9998908638954163,
      0.9998940229415894,
      0.999726414680481,
      0.9985611438751221,
      0.9933100342750549,
      0.9728394150733948,
      0.9584974646568298,
      0.9761039018630981,
      0.955647885799408,
      0.9731873273849487,
      0.946488618850708,
      0.9326781034469604,
      0.9872535467147827,
      0.9938716292381287,
      0.9989410638809204,
      0.9996400475502014,
      0.9998587965965271,
      0.9998905062675476,
      0.999872088432312,
      0.9999309778213501,
      0.9999455213546753,
      0.9998950958251953,
      0.9998639822006226,
      0.9999351501464844,
      0.9999447464942932,
      0.9999545812606812,
      0.9999406337738037,
      0.9999504685401917,
      0.9999518394470215,
      0.9999273419380188,
      0.9997940063476562,
      0.9988317489624023,
      0.9937676787376404,
      0.9713774919509888,
      0.9695201516151428,
      0.9859983921051025,
      0.9587438702583313,
      0.9752389192581177,
      0.946179211139679,
      0.9498893022537231,
      0.9914163947105408,
      0.9982906579971313,
      0.999714732170105,
      0.9997990727424622,
      0.9998491406440735,
      0.9999054670333862,
      0.9999534487724304,
      0.9999251365661621,
      0.999921441078186,
      0.9999708533287048,
      0.9999481439590454,
      0.9999324083328247,
      0.9999178051948547,
      0.9999240040779114,
      0.9999447464942932,
      0.9998733997344971,
      0.9991010427474976,
      0.9978727698326111,
      0.9870041608810425,
      0.9716107249259949,
      0.9251781702041626,
      0.9068710207939148,
      0.8660487532615662,
      0.8212760090827942,
      0.8789551258087158,
      0.9277363419532776,
      0.9794379472732544,
      0.9926357865333557,
      0.9601505398750305,
      0.9776638150215149,
      0.9303485751152039,
      0.9365548491477966,
      0.9834875464439392,
      0.9923362135887146,
      0.9991399049758911,
      0.999424934387207,
      0.9997257590293884,
      0.9998146295547485,
      0.9998349547386169,
      0.9999189972877502,
      0.9999357461929321,
      0.9998990893363953,
      0.9999467134475708,
      0.9999443292617798,
      0.9999294281005859,
      0.9998714327812195,
      0.9993778467178345,
      0.9991276264190674,
      0.9956731796264648,
      0.9788095355033875,
      0.9696482419967651,
      0.9781736135482788,
      0.9366816282272339,
      0.9613688588142395,
      0.905841588973999,
      0.9041403532028198,
      0.9741691946983337,
      0.9804773926734924,
      0.9976306557655334,
      0.9984133839607239,
      0.9992731213569641,
      0.9996667504310608,
      0.9991084933280945,
      0.9994216561317444,
      0.9997700452804565,
      0.9998285174369812,
      0.9996978044509888,
      0.9993356466293335,
      0.9993641972541809,
      0.9997889399528503,
      0.999829113483429,
      0.9991574287414551,
      0.9984562993049622,
      0.9924077391624451,
      0.982702374458313,
      0.9361255168914795,
      0.9107505083084106,
      0.9301192760467529,
      0.8897998332977295,
      0.932409405708313,
      0.8878440856933594,
      0.8714007139205933,
      0.9541765451431274,
      0.9832929968833923,
      0.9877575039863586,
      0.9436472654342651,
      0.9589270949363708,
      0.9905374646186829,
      0.9952819347381592,
      0.9972659349441528
    ],
    [
      0.5358016490936279,
      0.6607307195663452,
      0.6902630925178528,
      0.727558970451355,
      0.7169629335403442,
      0.695594310760498,
      0.7321642637252808,
      0.7594332695007324,
      0.7172843217849731,
      0.7139109373092651,
      0.7684577107429504,
      0.7567623853683472,
      0.7185262441635132,
      0.7353640198707581,
      0.7788873910903931,
      0.742043673992157,
      0.7170221209526062,
      0.7690199613571167,
      0.7796478867530823,
      0.7416388988494873,
      0.7403193712234497,
      0.7824268937110901,
      0.7534865140914917,
      0.7109413743019104,
      0.7307521104812622,
      0.7392816543579102,
      0.6958361864089966,
      0.6531258821487427,
      0.5946546792984009,
      0.6591724157333374,
      0.6547486782073975,
      0.6448866724967957,
      0.6635369658470154,
      0.6884732246398926,
      0.7015846371650696,
      0.6782163381576538,
      0.6826751232147217,
      0.7083624601364136,
      0.7056642174720764,
      0.6918206810951233,
      0.7089149951934814,
      0.7170479893684387,
      0.7000997066497803,
      0.6845875978469849,
      0.7131656408309937,
      0.7016749382019043,
      0.6769323945045471,
      0.6925983428955078,
      0.6911171674728394,
      0.6559627056121826,
      0.6264910101890564,
      0.6268640160560608,
      0.6205663084983826,
      0.5957623720169067,
      0.6039498448371887,
      0.6132296919822693,
      0.6813758611679077,
      0.690517783164978,
      0.7348650693893433,
      0.7555164694786072,
      0.7485860586166382,
      0.7639050483703613,
      0.7902020215988159,
      0.7816736102104187,
      0.7771235704421997,
      0.81034255027771,
      0.8002585172653198,
      0.7855035066604614,
      0.8070838451385498,
      0.8173960447311401,
      0.778980016708374,
      0.7879935503005981,
      0.8189167380332947,
      0.8015108108520508,
      0.7693656086921692,
      0.7935373783111572,
      0.7834467887878418,
      0.8075003623962402,
      0.7799981832504272,
      0.77651047706604,
      0.8143073916435242,
      0.82213294506073,
      0.7823712825775146,
      0.7810038328170776,
      0.8202245831489563,
      0.8055170774459839,
      0.7728589177131653,
      0.7925788760185242,
      0.8099948167800903,
      0.766520619392395,
      0.7467653751373291,
      0.77744460105896,
      0.7686203718185425,
      0.7212026119232178,
      0.7173681855201721,
      0.7505924701690674,
      0.6915553212165833,
      0.9994733333587646,
      0.9994522929191589,
      0.9991909265518188,
      0.9927130937576294,
      0.9656417965888977,
      0.9619731903076172,
      0.9341267347335815,
      0.9636852145195007,
      0.9525761604309082,
      0.981562077999115,
      0.9980133175849915,
      0.9994152784347534,
      0.9994432926177979,
      0.9992043972015381,
      0.9995290637016296,
      0.9997491240501404,
      0.9996767044067383,
      0.9998021125793457,
      0.999851644039154,
      0.99989914894104,
      0.9998990297317505,
      0.9998999238014221,
      0.999748706817627,
      0.9986886978149414,
      0.9942399263381958,
      0.9726899862289429,
      0.9573087692260742,
      0.9770463705062866,
      0.9564762115478516,
      0.9733063578605652,
      0.9506826400756836,
      0.9351948499679565,
      0.988405704498291,
      0.9947919249534607,
      0.9990760087966919,
      0.9996774792671204,
      0.9998695850372314,
      0.9998958110809326,
      0.9998759031295776,
      0.9999338984489441,
      0.9999479055404663,
      0.9998973608016968,
      0.9998659491539001,
      0.9999366998672485,
      0.9999459981918335,
      0.9999575614929199,
      0.9999417662620544,
      0.9999518990516663,
      0.9999530911445618,
      0.9999303221702576,
      0.999803900718689,
      0.9988980889320374,
      0.9941554069519043,
      0.9726446866989136,
      0.9697636365890503,
      0.9852116107940674,
      0.9593194723129272,
      0.975480318069458,
      0.9481163024902344,
      0.9518858194351196,
      0.9918825626373291,
      0.9984735250473022,
      0.9997404217720032,
      0.9998167753219604,
      0.9998607039451599,
      0.9999105334281921,
      0.9999554753303528,
      0.99992835521698,
      0.9999237656593323,
      0.9999717473983765,
      0.9999495148658752,
      0.9999354481697083,
      0.9999189972877502,
      0.9999249577522278,
      0.9999456405639648,
      0.9998762011528015,
      0.9991167187690735,
      0.9979417324066162,
      0.9871445298194885,
      0.972139835357666,
      0.9248319864273071,
      0.9077544808387756,
      0.8691402673721313,
      0.827103853225708,
      0.8818602561950684,
      0.9297366738319397,
      0.9786108136177063,
      0.9917755722999573,
      0.9604114294052124,
      0.9774212837219238,
      0.9324365854263306,
      0.9397445321083069,
      0.9841511249542236,
      0.9928184151649475,
      0.9992324709892273,
      0.9994924664497375,
      0.9997592568397522,
      0.9998357892036438,
      0.9998491406440735,
      0.9999229311943054,
      0.9999372959136963,
      0.9999032020568848,
      0.9999473690986633,
      0.9999439716339111,
      0.999932587146759,
      0.9998790621757507,
      0.9994136691093445,
      0.9991877675056458,
      0.9960269927978516,
      0.9805645942687988,
      0.972663938999176,
      0.9811505675315857,
      0.9408302307128906,
      0.9632290601730347,
      0.9099464416503906,
      0.9081894755363464,
      0.9760926961898804,
      0.9823601841926575,
      0.9979400038719177,
      0.9985982775688171,
      0.9993659853935242,
      0.999717116355896,
      0.9992346167564392,
      0.9995431900024414,
      0.9998051524162292,
      0.9998570680618286,
      0.9997555613517761,
      0.999495267868042,
      0.9995192289352417,
      0.9998267889022827,
      0.9998559355735779,
      0.9993579387664795,
      0.9988887310028076,
      0.9952195286750793,
      0.9886677265167236,
      0.9457573890686035,
      0.9172767400741577,
      0.9390523433685303,
      0.8987466096878052,
      0.9396594762802124,
      0.8920975923538208,
      0.877264142036438,
      0.9561641216278076,
      0.9848595857620239,
      0.9889063835144043,
      0.9475874900817871,
      0.9608609080314636,
      0.9923371076583862,
      0.9961221218109131,
      0.9977350234985352
    ],
    [
      0.552288830280304,
      0.6746929287910461,
      0.7004711031913757,
      0.7407675385475159,
      0.7259412407875061,
      0.7036577463150024,
      0.7421959638595581,
      0.7683748602867126,
      0.7270835041999817,
      0.7217317819595337,
      0.7769765853881836,
      0.7664560675621033,
      0.728003978729248,
      0.7446275353431702,
      0.7878908514976501,
      0.7518123984336853,
      0.726420521736145,
      0.7792772650718689,
      0.7910058498382568,
      0.7523241639137268,
      0.7496636509895325,
      0.7940320372581482,
      0.7671135663986206,
      0.7216372489929199,
      0.7462594509124756,
      0.7582558989524841,
      0.7173067331314087,
      0.6885085105895996,
      0.6345356702804565,
      0.6981125473976135,
      0.7052457332611084,
      0.6853784322738647,
      0.692140519618988,
      0.7112778425216675,
      0.7183923721313477,
      0.6966503262519836,
      0.698447585105896,
      0.7229799032211304,
      0.7223202586174011,
      0.7064240574836731,
      0.7204517126083374,
      0.729092001914978,
      0.712092399597168,
      0.6940040588378906,
      0.7201740145683289,
      0.7137949466705322,
      0.6905487775802612,
      0.7025562524795532,
      0.7023458480834961,
      0.6687183976173401,
      0.6396986246109009,
      0.6345771551132202,
      0.6302759647369385,
      0.6099222302436829,
      0.6193872094154358,
      0.6252202987670898,
      0.6973305344581604,
      0.7005207538604736,
      0.741277813911438,
      0.7657050490379333,
      0.7593955993652344,
      0.7729253768920898,
      0.7980663776397705,
      0.7918520569801331,
      0.7866726517677307,
      0.8174298405647278,
      0.8101388216018677,
      0.7947946190834045,
      0.8147861957550049,
      0.8253064155578613,
      0.7901517748832703,
      0.7986215353012085,
      0.8279811143875122,
      0.8123290538787842,
      0.7803070545196533,
      0.8030708432197571,
      0.793283224105835,
      0.816103994846344,
      0.7891823649406433,
      0.7849535942077637,
      0.8220118880271912,
      0.8289541602134705,
      0.7897952795028687,
      0.7895920276641846,
      0.8264460563659668,
      0.8126872777938843,
      0.7800315022468567,
      0.7991708517074585,
      0.8153716921806335,
      0.7733138203620911,
      0.7548259496688843,
      0.7829516530036926,
      0.7733504772186279,
      0.7275308966636658,
      0.7229939699172974,
      0.7552793025970459,
      0.697067379951477,
      0.9995005130767822,
      0.999498724937439,
      0.999293327331543,
      0.9935644865036011,
      0.9670709371566772,
      0.9638329744338989,
      0.9366329908370972,
      0.9656488299369812,
      0.9544885754585266,
      0.9825999140739441,
      0.9982200264930725,
      0.999495267868042,
      0.9995140433311462,
      0.9993324279785156,
      0.9996048212051392,
      0.999779462814331,
      0.9997192025184631,
      0.9998249411582947,
      0.9998621344566345,
      0.999904453754425,
      0.9999067187309265,
      0.9999058246612549,
      0.9997729659080505,
      0.9988749027252197,
      0.995054304599762,
      0.9739696979522705,
      0.9602389931678772,
      0.9778687953948975,
      0.9575270414352417,
      0.9742084741592407,
      0.9501770734786987,
      0.9382907748222351,
      0.9895344376564026,
      0.9956284165382385,
      0.9991908073425293,
      0.9997130632400513,
      0.9998798966407776,
      0.9999009370803833,
      0.9998794198036194,
      0.9999372363090515,
      0.999950647354126,
      0.9998989701271057,
      0.9998677372932434,
      0.9999380707740784,
      0.9999462962150574,
      0.999957263469696,
      0.9999416470527649,
      0.9999532699584961,
      0.9999556541442871,
      0.9999344348907471,
      0.999820351600647,
      0.9990041851997375,
      0.9948394894599915,
      0.9738808274269104,
      0.970401406288147,
      0.9853079915046692,
      0.9602700471878052,
      0.976100504398346,
      0.950629472732544,
      0.9544230103492737,
      0.9924880862236023,
      0.9986925721168518,
      0.9997700452804565,
      0.9998308420181274,
      0.9998719096183777,
      0.9999157190322876,
      0.9999579191207886,
      0.9999314546585083,
      0.9999257922172546,
      0.9999709129333496,
      0.9999491572380066,
      0.999937891960144,
      0.9999227523803711,
      0.9999284148216248,
      0.9999484419822693,
      0.999886155128479,
      0.999180018901825,
      0.9981563091278076,
      0.9876550436019897,
      0.9735169410705566,
      0.9255695939064026,
      0.9089317321777344,
      0.871961236000061,
      0.8287599682807922,
      0.8843502998352051,
      0.9287252426147461,
      0.9797447919845581,
      0.9919564127922058,
      0.959242582321167,
      0.9782326221466064,
      0.9349343776702881,
      0.9425122141838074,
      0.9848628640174866,
      0.9932810068130493,
      0.9993188381195068,
      0.9995492696762085,
      0.9997831583023071,
      0.9998499155044556,
      0.9998558163642883,
      0.9999255537986755,
      0.9999392032623291,
      0.9999071359634399,
      0.9999490976333618,
      0.9999458193778992,
      0.999936044216156,
      0.9998874664306641,
      0.9994567632675171,
      0.9992703199386597,
      0.9962742924690247,
      0.9791983366012573,
      0.9734947681427002,
      0.9811113476753235,
      0.9417797327041626,
      0.9646037817001343,
      0.9131544232368469,
      0.9119973182678223,
      0.9769531488418579,
      0.9832056760787964,
      0.9981539845466614,
      0.99873286485672,
      0.9994462728500366,
      0.9997437000274658,
      0.9993133544921875,
      0.999600350856781,
      0.9998214244842529,
      0.9998696446418762,
      0.999778687953949,
      0.9995589256286621,
      0.9995792508125305,
      0.9998432397842407,
      0.9998703598976135,
      0.9994481801986694,
      0.9990533590316772,
      0.996117115020752,
      0.9903233647346497,
      0.9505263566970825,
      0.9213404059410095,
      0.9424945712089539,
      0.9017356634140015,
      0.9390895366668701,
      0.8938046097755432,
      0.8815427422523499,
      0.9575822949409485,
      0.9850876331329346,
      0.9897947907447815,
      0.9502756595611572,
      0.9628095626831055,
      0.9931972622871399,
      0.9966487288475037,
      0.9980194568634033
    ],
    [
      0.5654370784759521,
      0.6855911612510681,
      0.7082019448280334,
      0.7528652548789978,
      0.73480623960495,
      0.7108006477355957,
      0.7501640915870667,
      0.7773191332817078,
      0.7374330759048462,
      0.729128897190094,
      0.7842133045196533,
      0.7799353003501892,
      0.7440531253814697,
      0.7576640844345093,
      0.7984343767166138,
      0.7693266272544861,
      0.7423628568649292,
      0.7894114851951599,
      0.8040566444396973,
      0.7673510909080505,
      0.7651233673095703,
      0.8061150312423706,
      0.7833542823791504,
      0.7386887669563293,
      0.7625430822372437,
      0.7748326659202576,
      0.7367932200431824,
      0.7111676335334778,
      0.6691268682479858,
      0.7225700616836548,
      0.7291089296340942,
      0.7040573358535767,
      0.7129716277122498,
      0.7305002212524414,
      0.7319649457931519,
      0.7144772410392761,
      0.7197232246398926,
      0.7401050329208374,
      0.7361189723014832,
      0.7223552465438843,
      0.7358351945877075,
      0.74347984790802,
      0.7253573536872864,
      0.7070940732955933,
      0.7311620116233826,
      0.7303934693336487,
      0.7041748762130737,
      0.7095520496368408,
      0.7141525745391846,
      0.6791283488273621,
      0.6485666036605835,
      0.6368933916091919,
      0.6443247199058533,
      0.6303747892379761,
      0.6575581431388855,
      0.6648650765419006,
      0.7212494611740112,
      0.7165693640708923,
      0.7577049732208252,
      0.7819466590881348,
      0.7753910422325134,
      0.7820663452148438,
      0.8078231811523438,
      0.8034420013427734,
      0.7981467843055725,
      0.8234330415725708,
      0.8185140490531921,
      0.8041439652442932,
      0.8225985765457153,
      0.8316512703895569,
      0.7983173727989197,
      0.807963490486145,
      0.8342269062995911,
      0.8215034604072571,
      0.7883890867233276,
      0.8091127276420593,
      0.8005814552307129,
      0.8226178884506226,
      0.795915961265564,
      0.7941690683364868,
      0.8295409679412842,
      0.8347517251968384,
      0.7960536479949951,
      0.7990243434906006,
      0.8332010507583618,
      0.8213380575180054,
      0.7911564111709595,
      0.8085100650787354,
      0.8215786218643188,
      0.7828938961029053,
      0.7636273503303528,
      0.7912463545799255,
      0.7783380746841431,
      0.7356881499290466,
      0.7326659560203552,
      0.7601306438446045,
      0.7032990455627441,
      0.9995439052581787,
      0.9995741248130798,
      0.9994514584541321,
      0.9952111840248108,
      0.9712794423103333,
      0.9674555659294128,
      0.9420268535614014,
      0.969340443611145,
      0.957882285118103,
      0.9844197034835815,
      0.9984928965568542,
      0.9995784759521484,
      0.9995771646499634,
      0.9994358420372009,
      0.9996667504310608,
      0.9998049139976501,
      0.9997574090957642,
      0.9998484253883362,
      0.9998735785484314,
      0.9999114871025085,
      0.9999165534973145,
      0.9999136328697205,
      0.9998090863227844,
      0.9991357326507568,
      0.9965183138847351,
      0.9766216278076172,
      0.9640601873397827,
      0.9799538850784302,
      0.9605498313903809,
      0.9762610197067261,
      0.956872820854187,
      0.9438443183898926,
      0.9900918006896973,
      0.9969596266746521,
      0.9993678331375122,
      0.9997679591178894,
      0.9998929500579834,
      0.9999068379402161,
      0.9998824000358582,
      0.9999408721923828,
      0.99995356798172,
      0.9999008178710938,
      0.9998700618743896,
      0.9999406337738037,
      0.9999484419822693,
      0.9999604225158691,
      0.9999427795410156,
      0.9999548196792603,
      0.9999586343765259,
      0.9999386072158813,
      0.9998416304588318,
      0.9991814494132996,
      0.9962285757064819,
      0.9742969274520874,
      0.9725089073181152,
      0.986015260219574,
      0.9648579359054565,
      0.9775394201278687,
      0.9545354843139648,
      0.9589819312095642,
      0.9941486120223999,
      0.9989975690841675,
      0.999811053276062,
      0.9998618960380554,
      0.9998878240585327,
      0.9999233484268188,
      0.9999620914459229,
      0.9999335408210754,
      0.999929666519165,
      0.9999732375144958,
      0.9999518394470215,
      0.9999396800994873,
      0.9999220371246338,
      0.9999304413795471,
      0.9999499320983887,
      0.9998967051506042,
      0.9992790222167969,
      0.9984928369522095,
      0.9891881346702576,
      0.9757238626480103,
      0.9289489984512329,
      0.9133978486061096,
      0.8803572654724121,
      0.8399661183357239,
      0.8901020884513855,
      0.9317688941955566,
      0.979515552520752,
      0.9926010370254517,
      0.9630431532859802,
      0.9796627759933472,
      0.9401301145553589,
      0.9460176825523376,
      0.9862474799156189,
      0.9940089583396912,
      0.9994407892227173,
      0.999626874923706,
      0.9998128414154053,
      0.9998661875724792,
      0.999869167804718,
      0.99992835521698,
      0.9999410510063171,
      0.9999085068702698,
      0.9999492764472961,
      0.999946117401123,
      0.9999386668205261,
      0.999895453453064,
      0.9995074272155762,
      0.9993768334388733,
      0.9967513084411621,
      0.9784889221191406,
      0.9754825830459595,
      0.9802111387252808,
      0.9446579217910767,
      0.964610755443573,
      0.9182425737380981,
      0.9164478778839111,
      0.9786334037780762,
      0.9844468235969543,
      0.9984111189842224,
      0.9988808035850525,
      0.9995271563529968,
      0.9997712969779968,
      0.999393105506897,
      0.9996448159217834,
      0.9998345375061035,
      0.9998792409896851,
      0.999797523021698,
      0.9996148943901062,
      0.9996351599693298,
      0.9998586773872375,
      0.9998828768730164,
      0.9995368719100952,
      0.9992279410362244,
      0.9970605969429016,
      0.9927104115486145,
      0.9543371200561523,
      0.9240567684173584,
      0.9472814798355103,
      0.9067128896713257,
      0.9426544904708862,
      0.8963892459869385,
      0.8860126733779907,
      0.9604200124740601,
      0.9865833520889282,
      0.9910508990287781,
      0.9540094137191772,
      0.9656652212142944,
      0.9940282106399536,
      0.9970695376396179,
      0.9982680082321167
    ],
    [
      0.5862797498703003,
      0.7050771713256836,
      0.722170352935791,
      0.7683969736099243,
      0.7488315105438232,
      0.7255767583847046,
      0.7615200281143188,
      0.790195107460022,
      0.7548883557319641,
      0.7432066202163696,
      0.7947272062301636,
      0.7980911731719971,
      0.7680187821388245,
      0.7749079465866089,
      0.8127196431159973,
      0.791970431804657,
      0.7626038193702698,
      0.8022933006286621,
      0.8199740648269653,
      0.7851532697677612,
      0.7823168635368347,
      0.8183653950691223,
      0.798963189125061,
      0.7573405504226685,
      0.7791531085968018,
      0.789046049118042,
      0.7530865669250488,
      0.7317500114440918,
      0.6995434165000916,
      0.7443068027496338,
      0.7478401064872742,
      0.7229034900665283,
      0.7303609251976013,
      0.7487287521362305,
      0.7458947896957397,
      0.7326875329017639,
      0.7407704591751099,
      0.756900429725647,
      0.7514215111732483,
      0.7406543493270874,
      0.7555626630783081,
      0.7592675685882568,
      0.7414615154266357,
      0.7272350788116455,
      0.7463539242744446,
      0.7497962117195129,
      0.7193585634231567,
      0.718307375907898,
      0.7276530861854553,
      0.6863996386528015,
      0.6567229628562927,
      0.6467249393463135,
      0.6563847661018372,
      0.6510565280914307,
      0.6886633038520813,
      0.6992724537849426,
      0.7467352151870728,
      0.7364129424095154,
      0.7748552560806274,
      0.8003323078155518,
      0.7938665747642517,
      0.7975577116012573,
      0.8201296329498291,
      0.8170968890190125,
      0.8127633333206177,
      0.8323647975921631,
      0.8279858827590942,
      0.8139658570289612,
      0.8327317237854004,
      0.8392382860183716,
      0.8065732717514038,
      0.8171597719192505,
      0.8408774137496948,
      0.8314933180809021,
      0.796954870223999,
      0.8159557580947876,
      0.8088818192481995,
      0.8308495283126831,
      0.805128276348114,
      0.8064014911651611,
      0.8392564654350281,
      0.8440159559249878,
      0.8080976009368896,
      0.812411904335022,
      0.8445490598678589,
      0.8360458612442017,
      0.8083566427230835,
      0.8223027586936951,
      0.8330129384994507,
      0.7994528412818909,
      0.7773535251617432,
      0.8032416105270386,
      0.789271891117096,
      0.7491967082023621,
      0.7471047639846802,
      0.7701066136360168,
      0.7129059433937073,
      0.9995838403701782,
      0.9996326565742493,
      0.9995863437652588,
      0.9964995980262756,
      0.9755023717880249,
      0.9712367653846741,
      0.9473800659179688,
      0.973547101020813,
      0.9629921317100525,
      0.9868041276931763,
      0.9988359808921814,
      0.9996733069419861,
      0.9996554851531982,
      0.999554455280304,
      0.9997362494468689,
      0.9998342990875244,
      0.9997977018356323,
      0.9998728632926941,
      0.9998854398727417,
      0.9999189376831055,
      0.9999270439147949,
      0.9999224543571472,
      0.9998437166213989,
      0.9993575215339661,
      0.9974697828292847,
      0.9791121482849121,
      0.967182993888855,
      0.9817595481872559,
      0.9643636345863342,
      0.9787182807922363,
      0.9615336656570435,
      0.9515966176986694,
      0.9919744729995728,
      0.9980058670043945,
      0.9995276927947998,
      0.9998133182525635,
      0.9999061822891235,
      0.9999127388000488,
      0.9998841881752014,
      0.9999449253082275,
      0.9999565482139587,
      0.9999023079872131,
      0.9998717308044434,
      0.999943196773529,
      0.9999504089355469,
      0.9999629855155945,
      0.9999434947967529,
      0.999956488609314,
      0.9999626874923706,
      0.9999436140060425,
      0.9998682737350464,
      0.9993358850479126,
      0.9971882700920105,
      0.9762881994247437,
      0.9746319651603699,
      0.9870166778564453,
      0.9688758254051208,
      0.9798332452774048,
      0.9583051204681396,
      0.9632694721221924,
      0.9941263198852539,
      0.99922114610672,
      0.9998470544815063,
      0.9998835325241089,
      0.999902606010437,
      0.9999309182167053,
      0.9999661445617676,
      0.9999364614486694,
      0.9999327063560486,
      0.9999751448631287,
      0.9999551177024841,
      0.9999422430992126,
      0.9999256134033203,
      0.999935507774353,
      0.999953031539917,
      0.9999111890792847,
      0.9993834495544434,
      0.9987853169441223,
      0.990193784236908,
      0.9788631796836853,
      0.9300005435943604,
      0.9161838293075562,
      0.8889669179916382,
      0.8509023785591125,
      0.8947497010231018,
      0.9340042471885681,
      0.9810445308685303,
      0.9933964610099792,
      0.9639185667037964,
      0.9799250364303589,
      0.9480226039886475,
      0.9502276182174683,
      0.987639307975769,
      0.994674801826477,
      0.9995409846305847,
      0.9996929168701172,
      0.9998391270637512,
      0.9998825788497925,
      0.9998854994773865,
      0.9999294281005859,
      0.999944269657135,
      0.9999092221260071,
      0.9999501705169678,
      0.9999487996101379,
      0.9999425411224365,
      0.9999067187309265,
      0.9995689392089844,
      0.9994803071022034,
      0.9971433281898499,
      0.9795205593109131,
      0.9766546487808228,
      0.9793397188186646,
      0.9456264972686768,
      0.9672780632972717,
      0.9227083325386047,
      0.9215433597564697,
      0.9802577495574951,
      0.9857327938079834,
      0.9986360669136047,
      0.9990165829658508,
      0.9995981454849243,
      0.9997982978820801,
      0.99947589635849,
      0.999690592288971,
      0.999850332736969,
      0.9998807311058044,
      0.9998134970664978,
      0.99965900182724,
      0.9996749758720398,
      0.9998701214790344,
      0.9998953342437744,
      0.9996076822280884,
      0.9993399381637573,
      0.9975382685661316,
      0.9939698576927185,
      0.9558738470077515,
      0.9250339269638062,
      0.9507105350494385,
      0.9111143350601196,
      0.9452083706855774,
      0.9004597663879395,
      0.8906867504119873,
      0.9628899097442627,
      0.9879363179206848,
      0.9921957850456238,
      0.9576084613800049,
      0.9681306481361389,
      0.9947633743286133,
      0.997438907623291,
      0.9984720945358276
    ],
    [
      0.611711859703064,
      0.7255108952522278,
      0.737727165222168,
      0.7843232750892639,
      0.7663345336914062,
      0.7470172643661499,
      0.7763238549232483,
      0.8063691854476929,
      0.7793201208114624,
      0.7638850212097168,
      0.8103995323181152,
      0.8197174072265625,
      0.7984670996665955,
      0.7966824769973755,
      0.8318825364112854,
      0.8200461864471436,
      0.7893739938735962,
      0.8202247619628906,
      0.840269923210144,
      0.8103285431861877,
      0.8060858249664307,
      0.8359504342079163,
      0.8192158341407776,
      0.7818753123283386,
      0.8050239682197571,
      0.8098405599594116,
      0.7765786051750183,
      0.7591993808746338,
      0.7409505248069763,
      0.7752922773361206,
      0.7725710868835449,
      0.7494101524353027,
      0.7592741250991821,
      0.7742527723312378,
      0.7678757309913635,
      0.759101927280426,
      0.771090030670166,
      0.779047429561615,
      0.7734730839729309,
      0.7691808938980103,
      0.7844163775444031,
      0.7789996862411499,
      0.7660939693450928,
      0.7588288187980652,
      0.766884446144104,
      0.7711876630783081,
      0.737506628036499,
      0.7325204610824585,
      0.7418224215507507,
      0.6993048191070557,
      0.6522600650787354,
      0.6553539633750916,
      0.667900562286377,
      0.6697152853012085,
      0.7173588275909424,
      0.7263994812965393,
      0.7672106623649597,
      0.7581966519355774,
      0.790431022644043,
      0.8161334991455078,
      0.812359631061554,
      0.8144230842590332,
      0.8334764242172241,
      0.8316144943237305,
      0.8290973901748657,
      0.8438544273376465,
      0.8391501903533936,
      0.8269573450088501,
      0.8462741374969482,
      0.8493552803993225,
      0.8185757994651794,
      0.8300966024398804,
      0.8520675301551819,
      0.8424007892608643,
      0.8107431530952454,
      0.8288562297821045,
      0.8236926198005676,
      0.8454641103744507,
      0.8227289319038391,
      0.8258029818534851,
      0.8546460270881653,
      0.8608334064483643,
      0.8295726776123047,
      0.8314559459686279,
      0.8604078888893127,
      0.856082558631897,
      0.8300961852073669,
      0.8381024599075317,
      0.8481158018112183,
      0.8200204372406006,
      0.7938261032104492,
      0.8176047205924988,
      0.8045386075973511,
      0.7667986154556274,
      0.7632354497909546,
      0.7820456624031067,
      0.72621750831604,
      0.9996210932731628,
      0.9996931552886963,
      0.9996842741966248,
      0.9973784685134888,
      0.9778931140899658,
      0.9745475649833679,
      0.9521027207374573,
      0.9772979021072388,
      0.9682125449180603,
      0.9880450963973999,
      0.9991515874862671,
      0.9997600317001343,
      0.9997270107269287,
      0.9996539354324341,
      0.9997799396514893,
      0.9998586773872375,
      0.9998344779014587,
      0.9998948574066162,
      0.9998960494995117,
      0.9999257922172546,
      0.9999366998672485,
      0.9999309182167053,
      0.9998728632926941,
      0.99952232837677,
      0.9981123208999634,
      0.9812504053115845,
      0.9710321426391602,
      0.9835538864135742,
      0.9690126776695251,
      0.9811411499977112,
      0.9659292697906494,
      0.9585565328598022,
      0.9948028326034546,
      0.9987329840660095,
      0.9996549487113953,
      0.9998545050621033,
      0.9999182224273682,
      0.9999178051948547,
      0.9998854994773865,
      0.9999492168426514,
      0.9999597072601318,
      0.9999038577079773,
      0.9998706579208374,
      0.9999459385871887,
      0.9999527931213379,
      0.9999643564224243,
      0.9999454021453857,
      0.9999580383300781,
      0.9999668002128601,
      0.9999489784240723,
      0.9998912215232849,
      0.9994560480117798,
      0.9979605078697205,
      0.9778209924697876,
      0.9755553007125854,
      0.9877222180366516,
      0.971234917640686,
      0.9813666343688965,
      0.962491512298584,
      0.9670621156692505,
      0.9943323135375977,
      0.9994280934333801,
      0.9998778700828552,
      0.9999066591262817,
      0.9999159574508667,
      0.9999377727508545,
      0.9999701380729675,
      0.9999392032623291,
      0.9999343752861023,
      0.9999771118164062,
      0.9999584555625916,
      0.9999444484710693,
      0.9999278783798218,
      0.9999408721923828,
      0.999957263469696,
      0.9999249577522278,
      0.9994768500328064,
      0.9990458488464355,
      0.9910758137702942,
      0.9811276197433472,
      0.9336718320846558,
      0.9206664562225342,
      0.8977710604667664,
      0.8632135987281799,
      0.9011715650558472,
      0.9380100965499878,
      0.9803799390792847,
      0.9927172064781189,
      0.9660130739212036,
      0.9815906882286072,
      0.9503898620605469,
      0.9530446529388428,
      0.9890864491462708,
      0.9953701496124268,
      0.9996330738067627,
      0.9997549057006836,
      0.9998647570610046,
      0.9998988509178162,
      0.9998992085456848,
      0.9999329447746277,
      0.9999489188194275,
      0.9999122619628906,
      0.9999516010284424,
      0.9999514818191528,
      0.9999460577964783,
      0.9999175667762756,
      0.9996259212493896,
      0.999579906463623,
      0.9976812601089478,
      0.9805877804756165,
      0.9781906604766846,
      0.9807009100914001,
      0.9511945247650146,
      0.9705426692962646,
      0.9270015358924866,
      0.9267463088035583,
      0.9820672273635864,
      0.9872962236404419,
      0.998876690864563,
      0.9991653561592102,
      0.9996684789657593,
      0.9998236298561096,
      0.9995532035827637,
      0.9997320771217346,
      0.9998623132705688,
      0.9998900890350342,
      0.9998297095298767,
      0.9997026324272156,
      0.9997150301933289,
      0.999883770942688,
      0.999908447265625,
      0.9996744990348816,
      0.9994497895240784,
      0.9979107975959778,
      0.9940004944801331,
      0.9587392807006836,
      0.9281333088874817,
      0.9545400738716125,
      0.9155133962631226,
      0.9483396410942078,
      0.9046267867088318,
      0.8957542181015015,
      0.9657901525497437,
      0.9896569848060608,
      0.993404746055603,
      0.9613968133926392,
      0.9710707664489746,
      0.9955415725708008,
      0.9978067278862,
      0.9986844658851624
    ],
    [
      0.6486772298812866,
      0.7525449991226196,
      0.7559139132499695,
      0.8013508915901184,
      0.7863798141479492,
      0.7711939811706543,
      0.7958207726478577,
      0.8264275789260864,
      0.80823814868927,
      0.7924336194992065,
      0.8329043388366699,
      0.844821035861969,
      0.8307113647460938,
      0.8268502354621887,
      0.8573147654533386,
      0.8510148525238037,
      0.8245967626571655,
      0.849323034286499,
      0.8671525716781616,
      0.8415061831474304,
      0.8394266366958618,
      0.8614777326583862,
      0.8467762470245361,
      0.8175925016403198,
      0.8394337892532349,
      0.8403756618499756,
      0.8082437515258789,
      0.7959917783737183,
      0.7815353870391846,
      0.8070862889289856,
      0.8042585253715515,
      0.7832101583480835,
      0.7973164916038513,
      0.8043208718299866,
      0.7968058586120605,
      0.7930401563644409,
      0.8120763301849365,
      0.808444619178772,
      0.802979588508606,
      0.8061323165893555,
      0.8185708522796631,
      0.802585244178772,
      0.798787534236908,
      0.8024546504020691,
      0.7934954166412354,
      0.7954592704772949,
      0.7671698331832886,
      0.7557357549667358,
      0.7587639689445496,
      0.7161121368408203,
      0.6609197854995728,
      0.6685101389884949,
      0.6822856664657593,
      0.687730073928833,
      0.7425286769866943,
      0.7506475448608398,
      0.7830172181129456,
      0.7779157757759094,
      0.8054630756378174,
      0.8304717540740967,
      0.828365683555603,
      0.8308678269386292,
      0.8495405912399292,
      0.8458228707313538,
      0.845483660697937,
      0.8578592538833618,
      0.8513727188110352,
      0.8429253697395325,
      0.8628531694412231,
      0.8625924587249756,
      0.8349624872207642,
      0.8467403650283813,
      0.8674964904785156,
      0.8562512993812561,
      0.8289317488670349,
      0.8457781076431274,
      0.8438249826431274,
      0.8640391826629639,
      0.8431106209754944,
      0.8481304049491882,
      0.8717601299285889,
      0.8805424571037292,
      0.8555408716201782,
      0.8523092269897461,
      0.8775949478149414,
      0.8758857846260071,
      0.8510798215866089,
      0.8540805578231812,
      0.8647588491439819,
      0.8408452868461609,
      0.8109861612319946,
      0.8336158394813538,
      0.8227264881134033,
      0.7871519923210144,
      0.7811926603317261,
      0.7954537868499756,
      0.7407821416854858,
      0.9996500611305237,
      0.999739408493042,
      0.9997313618659973,
      0.9969793558120728,
      0.979098379611969,
      0.9765949249267578,
      0.9563512802124023,
      0.9815959930419922,
      0.9703652858734131,
      0.9896979331970215,
      0.99935382604599,
      0.9998148083686829,
      0.9997773766517639,
      0.9997260570526123,
      0.9998243451118469,
      0.9998778104782104,
      0.9998599886894226,
      0.9999103546142578,
      0.9999041557312012,
      0.9999308586120605,
      0.9999444484710693,
      0.9999383091926575,
      0.9998977780342102,
      0.9996378421783447,
      0.9986464381217957,
      0.9826581478118896,
      0.9730960726737976,
      0.9842774868011475,
      0.9709165096282959,
      0.9828963875770569,
      0.969005823135376,
      0.9601283073425293,
      0.9954875707626343,
      0.9990665912628174,
      0.9997308254241943,
      0.999881386756897,
      0.9999275803565979,
      0.999922513961792,
      0.9998864531517029,
      0.9999521970748901,
      0.9999620318412781,
      0.9999047517776489,
      0.9998716711997986,
      0.9999479055404663,
      0.9999544620513916,
      0.9999664425849915,
      0.9999464154243469,
      0.9999597668647766,
      0.9999707341194153,
      0.9999538660049438,
      0.9999117851257324,
      0.9995627999305725,
      0.9986082911491394,
      0.9796243906021118,
      0.976500928401947,
      0.9882319569587708,
      0.9729485511779785,
      0.982551634311676,
      0.9662619233131409,
      0.9706475734710693,
      0.9950526356697083,
      0.9995657801628113,
      0.9999010562896729,
      0.999923050403595,
      0.9999279379844666,
      0.9999440312385559,
      0.9999734163284302,
      0.9999419450759888,
      0.9999356269836426,
      0.9999784827232361,
      0.9999613165855408,
      0.9999459981918335,
      0.9999295473098755,
      0.9999441504478455,
      0.9999591112136841,
      0.9999377131462097,
      0.9995719194412231,
      0.9993079900741577,
      0.9924392700195312,
      0.9841965436935425,
      0.9378314018249512,
      0.9258288145065308,
      0.9058440923690796,
      0.8740502595901489,
      0.9078350067138672,
      0.9424992799758911,
      0.9799858927726746,
      0.9922898411750793,
      0.9681055545806885,
      0.9832925200462341,
      0.957635760307312,
      0.9577157497406006,
      0.9906766414642334,
      0.9961227774620056,
      0.9997049570083618,
      0.999811589717865,
      0.9998908042907715,
      0.9999158978462219,
      0.9999127388000488,
      0.9999366998672485,
      0.9999532699584961,
      0.9999142289161682,
      0.9999523162841797,
      0.9999544620513916,
      0.9999493956565857,
      0.9999291300773621,
      0.9996944069862366,
      0.9996823668479919,
      0.9982452392578125,
      0.9821152091026306,
      0.9791324138641357,
      0.9824070930480957,
      0.9545283317565918,
      0.9731579422950745,
      0.9336225390434265,
      0.9315006136894226,
      0.9846482276916504,
      0.9893906712532043,
      0.9991532564163208,
      0.9993883371353149,
      0.9997506141662598,
      0.9998552203178406,
      0.9996486902236938,
      0.999783992767334,
      0.9998796582221985,
      0.9999038577079773,
      0.9998481869697571,
      0.9997454881668091,
      0.9997509717941284,
      0.9998956322669983,
      0.9999217391014099,
      0.9997357726097107,
      0.9995448589324951,
      0.9982523918151855,
      0.9943788647651672,
      0.9572324752807617,
      0.9319362044334412,
      0.954440712928772,
      0.922041654586792,
      0.9533476233482361,
      0.9090380072593689,
      0.9014917016029358,
      0.9717413187026978,
      0.9919564723968506,
      0.9945513606071472,
      0.9643306732177734,
      0.973990797996521,
      0.9963077306747437,
      0.9980984926223755,
      0.9989427924156189
    ],
    [
      0.6804393529891968,
      0.773052453994751,
      0.7724319696426392,
      0.816487193107605,
      0.804315447807312,
      0.7882935404777527,
      0.8102046251296997,
      0.8428245782852173,
      0.8292328119277954,
      0.8110860586166382,
      0.8495036363601685,
      0.8645154237747192,
      0.8493474125862122,
      0.8445148468017578,
      0.8747034072875977,
      0.8704938292503357,
      0.8443126082420349,
      0.8662460446357727,
      0.8830922842025757,
      0.8597399592399597,
      0.8563445806503296,
      0.8768789768218994,
      0.8631665706634521,
      0.8380614519119263,
      0.8579899072647095,
      0.85849529504776,
      0.8265033960342407,
      0.8186099529266357,
      0.80283522605896,
      0.8244849443435669,
      0.8210062980651855,
      0.8018582463264465,
      0.8179038763046265,
      0.8204284310340881,
      0.8121638894081116,
      0.8124069571495056,
      0.8309499025344849,
      0.8249159455299377,
      0.8199989795684814,
      0.8250475525856018,
      0.8356109857559204,
      0.8180100917816162,
      0.8171333074569702,
      0.8225514888763428,
      0.8086065649986267,
      0.8110145330429077,
      0.7868244051933289,
      0.7758513689041138,
      0.7759248614311218,
      0.7343167066574097,
      0.6796441674232483,
      0.6958342790603638,
      0.7015448212623596,
      0.7090137004852295,
      0.7655497789382935,
      0.7716001868247986,
      0.7986594438552856,
      0.7950416207313538,
      0.8208082318305969,
      0.8425673246383667,
      0.8402602672576904,
      0.8442946672439575,
      0.8616945147514343,
      0.8569502830505371,
      0.8574732542037964,
      0.8685554265975952,
      0.8594373464584351,
      0.85379958152771,
      0.8740149736404419,
      0.872821569442749,
      0.8459497690200806,
      0.8589913249015808,
      0.8783950209617615,
      0.8667944669723511,
      0.8403751254081726,
      0.8577455282211304,
      0.8568183779716492,
      0.8765108585357666,
      0.8598670959472656,
      0.8624468445777893,
      0.883577287197113,
      0.894282341003418,
      0.8735292553901672,
      0.8667640089988708,
      0.8898649215698242,
      0.8894293904304504,
      0.8660430908203125,
      0.8667358160018921,
      0.8780543208122253,
      0.8557627201080322,
      0.8262818455696106,
      0.8482529520988464,
      0.8382869362831116,
      0.8052860498428345,
      0.7970178127288818,
      0.8086748123168945,
      0.7561671733856201,
      0.99968022108078,
      0.9997807145118713,
      0.9997958540916443,
      0.9977000951766968,
      0.982109785079956,
      0.979339599609375,
      0.9605932235717773,
      0.9836617112159729,
      0.973792314529419,
      0.991222620010376,
      0.9994989037513733,
      0.9998553991317749,
      0.999817967414856,
      0.9997835755348206,
      0.9998618364334106,
      0.9998953938484192,
      0.9998836517333984,
      0.9999254941940308,
      0.999912440776825,
      0.9999358057975769,
      0.9999517798423767,
      0.9999451041221619,
      0.9999182820320129,
      0.9997389316558838,
      0.9990584850311279,
      0.9857447147369385,
      0.9759421944618225,
      0.9858344793319702,
      0.9735921025276184,
      0.9847457408905029,
      0.9721682071685791,
      0.9632885456085205,
      0.9960567355155945,
      0.9992795586585999,
      0.9997816681861877,
      0.9998971819877625,
      0.9999344348907471,
      0.9999257922172546,
      0.9998863935470581,
      0.9999548196792603,
      0.9999637007713318,
      0.999904990196228,
      0.9998728632926941,
      0.9999502301216125,
      0.9999561905860901,
      0.9999687075614929,
      0.9999479055404663,
      0.9999614953994751,
      0.9999735951423645,
      0.9999582767486572,
      0.9999281167984009,
      0.9996808767318726,
      0.9990026950836182,
      0.9817945957183838,
      0.9780217409133911,
      0.9893283247947693,
      0.9749940633773804,
      0.984399676322937,
      0.9698187708854675,
      0.9723578691482544,
      0.9957195520401001,
      0.9996539354324341,
      0.9999144077301025,
      0.999936044216156,
      0.9999364018440247,
      0.9999487996101379,
      0.9999761581420898,
      0.9999439716339111,
      0.9999374747276306,
      0.9999797344207764,
      0.9999635219573975,
      0.9999474883079529,
      0.9999309778213501,
      0.9999474883079529,
      0.9999618530273438,
      0.999948263168335,
      0.9996724128723145,
      0.9994935393333435,
      0.9938105940818787,
      0.9865002632141113,
      0.9426590800285339,
      0.9308474063873291,
      0.9125173687934875,
      0.8826479911804199,
      0.9136819243431091,
      0.9464373588562012,
      0.9818860292434692,
      0.9932900071144104,
      0.9702273607254028,
      0.9847649931907654,
      0.9616776704788208,
      0.9627792835235596,
      0.9918645024299622,
      0.9966366291046143,
      0.9997612237930298,
      0.9998483657836914,
      0.9999080896377563,
      0.9999269247055054,
      0.9999253749847412,
      0.9999402165412903,
      0.9999563097953796,
      0.9999159574508667,
      0.9999530911445618,
      0.9999574422836304,
      0.9999532103538513,
      0.9999393224716187,
      0.9997693300247192,
      0.9997603297233582,
      0.9986847639083862,
      0.9842528700828552,
      0.9813017249107361,
      0.9840943813323975,
      0.9576418399810791,
      0.9751319289207458,
      0.9372127056121826,
      0.9349654912948608,
      0.9865385293960571,
      0.9907397627830505,
      0.9993258118629456,
      0.999533474445343,
      0.9998012781143188,
      0.9998758435249329,
      0.999710202217102,
      0.9998210668563843,
      0.999890923500061,
      0.9999152421951294,
      0.9998658299446106,
      0.9997856616973877,
      0.999784529209137,
      0.9999067783355713,
      0.9999334812164307,
      0.9997877478599548,
      0.9996261596679688,
      0.9985479712486267,
      0.9950096011161804,
      0.9595311284065247,
      0.9363332986831665,
      0.9578685760498047,
      0.9272440671920776,
      0.9564487338066101,
      0.9136722683906555,
      0.9060347080230713,
      0.9753315448760986,
      0.9934878945350647,
      0.9954505562782288,
      0.9651486277580261,
      0.9753015637397766,
      0.9967050552368164,
      0.9983493089675903,
      0.9990790486335754
    ],
    [
      0.7018424272537231,
      0.7888820171356201,
      0.7848189473152161,
      0.8290260434150696,
      0.8177939653396606,
      0.7994166612625122,
      0.8204019665718079,
      0.8546241521835327,
      0.8420251607894897,
      0.8223920464515686,
      0.8598160147666931,
      0.8760780096054077,
      0.8601364493370056,
      0.8536326885223389,
      0.8842223882675171,
      0.8815395832061768,
      0.8537371754646301,
      0.8754392266273499,
      0.8917597532272339,
      0.8705373406410217,
      0.8656352758407593,
      0.8853467702865601,
      0.872514009475708,
      0.8502321243286133,
      0.8687335252761841,
      0.8701087832450867,
      0.8379486799240112,
      0.8342090845108032,
      0.8185616731643677,
      0.8368988633155823,
      0.832144021987915,
      0.8136836290359497,
      0.8292520046234131,
      0.832534670829773,
      0.8215872645378113,
      0.8241502642631531,
      0.8419124484062195,
      0.8352662920951843,
      0.8312522172927856,
      0.8356558084487915,
      0.8453463315963745,
      0.8287749886512756,
      0.8283149003982544,
      0.8333324193954468,
      0.817584216594696,
      0.8222995400428772,
      0.7985775470733643,
      0.7892195582389832,
      0.7897793650627136,
      0.7488104701042175,
      0.6924654245376587,
      0.7184559106826782,
      0.7195631265640259,
      0.7264732718467712,
      0.7796217203140259,
      0.7852745056152344,
      0.8086280822753906,
      0.8067716360092163,
      0.833000123500824,
      0.8515798449516296,
      0.8484975099563599,
      0.8530274629592896,
      0.870719850063324,
      0.8645821809768677,
      0.8655627965927124,
      0.8759385943412781,
      0.8659781217575073,
      0.8607667684555054,
      0.8815312385559082,
      0.8806465268135071,
      0.8536346554756165,
      0.8664519786834717,
      0.8860034346580505,
      0.8736791610717773,
      0.8478419780731201,
      0.8660033941268921,
      0.8645828366279602,
      0.8851857781410217,
      0.8702924847602844,
      0.8711050152778625,
      0.8910958766937256,
      0.9026146531105042,
      0.884713888168335,
      0.8756576776504517,
      0.8975480794906616,
      0.8975871801376343,
      0.8762894868850708,
      0.8752074241638184,
      0.8868253231048584,
      0.8655185103416443,
      0.8368263840675354,
      0.8576036691665649,
      0.8491253852844238,
      0.8172866702079773,
      0.8072026371955872,
      0.8175144195556641,
      0.7679245471954346,
      0.9996957778930664,
      0.9998049736022949,
      0.9998277425765991,
      0.9980782270431519,
      0.9857861399650574,
      0.9813393950462341,
      0.9632469415664673,
      0.9846943020820618,
      0.9757580757141113,
      0.9920670390129089,
      0.9995571374893188,
      0.999875545501709,
      0.9998381733894348,
      0.9998128414154053,
      0.9998794198036194,
      0.9999045133590698,
      0.9998961687088013,
      0.999933123588562,
      0.9999166131019592,
      0.9999380707740784,
      0.9999554753303528,
      0.9999485015869141,
      0.9999281764030457,
      0.9997864365577698,
      0.9992353916168213,
      0.9873119592666626,
      0.9779766798019409,
      0.9866267442703247,
      0.9754027724266052,
      0.9858002066612244,
      0.974132239818573,
      0.9652368426322937,
      0.9963957667350769,
      0.9994015097618103,
      0.9998106956481934,
      0.9999081492424011,
      0.999938428401947,
      0.9999279379844666,
      0.9998857975006104,
      0.9999560713768005,
      0.999964714050293,
      0.9999045133590698,
      0.9998727440834045,
      0.999951183795929,
      0.999957263469696,
      0.9999700784683228,
      0.9999488592147827,
      0.9999622106552124,
      0.9999746680259705,
      0.9999606013298035,
      0.9999369382858276,
      0.9997411370277405,
      0.9992048144340515,
      0.9834078550338745,
      0.9793212413787842,
      0.9900557398796082,
      0.9763169288635254,
      0.985798180103302,
      0.9722656607627869,
      0.9747042059898376,
      0.9961262941360474,
      0.9997034668922424,
      0.9999249577522278,
      0.9999410510063171,
      0.9999421834945679,
      0.9999520778656006,
      0.9999779462814331,
      0.9999456405639648,
      0.9999389052391052,
      0.9999806880950928,
      0.9999651908874512,
      0.9999487400054932,
      0.9999322891235352,
      0.9999505877494812,
      0.999963641166687,
      0.9999545216560364,
      0.9997305870056152,
      0.9995906949043274,
      0.9945993423461914,
      0.9879831075668335,
      0.9469664096832275,
      0.9361249208450317,
      0.9188895225524902,
      0.8892918825149536,
      0.9192304611206055,
      0.9500031471252441,
      0.9834492802619934,
      0.9940206408500671,
      0.9717360734939575,
      0.9859604239463806,
      0.9649110436439514,
      0.9664517641067505,
      0.9923690557479858,
      0.9970335364341736,
      0.9997984170913696,
      0.9998719096183777,
      0.9999200105667114,
      0.999934732913971,
      0.9999327659606934,
      0.9999423027038574,
      0.9999580979347229,
      0.9999168515205383,
      0.9999536871910095,
      0.9999593496322632,
      0.9999553561210632,
      0.9999452829360962,
      0.9998112320899963,
      0.9998006820678711,
      0.998946487903595,
      0.985969066619873,
      0.983098566532135,
      0.985527753829956,
      0.9603865146636963,
      0.9770214557647705,
      0.9409867525100708,
      0.9386060237884521,
      0.9880890846252441,
      0.991974413394928,
      0.9994534254074097,
      0.9996350407600403,
      0.9998379349708557,
      0.9998909831047058,
      0.999754786491394,
      0.9998447299003601,
      0.9998994469642639,
      0.9999234080314636,
      0.9998766183853149,
      0.9998113512992859,
      0.9998074769973755,
      0.999914288520813,
      0.9999405741691589,
      0.9998194575309753,
      0.9996763467788696,
      0.9987512230873108,
      0.9954978227615356,
      0.9596860408782959,
      0.9400122165679932,
      0.9609240293502808,
      0.9317359328269958,
      0.9591659903526306,
      0.9183142185211182,
      0.9108083248138428,
      0.9782154560089111,
      0.9952213764190674,
      0.996324896812439,
      0.9650312662124634,
      0.977154552936554,
      0.9971349239349365,
      0.9985761642456055,
      0.9991990327835083
    ],
    [
      0.7179785966873169,
      0.8024582862854004,
      0.795974850654602,
      0.8411012291908264,
      0.8306872844696045,
      0.8104028105735779,
      0.8298543691635132,
      0.8645322918891907,
      0.853636622428894,
      0.8325978517532349,
      0.8685033917427063,
      0.8853679895401001,
      0.8689221143722534,
      0.8606425523757935,
      0.8914211988449097,
      0.8897701501846313,
      0.8605406880378723,
      0.8818853497505188,
      0.89824378490448,
      0.8782534599304199,
      0.8719106912612915,
      0.8914362192153931,
      0.8794335126876831,
      0.8585613369941711,
      0.8761705756187439,
      0.8784354329109192,
      0.8457814455032349,
      0.8450609445571899,
      0.8300669193267822,
      0.845445454120636,
      0.8395171761512756,
      0.8228698968887329,
      0.8372122645378113,
      0.841293454170227,
      0.8286981582641602,
      0.8324602246284485,
      0.8494244813919067,
      0.8434255719184875,
      0.8401473760604858,
      0.8434172868728638,
      0.8522399663925171,
      0.8367317914962769,
      0.8368401527404785,
      0.8399179577827454,
      0.8238742351531982,
      0.8306270241737366,
      0.8072730302810669,
      0.7978758215904236,
      0.799786388874054,
      0.7616983652114868,
      0.7042240500450134,
      0.736055850982666,
      0.7316365838050842,
      0.7402974367141724,
      0.792324423789978,
      0.795009970664978,
      0.8159708380699158,
      0.8159128427505493,
      0.8425835967063904,
      0.8590962886810303,
      0.8554972410202026,
      0.8608345985412598,
      0.8785542249679565,
      0.8708375692367554,
      0.8728045225143433,
      0.8822888135910034,
      0.8723870515823364,
      0.8669997453689575,
      0.8881018757820129,
      0.8867679834365845,
      0.8606187105178833,
      0.8727926015853882,
      0.8913655281066895,
      0.8795651793479919,
      0.8538889288902283,
      0.8717879056930542,
      0.8704630732536316,
      0.8917990326881409,
      0.8781731724739075,
      0.8781905770301819,
      0.89711594581604,
      0.9089803695678711,
      0.8931184411048889,
      0.8828927278518677,
      0.9038245677947998,
      0.9044748544692993,
      0.8848646283149719,
      0.8827331066131592,
      0.8943877220153809,
      0.8743188381195068,
      0.8461257219314575,
      0.8661482334136963,
      0.8594474792480469,
      0.8283251523971558,
      0.8166287541389465,
      0.8258505463600159,
      0.7787753939628601,
      0.9997049570083618,
      0.9998188614845276,
      0.9998464584350586,
      0.9983059763908386,
      0.9869107007980347,
      0.9826920628547668,
      0.9651817083358765,
      0.9856058359146118,
      0.9773068428039551,
      0.9927122592926025,
      0.9996054172515869,
      0.9998891353607178,
      0.9998514652252197,
      0.9998307228088379,
      0.9998835325241089,
      0.9999104142189026,
      0.9999038577079773,
      0.9999379515647888,
      0.999919593334198,
      0.9999397397041321,
      0.9999578595161438,
      0.9999505877494812,
      0.9999339580535889,
      0.9998126029968262,
      0.9993225336074829,
      0.9881448149681091,
      0.9792571663856506,
      0.9873712062835693,
      0.9767407178878784,
      0.9866865277290344,
      0.9758192896842957,
      0.9676258563995361,
      0.9966394901275635,
      0.9994692206382751,
      0.9998277425765991,
      0.9999154806137085,
      0.9999412298202515,
      0.9999295473098755,
      0.9998854398727417,
      0.9999569654464722,
      0.9999656081199646,
      0.9999045729637146,
      0.999873161315918,
      0.9999518394470215,
      0.9999579787254333,
      0.9999709129333496,
      0.9999493956565857,
      0.9999640583992004,
      0.9999755620956421,
      0.9999618530273438,
      0.9999420046806335,
      0.9997745156288147,
      0.9993113875389099,
      0.9854733347892761,
      0.9802889227867126,
      0.9906358122825623,
      0.9774104356765747,
      0.9868387579917908,
      0.9743615388870239,
      0.9766485691070557,
      0.9964593648910522,
      0.9997382760047913,
      0.9999313354492188,
      0.9999471306800842,
      0.9999462962150574,
      0.999953031539917,
      0.9999791979789734,
      0.9999463558197021,
      0.9999394416809082,
      0.9999812841415405,
      0.9999663233757019,
      0.9999496936798096,
      0.9999335408210754,
      0.9999525547027588,
      0.9999650120735168,
      0.999958336353302,
      0.9997628331184387,
      0.9996445178985596,
      0.9951325058937073,
      0.988789439201355,
      0.9497735500335693,
      0.9395147562026978,
      0.9230912923812866,
      0.8942394852638245,
      0.9231916666030884,
      0.9524880647659302,
      0.9845666289329529,
      0.9944084882736206,
      0.9715310335159302,
      0.9868608117103577,
      0.9674661159515381,
      0.9689494371414185,
      0.9930219054222107,
      0.9972904324531555,
      0.999823272228241,
      0.9998878240585327,
      0.9999282360076904,
      0.9999402761459351,
      0.9999380707740784,
      0.9999438524246216,
      0.999959409236908,
      0.9999181032180786,
      0.9999544620513916,
      0.9999610781669617,
      0.9999569058418274,
      0.9999491572380066,
      0.9998352527618408,
      0.9998255372047424,
      0.9990923404693604,
      0.987139880657196,
      0.9843603372573853,
      0.9865109920501709,
      0.9625258445739746,
      0.9785122871398926,
      0.9434782862663269,
      0.9414865970611572,
      0.9892261028289795,
      0.992845356464386,
      0.9995341897010803,
      0.9996950626373291,
      0.9998608231544495,
      0.9999021291732788,
      0.9997850656509399,
      0.9998614192008972,
      0.9999059438705444,
      0.9999290108680725,
      0.999884307384491,
      0.9998288750648499,
      0.9998079538345337,
      0.9999193549156189,
      0.9999454021453857,
      0.9998393654823303,
      0.9997095465660095,
      0.998896598815918,
      0.995913028717041,
      0.9621574878692627,
      0.9432838559150696,
      0.9634189605712891,
      0.9356364011764526,
      0.9614934325218201,
      0.9221274852752686,
      0.9147819876670837,
      0.979438304901123,
      0.9957184791564941,
      0.9967755079269409,
      0.967047929763794,
      0.9785853624343872,
      0.9974282383918762,
      0.998733401298523,
      0.999285101890564
    ],
    [
      0.7338954210281372,
      0.8144215941429138,
      0.806515634059906,
      0.8539448976516724,
      0.8443573713302612,
      0.8216314315795898,
      0.8392360210418701,
      0.8740071058273315,
      0.8651065230369568,
      0.8421738743782043,
      0.8770790100097656,
      0.8940797448158264,
      0.8770763874053955,
      0.8670428395271301,
      0.8976935744285583,
      0.8966730237007141,
      0.8659205436706543,
      0.8862256407737732,
      0.9028578996658325,
      0.8846702575683594,
      0.8756427764892578,
      0.8951655626296997,
      0.8835514783859253,
      0.862979531288147,
      0.88083815574646,
      0.8820276260375977,
      0.8504332304000854,
      0.8509511947631836,
      0.8364565372467041,
      0.849114179611206,
      0.842529296875,
      0.8285402059555054,
      0.8421145677566528,
      0.8451395034790039,
      0.8334298729896545,
      0.8375040888786316,
      0.8536891937255859,
      0.8485450148582458,
      0.8472421169281006,
      0.8492512702941895,
      0.8581908941268921,
      0.8448331952095032,
      0.8442511558532715,
      0.8459858894348145,
      0.8309372663497925,
      0.8402727842330933,
      0.8175199031829834,
      0.8109345436096191,
      0.8125452995300293,
      0.7745342254638672,
      0.7187007069587708,
      0.7538374662399292,
      0.7485727071762085,
      0.7563542127609253,
      0.8055634498596191,
      0.8059128522872925,
      0.8256574869155884,
      0.8269954323768616,
      0.8531054258346558,
      0.8675860166549683,
      0.8631377220153809,
      0.8693665862083435,
      0.8858827948570251,
      0.8764313459396362,
      0.8792744874954224,
      0.8877646923065186,
      0.8770051598548889,
      0.871742308139801,
      0.8931803703308105,
      0.8918794989585876,
      0.8660863041877747,
      0.8781235218048096,
      0.8949688673019409,
      0.8835880756378174,
      0.8584489226341248,
      0.8757651448249817,
      0.8750896453857422,
      0.8966839909553528,
      0.8847241401672363,
      0.8841527700424194,
      0.9022210836410522,
      0.9142426252365112,
      0.9002181887626648,
      0.8893684148788452,
      0.909469723701477,
      0.9109398126602173,
      0.8932684659957886,
      0.8903647661209106,
      0.901846170425415,
      0.8832460045814514,
      0.856364905834198,
      0.8750354051589966,
      0.869697093963623,
      0.8399312496185303,
      0.8269988298416138,
      0.8356356024742126,
      0.7892996668815613,
      0.9997155666351318,
      0.9998342990875244,
      0.9998657703399658,
      0.9985570907592773,
      0.9883802533149719,
      0.9842993021011353,
      0.9674609303474426,
      0.9866650104522705,
      0.9788805246353149,
      0.9933733940124512,
      0.9996519088745117,
      0.9999018311500549,
      0.9998651146888733,
      0.9998481869697571,
      0.9998952150344849,
      0.9999159574508667,
      0.9999113082885742,
      0.9999425411224365,
      0.9999222159385681,
      0.9999410510063171,
      0.9999603033065796,
      0.9999529123306274,
      0.9999403357505798,
      0.9998406767845154,
      0.9994193315505981,
      0.9893742203712463,
      0.9809867143630981,
      0.9884124398231506,
      0.9781448841094971,
      0.987572193145752,
      0.9770985841751099,
      0.9702093601226807,
      0.9965777397155762,
      0.9995351433753967,
      0.9998445510864258,
      0.9999226331710815,
      0.9999440312385559,
      0.9999309778213501,
      0.9998847246170044,
      0.9999580383300781,
      0.9999668002128601,
      0.9999048113822937,
      0.9998728036880493,
      0.9999521970748901,
      0.9999581575393677,
      0.9999714493751526,
      0.9999493360519409,
      0.9999642968177795,
      0.9999768137931824,
      0.9999634623527527,
      0.9999476075172424,
      0.9998102188110352,
      0.9994350671768188,
      0.9872369170188904,
      0.981879472732544,
      0.9915200471878052,
      0.9786767959594727,
      0.98782879114151,
      0.9763815999031067,
      0.9785591959953308,
      0.9967660903930664,
      0.9997714757919312,
      0.9999369382858276,
      0.9999516010284424,
      0.9999496340751648,
      0.999954879283905,
      0.9999803304672241,
      0.9999461770057678,
      0.9999403357505798,
      0.9999816417694092,
      0.9999674558639526,
      0.9999504089355469,
      0.9999343752861023,
      0.9999542832374573,
      0.9999661445617676,
      0.9999621510505676,
      0.9997960925102234,
      0.9997000694274902,
      0.9957402944564819,
      0.9898868799209595,
      0.9534034729003906,
      0.9442646503448486,
      0.9283192157745361,
      0.9003677368164062,
      0.9278357625007629,
      0.9554930329322815,
      0.9860495924949646,
      0.9951907396316528,
      0.9744212031364441,
      0.9877873659133911,
      0.9676059484481812,
      0.9709450006484985,
      0.9935837388038635,
      0.9975752830505371,
      0.9998446702957153,
      0.9999006986618042,
      0.9999350905418396,
      0.9999443292617798,
      0.9999422430992126,
      0.9999448657035828,
      0.9999603629112244,
      0.9999160766601562,
      0.9999547004699707,
      0.9999622106552124,
      0.9999581575393677,
      0.9999526739120483,
      0.9998570680618286,
      0.9998480081558228,
      0.9992324709892273,
      0.9883682727813721,
      0.985716700553894,
      0.9876183271408081,
      0.9647007584571838,
      0.9799097776412964,
      0.9467089176177979,
      0.944034993648529,
      0.9901717901229858,
      0.9936712980270386,
      0.9996110796928406,
      0.9997467398643494,
      0.9998810887336731,
      0.999910831451416,
      0.9998088479042053,
      0.999874472618103,
      0.9999105930328369,
      0.9999332427978516,
      0.9998909831047058,
      0.9998441338539124,
      0.9998226165771484,
      0.999923825263977,
      0.9999493956565857,
      0.9998569488525391,
      0.9997418522834778,
      0.9990337491035461,
      0.9963585734367371,
      0.9650131464004517,
      0.9472359418869019,
      0.9658588171005249,
      0.9395942091941833,
      0.9638690948486328,
      0.9255121350288391,
      0.9181835055351257,
      0.9826232194900513,
      0.9967643022537231,
      0.9972800016403198,
      0.9692535400390625,
      0.9800927042961121,
      0.9976863861083984,
      0.99888014793396,
      0.9993687868118286
    ],
    [
      0.7466232180595398,
      0.8249463438987732,
      0.8164794445037842,
      0.8653931617736816,
      0.8579450845718384,
      0.8319739103317261,
      0.8482811450958252,
      0.8829635977745056,
      0.8752412796020508,
      0.8509523272514343,
      0.8852954506874084,
      0.9018779993057251,
      0.8852027654647827,
      0.8740718364715576,
      0.9042320847511292,
      0.903917133808136,
      0.8726743459701538,
      0.8916822075843811,
      0.9079190492630005,
      0.8918688297271729,
      0.8805335760116577,
      0.8992863297462463,
      0.8882933855056763,
      0.8686710596084595,
      0.885660707950592,
      0.886810839176178,
      0.8559665679931641,
      0.8580049276351929,
      0.845977246761322,
      0.8566929697990417,
      0.8496149182319641,
      0.8371025323867798,
      0.8486575484275818,
      0.8525051474571228,
      0.8414208292961121,
      0.8454203009605408,
      0.860365629196167,
      0.8567293882369995,
      0.8573363423347473,
      0.8573713302612305,
      0.8669674396514893,
      0.8563576340675354,
      0.8541545867919922,
      0.853946328163147,
      0.8409374356269836,
      0.8543922305107117,
      0.829950213432312,
      0.82370924949646,
      0.8284419178962708,
      0.7891879081726074,
      0.7341395616531372,
      0.7703759670257568,
      0.7650263905525208,
      0.7730574607849121,
      0.817664623260498,
      0.8166598677635193,
      0.8351989984512329,
      0.8378757238388062,
      0.8649868965148926,
      0.8784357309341431,
      0.8720296621322632,
      0.8777384161949158,
      0.8929678201675415,
      0.8825681209564209,
      0.8867654204368591,
      0.8934047222137451,
      0.8818953633308411,
      0.8772244453430176,
      0.898510217666626,
      0.8971232771873474,
      0.8720889687538147,
      0.8844060897827148,
      0.8992196321487427,
      0.8879711627960205,
      0.8633588552474976,
      0.8810028433799744,
      0.8802323341369629,
      0.9017561078071594,
      0.89167320728302,
      0.8905435800552368,
      0.907413125038147,
      0.9193033576011658,
      0.9071539044380188,
      0.8959594964981079,
      0.9142858386039734,
      0.9168617129325867,
      0.9011663794517517,
      0.8974555134773254,
      0.9081438779830933,
      0.8920282125473022,
      0.8660231232643127,
      0.8825110197067261,
      0.8775259256362915,
      0.850099503993988,
      0.8353440761566162,
      0.8437370657920837,
      0.7983851432800293,
      0.999725878238678,
      0.9998476505279541,
      0.9998807907104492,
      0.998738706111908,
      0.9896552562713623,
      0.9858113527297974,
      0.9699329733848572,
      0.9877710342407227,
      0.9803765416145325,
      0.9940143823623657,
      0.9996907711029053,
      0.9999123811721802,
      0.9998770952224731,
      0.9998629689216614,
      0.9999048709869385,
      0.9999210238456726,
      0.9999175667762756,
      0.9999465346336365,
      0.9999246001243591,
      0.9999428391456604,
      0.9999626874923706,
      0.999955415725708,
      0.9999460577964783,
      0.9998636245727539,
      0.9994990825653076,
      0.9904933571815491,
      0.9827192425727844,
      0.9894784688949585,
      0.9799009561538696,
      0.9883650541305542,
      0.9780798554420471,
      0.972768247127533,
      0.9967198371887207,
      0.999589741230011,
      0.9998488426208496,
      0.9999293684959412,
      0.9999470114707947,
      0.9999328255653381,
      0.9998846650123596,
      0.9999592304229736,
      0.9999675750732422,
      0.9999052286148071,
      0.999873161315918,
      0.9999529123306274,
      0.9999589323997498,
      0.9999722242355347,
      0.9999500513076782,
      0.9999649524688721,
      0.9999778866767883,
      0.9999650120735168,
      0.999953031539917,
      0.9998413324356079,
      0.9995344877243042,
      0.988452672958374,
      0.9831657409667969,
      0.9923366904258728,
      0.9797928333282471,
      0.9890646934509277,
      0.9788265824317932,
      0.980890154838562,
      0.9970859289169312,
      0.9997978210449219,
      0.9999425411224365,
      0.9999557137489319,
      0.9999531507492065,
      0.9999568462371826,
      0.9999814033508301,
      0.999947726726532,
      0.9999414086341858,
      0.9999822974205017,
      0.9999691247940063,
      0.9999516606330872,
      0.9999361634254456,
      0.9999567866325378,
      0.9999678134918213,
      0.999966025352478,
      0.999828040599823,
      0.9997473955154419,
      0.996238112449646,
      0.9900583028793335,
      0.9569602012634277,
      0.9489450454711914,
      0.9354325532913208,
      0.9087985754013062,
      0.9335092902183533,
      0.9589256048202515,
      0.9874002933502197,
      0.9956427812576294,
      0.9762829542160034,
      0.9892117977142334,
      0.9689440131187439,
      0.9733866453170776,
      0.9936039447784424,
      0.9979143738746643,
      0.9998660683631897,
      0.9999141097068787,
      0.9999426603317261,
      0.9999493956565857,
      0.999947190284729,
      0.9999464154243469,
      0.9999619722366333,
      0.9999175071716309,
      0.9999556541442871,
      0.9999638199806213,
      0.9999602437019348,
      0.9999567866325378,
      0.9998792409896851,
      0.999869704246521,
      0.9993618726730347,
      0.9897462725639343,
      0.987441897392273,
      0.9888741970062256,
      0.967858612537384,
      0.9817172288894653,
      0.9509915113449097,
      0.9454898834228516,
      0.9916041493415833,
      0.9945581555366516,
      0.999683141708374,
      0.9997988343238831,
      0.9999020099639893,
      0.999921441078186,
      0.9998383522033691,
      0.9998900294303894,
      0.9999173283576965,
      0.9999390244483948,
      0.999899685382843,
      0.9998636245727539,
      0.9998409152030945,
      0.9999294281005859,
      0.999954879283905,
      0.9998776316642761,
      0.9997773170471191,
      0.9991955757141113,
      0.9970031380653381,
      0.9690306186676025,
      0.9523959159851074,
      0.9691746830940247,
      0.9447712898254395,
      0.9662227630615234,
      0.9299641847610474,
      0.9224349856376648,
      0.9843686819076538,
      0.9975610375404358,
      0.9978060722351074,
      0.9720768332481384,
      0.981966495513916,
      0.9979409575462341,
      0.9990234375,
      0.999450147151947
    ],
    [
      0.7576396465301514,
      0.834913432598114,
      0.8284759521484375,
      0.8759595155715942,
      0.8687037229537964,
      0.8425077199935913,
      0.8586406111717224,
      0.8915468454360962,
      0.8841243982315063,
      0.8604355454444885,
      0.8938643932342529,
      0.9090154767036438,
      0.8934053182601929,
      0.8819823861122131,
      0.9105806350708008,
      0.9105523228645325,
      0.8804578185081482,
      0.898501992225647,
      0.9134852886199951,
      0.899092435836792,
      0.8872308135032654,
      0.9046066403388977,
      0.8949234485626221,
      0.8763876557350159,
      0.8922234773635864,
      0.8945709466934204,
      0.8639688491821289,
      0.8677467107772827,
      0.8586061000823975,
      0.8689137101173401,
      0.8596624135971069,
      0.8459867238998413,
      0.8564140200614929,
      0.8611124753952026,
      0.8513989448547363,
      0.8552363514900208,
      0.8686740398406982,
      0.8666666746139526,
      0.8687014579772949,
      0.8669081926345825,
      0.876891016960144,
      0.8688647747039795,
      0.8652631044387817,
      0.8639533519744873,
      0.8518255949020386,
      0.868321418762207,
      0.8444764614105225,
      0.8365061283111572,
      0.8443726301193237,
      0.8050819635391235,
      0.7522307634353638,
      0.7886306643486023,
      0.7837826609611511,
      0.7902635335922241,
      0.8283359408378601,
      0.8270999789237976,
      0.8448184728622437,
      0.8474910855293274,
      0.8756221532821655,
      0.8887077569961548,
      0.8806111812591553,
      0.88523930311203,
      0.8997677564620972,
      0.8891413807868958,
      0.8940332531929016,
      0.8989285826683044,
      0.8873300552368164,
      0.8830384016036987,
      0.9036965370178223,
      0.9023703336715698,
      0.8786375522613525,
      0.8909892439842224,
      0.9036912322044373,
      0.8926699161529541,
      0.8695865869522095,
      0.8870666027069092,
      0.8858801126480103,
      0.9067220091819763,
      0.8983653783798218,
      0.8971474766731262,
      0.9124040603637695,
      0.9238507747650146,
      0.9135115146636963,
      0.902128279209137,
      0.9188106656074524,
      0.9215915203094482,
      0.9079422354698181,
      0.9031583666801453,
      0.9129189848899841,
      0.89885014295578,
      0.8741337060928345,
      0.8885239362716675,
      0.8837493658065796,
      0.8585450649261475,
      0.842583179473877,
      0.8498519062995911,
      0.8052106499671936,
      0.9997340440750122,
      0.9998582601547241,
      0.9998920559883118,
      0.9988657832145691,
      0.9907757043838501,
      0.9871534109115601,
      0.9725158214569092,
      0.9887772798538208,
      0.9817988276481628,
      0.994365930557251,
      0.9996607899665833,
      0.9999173879623413,
      0.9998841285705566,
      0.9998738169670105,
      0.9999129176139832,
      0.9999257326126099,
      0.9999232888221741,
      0.999950110912323,
      0.9999271631240845,
      0.9999443292617798,
      0.9999646544456482,
      0.9999574422836304,
      0.999950647354126,
      0.9998815059661865,
      0.9995613694190979,
      0.9915717244148254,
      0.984420120716095,
      0.9904614686965942,
      0.9815031886100769,
      0.9893352389335632,
      0.9798192977905273,
      0.9752514958381653,
      0.9969410300254822,
      0.999626100063324,
      0.9998591542243958,
      0.9999336004257202,
      0.9999491572380066,
      0.9999339580535889,
      0.999884307384491,
      0.9999596476554871,
      0.9999661445617676,
      0.9999040961265564,
      0.9998729825019836,
      0.9999533295631409,
      0.9999595880508423,
      0.9999731183052063,
      0.9999507665634155,
      0.9999653697013855,
      0.999978244304657,
      0.9999668598175049,
      0.9999573230743408,
      0.9998660683631897,
      0.9996241331100464,
      0.9900733232498169,
      0.984771728515625,
      0.9932546615600586,
      0.9817564487457275,
      0.9900277853012085,
      0.9810147285461426,
      0.9828882813453674,
      0.9972463250160217,
      0.9998164772987366,
      0.9999463558197021,
      0.9999575018882751,
      0.9999552369117737,
      0.9999577403068542,
      0.9999820590019226,
      0.9999486804008484,
      0.9999423027038574,
      0.9999827146530151,
      0.9999706149101257,
      0.9999526739120483,
      0.9999372363090515,
      0.9999585747718811,
      0.9999687075614929,
      0.9999691247940063,
      0.9998536705970764,
      0.9997895956039429,
      0.996797502040863,
      0.9921085834503174,
      0.961493968963623,
      0.9538945555686951,
      0.9422043561935425,
      0.9168534278869629,
      0.9403610229492188,
      0.9626737833023071,
      0.9898516535758972,
      0.99558424949646,
      0.9781361222267151,
      0.9896888136863708,
      0.9712880849838257,
      0.9750189781188965,
      0.9941529035568237,
      0.998124361038208,
      0.9998800754547119,
      0.9999217987060547,
      0.9999481439590454,
      0.9999531507492065,
      0.9999511241912842,
      0.9999475479125977,
      0.9999634623527527,
      0.9999184608459473,
      0.9999560713768005,
      0.9999651908874512,
      0.9999615550041199,
      0.9999600052833557,
      0.9998973608016968,
      0.9998881220817566,
      0.9994757771492004,
      0.9911593794822693,
      0.9891664981842041,
      0.9898857474327087,
      0.9709180593490601,
      0.9833242893218994,
      0.9550155401229858,
      0.948203444480896,
      0.9915993809700012,
      0.9951260685920715,
      0.9997329711914062,
      0.9998330473899841,
      0.9999173283576965,
      0.9999303221702576,
      0.9998632073402405,
      0.9999032020568848,
      0.9999229907989502,
      0.9999440908432007,
      0.9999076128005981,
      0.9998803734779358,
      0.9998569488525391,
      0.9999346137046814,
      0.999959409236908,
      0.9998950362205505,
      0.9998075366020203,
      0.999328076839447,
      0.9974714517593384,
      0.9724947810173035,
      0.9570708274841309,
      0.9727793335914612,
      0.9503350853919983,
      0.9687046408653259,
      0.9343664646148682,
      0.9247539043426514,
      0.9831855297088623,
      0.9979828596115112,
      0.9981312155723572,
      0.9737249612808228,
      0.9824862480163574,
      0.9979184865951538,
      0.9991158246994019,
      0.9995222687721252
    ],
    [
      0.7649120092391968,
      0.842164158821106,
      0.836219847202301,
      0.8840256929397583,
      0.8765002489089966,
      0.8505115509033203,
      0.8660714030265808,
      0.8976653218269348,
      0.8910903334617615,
      0.8683649897575378,
      0.9004576206207275,
      0.9146305322647095,
      0.8998797535896301,
      0.8885565996170044,
      0.9154338836669922,
      0.9157876968383789,
      0.8869941830635071,
      0.9037033915519714,
      0.9180761575698853,
      0.9047204256057739,
      0.8923848867416382,
      0.9084546566009521,
      0.8998003005981445,
      0.8820356726646423,
      0.8968576192855835,
      0.8994311094284058,
      0.8699174523353577,
      0.8740993738174438,
      0.8661515712738037,
      0.8756009936332703,
      0.8651630878448486,
      0.8516802191734314,
      0.8620158433914185,
      0.8669641017913818,
      0.8577865362167358,
      0.861741840839386,
      0.8743862509727478,
      0.8728909492492676,
      0.8760488629341125,
      0.8735350370407104,
      0.8835272192955017,
      0.8774445056915283,
      0.8729859590530396,
      0.8715326189994812,
      0.8595256805419922,
      0.8777338862419128,
      0.8546391725540161,
      0.8459123969078064,
      0.8554584383964539,
      0.8172963261604309,
      0.7655669450759888,
      0.8015552163124084,
      0.7967351675033569,
      0.8027806282043457,
      0.8360739350318909,
      0.8359440565109253,
      0.8529034852981567,
      0.8550512790679932,
      0.8837239146232605,
      0.8968639969825745,
      0.8878165483474731,
      0.8912999033927917,
      0.9051770567893982,
      0.8945781588554382,
      0.8997699022293091,
      0.903431236743927,
      0.8918150663375854,
      0.8877198696136475,
      0.9075243473052979,
      0.9065749645233154,
      0.8841885328292847,
      0.896270215511322,
      0.9074845314025879,
      0.8969982862472534,
      0.8752627968788147,
      0.8922133445739746,
      0.8906487226486206,
      0.9107757806777954,
      0.9042941927909851,
      0.9026459455490112,
      0.9165579080581665,
      0.9275276064872742,
      0.9186794757843018,
      0.9074047803878784,
      0.9226642847061157,
      0.9256124496459961,
      0.9132218956947327,
      0.9079576730728149,
      0.9170684814453125,
      0.9043731689453125,
      0.8810418248176575,
      0.8934174180030823,
      0.889284610748291,
      0.8654499053955078,
      0.8486541509628296,
      0.8550643920898438,
      0.8113124966621399,
      0.9997496008872986,
      0.9998651742935181,
      0.9998998045921326,
      0.9989610910415649,
      0.9916126728057861,
      0.9880123734474182,
      0.9744396209716797,
      0.9893791079521179,
      0.9826176762580872,
      0.9934720396995544,
      0.999506413936615,
      0.9999135136604309,
      0.9998851418495178,
      0.9998785853385925,
      0.9999158382415771,
      0.9999277591705322,
      0.9999231100082397,
      0.9999521970748901,
      0.9999286532402039,
      0.9999454021453857,
      0.9999660849571228,
      0.9999589323997498,
      0.9999539256095886,
      0.9998931884765625,
      0.9996024370193481,
      0.9923810958862305,
      0.9856621026992798,
      0.9911720752716064,
      0.9828092455863953,
      0.9894536137580872,
      0.9809083938598633,
      0.9753700494766235,
      0.9955100417137146,
      0.9984458684921265,
      0.9998165965080261,
      0.9999299049377441,
      0.9999486207962036,
      0.9999345541000366,
      0.999884307384491,
      0.9999598860740662,
      0.9999672770500183,
      0.9999042749404907,
      0.9998728632926941,
      0.9999537467956543,
      0.9999599456787109,
      0.9999735951423645,
      0.9999510645866394,
      0.9999657869338989,
      0.9999789595603943,
      0.9999677538871765,
      0.9999599456787109,
      0.9998813271522522,
      0.9996740818023682,
      0.9910614490509033,
      0.9859576225280762,
      0.9939365983009338,
      0.9827935099601746,
      0.9907806515693665,
      0.9825905561447144,
      0.98391193151474,
      0.997224748134613,
      0.9998133778572083,
      0.9999464154243469,
      0.9999586939811707,
      0.9999576210975647,
      0.9999592900276184,
      0.9999827742576599,
      0.9999496340751648,
      0.9999427199363708,
      0.9999831914901733,
      0.9999714493751526,
      0.9999532699584961,
      0.9999381899833679,
      0.9999600052833557,
      0.9999695420265198,
      0.9999710917472839,
      0.9998679161071777,
      0.9998143911361694,
      0.9971299171447754,
      0.9928466081619263,
      0.9655454158782959,
      0.9578273892402649,
      0.9471828937530518,
      0.9227630496025085,
      0.9454506039619446,
      0.9653255939483643,
      0.9906725287437439,
      0.9949710965156555,
      0.9794223308563232,
      0.9903644323348999,
      0.9731214046478271,
      0.9767732620239258,
      0.9946010708808899,
      0.998241662979126,
      0.9998896718025208,
      0.999927818775177,
      0.9999520182609558,
      0.9999557733535767,
      0.9999542236328125,
      0.9999480247497559,
      0.9999647736549377,
      0.9999198913574219,
      0.9999567270278931,
      0.9999663233757019,
      0.9999626874923706,
      0.9999622106552124,
      0.9999081492424011,
      0.9998994469642639,
      0.9995422959327698,
      0.9920459985733032,
      0.9902318120002747,
      0.9906638860702515,
      0.9730399250984192,
      0.9843903183937073,
      0.9578153491020203,
      0.9504202604293823,
      0.99204021692276,
      0.9955248832702637,
      0.9997649788856506,
      0.9998533725738525,
      0.9999266266822815,
      0.9999361038208008,
      0.9998786449432373,
      0.9999117255210876,
      0.9999276995658875,
      0.9999479651451111,
      0.99991375207901,
      0.9998922944068909,
      0.9998685121536255,
      0.9999381899833679,
      0.9999627470970154,
      0.9999066591262817,
      0.9998274445533752,
      0.9994140863418579,
      0.9978064298629761,
      0.975086510181427,
      0.9621601104736328,
      0.9754554629325867,
      0.9553162455558777,
      0.9709831476211548,
      0.9374673366546631,
      0.9266738891601562,
      0.9840074777603149,
      0.9982122182846069,
      0.9983428716659546,
      0.9751721024513245,
      0.9827633500099182,
      0.9979618787765503,
      0.9992199540138245,
      0.9995169043540955
    ],
    [
      0.7705085873603821,
      0.8478188514709473,
      0.8423284292221069,
      0.8888490200042725,
      0.88327956199646,
      0.8569401502609253,
      0.8720778822898865,
      0.9027837514877319,
      0.8966231942176819,
      0.8746811151504517,
      0.9058176279067993,
      0.9191030263900757,
      0.905481219291687,
      0.8949739933013916,
      0.9200241565704346,
      0.9206808805465698,
      0.8937903642654419,
      0.9088256359100342,
      0.922267496585846,
      0.9098083972930908,
      0.8976337313652039,
      0.9119936227798462,
      0.9041836261749268,
      0.8873943090438843,
      0.9011187553405762,
      0.903409481048584,
      0.8751991987228394,
      0.8796474933624268,
      0.8721355199813843,
      0.8811041116714478,
      0.8698634505271912,
      0.8567677736282349,
      0.8672115206718445,
      0.8722366094589233,
      0.8633895516395569,
      0.8677351474761963,
      0.8798373341560364,
      0.8786063194274902,
      0.8822840452194214,
      0.8796882629394531,
      0.8896024823188782,
      0.8851110935211182,
      0.8796461224555969,
      0.8784343004226685,
      0.8664617538452148,
      0.8858444690704346,
      0.8632377982139587,
      0.8544540405273438,
      0.8650777339935303,
      0.8275653123855591,
      0.7770888805389404,
      0.8117823004722595,
      0.8071581125259399,
      0.8113994598388672,
      0.8423047065734863,
      0.8430237174034119,
      0.8582589030265808,
      0.8612213134765625,
      0.889930009841919,
      0.9033260345458984,
      0.893832802772522,
      0.897051215171814,
      0.9099760055541992,
      0.8994346857070923,
      0.9047973155975342,
      0.9075000286102295,
      0.8965691924095154,
      0.8922010064125061,
      0.9111437201499939,
      0.9104942679405212,
      0.8895913362503052,
      0.9012072086334229,
      0.9112502932548523,
      0.9010106921195984,
      0.8803493976593018,
      0.8969900608062744,
      0.8951005935668945,
      0.9147576093673706,
      0.9097768068313599,
      0.9076251983642578,
      0.9210929274559021,
      0.9309509992599487,
      0.9231147766113281,
      0.9123967289924622,
      0.9260908365249634,
      0.9291886687278748,
      0.9179573059082031,
      0.9124010801315308,
      0.9208871126174927,
      0.9090127348899841,
      0.8868088722229004,
      0.897278368473053,
      0.8937435150146484,
      0.8707911968231201,
      0.8527109622955322,
      0.8578262329101562,
      0.8164172172546387,
      0.9997541308403015,
      0.9998701810836792,
      0.9999046921730042,
      0.9990327954292297,
      0.9921676516532898,
      0.9886318445205688,
      0.9758589863777161,
      0.9899260401725769,
      0.9833794832229614,
      0.9935633540153503,
      0.9995303153991699,
      0.9999180436134338,
      0.9998899102210999,
      0.9998841285705566,
      0.9999195337295532,
      0.9999298453330994,
      0.999925434589386,
      0.9999536871910095,
      0.999929666519165,
      0.9999460577964783,
      0.9999667406082153,
      0.9999598264694214,
      0.9999558925628662,
      0.9999002814292908,
      0.9996302723884583,
      0.9929628968238831,
      0.9864628911018372,
      0.9916343688964844,
      0.9837027788162231,
      0.989920437335968,
      0.9818068742752075,
      0.9761737585067749,
      0.9957234263420105,
      0.9986436367034912,
      0.9998268485069275,
      0.9999326467514038,
      0.9999499917030334,
      0.9999355673789978,
      0.9998847246170044,
      0.9999604225158691,
      0.9999668598175049,
      0.9999043941497803,
      0.9998728036880493,
      0.9999538064002991,
      0.9999603033065796,
      0.9999740123748779,
      0.9999516010284424,
      0.9999659657478333,
      0.9999791979789734,
      0.9999682307243347,
      0.9999614357948303,
      0.9998903870582581,
      0.9997081160545349,
      0.9928519129753113,
      0.9870662093162537,
      0.9944385290145874,
      0.9835981130599976,
      0.9913239479064941,
      0.9831212162971497,
      0.9852352142333984,
      0.9973998665809631,
      0.9998244643211365,
      0.9999487400054932,
      0.9999606013298035,
      0.9999591112136841,
      0.99996018409729,
      0.999983012676239,
      0.9999502301216125,
      0.999943196773529,
      0.9999833106994629,
      0.9999708533287048,
      0.9999537467956543,
      0.999938428401947,
      0.9999603033065796,
      0.9999697208404541,
      0.9999720454216003,
      0.9998774528503418,
      0.9998281002044678,
      0.9973741173744202,
      0.9934667348861694,
      0.9681620597839355,
      0.961092472076416,
      0.9510014057159424,
      0.927702009677887,
      0.9497771859169006,
      0.96760493516922,
      0.9914764165878296,
      0.995228111743927,
      0.9795881509780884,
      0.9909200072288513,
      0.9745891094207764,
      0.9781530499458313,
      0.9949452877044678,
      0.9983449578285217,
      0.9998965859413147,
      0.9999319314956665,
      0.9999542832374573,
      0.9999575018882751,
      0.9999561309814453,
      0.9999492168426514,
      0.9999657869338989,
      0.9999209642410278,
      0.9999570250511169,
      0.9999669194221497,
      0.9999634027481079,
      0.9999637007713318,
      0.9999160766601562,
      0.999907374382019,
      0.9995890855789185,
      0.9927433729171753,
      0.9911344051361084,
      0.9913512468338013,
      0.9747767448425293,
      0.9853679537773132,
      0.9603334665298462,
      0.9527854919433594,
      0.9921563267707825,
      0.9957520365715027,
      0.9997825026512146,
      0.9998657703399658,
      0.9999322295188904,
      0.9999397397041321,
      0.9998886585235596,
      0.9999180436134338,
      0.9999306797981262,
      0.9999505281448364,
      0.9999182820320129,
      0.9999009966850281,
      0.9998775720596313,
      0.9999411106109619,
      0.999965250492096,
      0.9999150037765503,
      0.9998421669006348,
      0.9994783997535706,
      0.9980795383453369,
      0.9771814346313477,
      0.965391993522644,
      0.9774019122123718,
      0.9588524103164673,
      0.9729568958282471,
      0.9404748678207397,
      0.9297606945037842,
      0.9846563339233398,
      0.9982833862304688,
      0.998487651348114,
      0.9767913818359375,
      0.9835979342460632,
      0.9980624318122864,
      0.9992597699165344,
      0.9995418787002563
    ],
    [
      0.7776137590408325,
      0.8536750078201294,
      0.8493285179138184,
      0.8939412832260132,
      0.8892406225204468,
      0.8636293411254883,
      0.878574550151825,
      0.9077430963516235,
      0.9018315076828003,
      0.8804869651794434,
      0.9107112884521484,
      0.922915518283844,
      0.9101032018661499,
      0.9005262851715088,
      0.9235769510269165,
      0.9244751930236816,
      0.8992431163787842,
      0.9129202365875244,
      0.925384521484375,
      0.9138941764831543,
      0.9018317461013794,
      0.9151044487953186,
      0.9078934192657471,
      0.8920345902442932,
      0.9049986004829407,
      0.9076753258705139,
      0.8812326192855835,
      0.8848901987075806,
      0.8790004253387451,
      0.8876831531524658,
      0.8752176761627197,
      0.8618597984313965,
      0.8720129728317261,
      0.877191960811615,
      0.8687421083450317,
      0.8726571798324585,
      0.8844197988510132,
      0.8836278915405273,
      0.8869014978408813,
      0.884120762348175,
      0.8941358327865601,
      0.890172004699707,
      0.8843784332275391,
      0.8836023807525635,
      0.8715588450431824,
      0.8915578126907349,
      0.8712778091430664,
      0.8626938462257385,
      0.8726239800453186,
      0.8370761275291443,
      0.7900568246841431,
      0.8220674991607666,
      0.8170480132102966,
      0.8206348419189453,
      0.8486628532409668,
      0.8496526479721069,
      0.8633051514625549,
      0.8671147227287292,
      0.8945015668869019,
      0.9080164432525635,
      0.8982248306274414,
      0.901543378829956,
      0.9135677218437195,
      0.9028969407081604,
      0.9084766507148743,
      0.9103107452392578,
      0.9001469016075134,
      0.8957059383392334,
      0.9138502478599548,
      0.9136801958084106,
      0.8944249749183655,
      0.9045519828796387,
      0.9143193960189819,
      0.9044734239578247,
      0.8847759366035461,
      0.9007702469825745,
      0.8991934061050415,
      0.918352484703064,
      0.9143393635749817,
      0.9116918444633484,
      0.9232586622238159,
      0.9335600137710571,
      0.9264312386512756,
      0.9160356521606445,
      0.9283592104911804,
      0.931745707988739,
      0.9214291572570801,
      0.9156361818313599,
      0.923630952835083,
      0.9128974080085754,
      0.8913747072219849,
      0.9006568193435669,
      0.897446870803833,
      0.8757138252258301,
      0.8570407032966614,
      0.8616000413894653,
      0.8217060565948486,
      0.9997568726539612,
      0.9998734593391418,
      0.9999083280563354,
      0.9990858435630798,
      0.9927262663841248,
      0.9893233180046082,
      0.9772967100143433,
      0.9904724359512329,
      0.9841842651367188,
      0.9936001300811768,
      0.9995562434196472,
      0.9999222755432129,
      0.9998948574066162,
      0.999889075756073,
      0.9999228119850159,
      0.9999315142631531,
      0.9999270439147949,
      0.9999546408653259,
      0.9999306797981262,
      0.9999464154243469,
      0.9999673962593079,
      0.9999603033065796,
      0.9999573230743408,
      0.9999054670333862,
      0.9996508955955505,
      0.9934953451156616,
      0.9873793721199036,
      0.992092490196228,
      0.9845483303070068,
      0.9903589487075806,
      0.9827917218208313,
      0.9774813652038574,
      0.9958904385566711,
      0.9987462162971497,
      0.9998336434364319,
      0.9999351501464844,
      0.9999513030052185,
      0.9999363422393799,
      0.999885618686676,
      0.9999611377716064,
      0.9999675154685974,
      0.9999053478240967,
      0.9998737573623657,
      0.9999545216560364,
      0.9999608397483826,
      0.9999744892120361,
      0.9999517202377319,
      0.9999659657478333,
      0.9999791979789734,
      0.9999683499336243,
      0.9999626874923706,
      0.9998974204063416,
      0.9997326731681824,
      0.9934899210929871,
      0.9879961013793945,
      0.9949123859405518,
      0.9844337105751038,
      0.9917385578155518,
      0.9840056896209717,
      0.9861798882484436,
      0.9975529313087463,
      0.9998340606689453,
      0.9999510645866394,
      0.999960720539093,
      0.9999603629112244,
      0.9999611377716064,
      0.9999836087226868,
      0.9999513030052185,
      0.9999440312385559,
      0.9999839663505554,
      0.9999719858169556,
      0.999954342842102,
      0.9999387264251709,
      0.9999611377716064,
      0.999970555305481,
      0.9999729990959167,
      0.9998849034309387,
      0.9998447299003601,
      0.9976269602775574,
      0.9940653443336487,
      0.9715624451637268,
      0.9640992283821106,
      0.9540337324142456,
      0.931363582611084,
      0.9531679749488831,
      0.969440221786499,
      0.9922045469284058,
      0.9956445097923279,
      0.9805673360824585,
      0.9913649559020996,
      0.9755660891532898,
      0.9792798757553101,
      0.9952045679092407,
      0.9983983635902405,
      0.999901294708252,
      0.9999347925186157,
      0.9999560713768005,
      0.9999591112136841,
      0.9999577403068542,
      0.9999505281448364,
      0.9999666213989258,
      0.9999229907989502,
      0.999957263469696,
      0.9999678134918213,
      0.9999642372131348,
      0.9999650120735168,
      0.9999217987060547,
      0.999913215637207,
      0.9996219873428345,
      0.9933217763900757,
      0.9918146133422852,
      0.9917967319488525,
      0.9753915667533875,
      0.9858227968215942,
      0.9618973731994629,
      0.9549615383148193,
      0.9924179911613464,
      0.9959203600883484,
      0.9997933506965637,
      0.9998735785484314,
      0.9999357461929321,
      0.9999428391456604,
      0.9998962879180908,
      0.9999225735664368,
      0.9999332427978516,
      0.999952495098114,
      0.9999213814735413,
      0.9999067783355713,
      0.9998833537101746,
      0.99994295835495,
      0.9999669194221497,
      0.9999204277992249,
      0.9998511672019958,
      0.9995207190513611,
      0.9982569217681885,
      0.9788323640823364,
      0.9676052331924438,
      0.9788931608200073,
      0.9622030258178711,
      0.9743717908859253,
      0.9426535964012146,
      0.9318699836730957,
      0.9848452210426331,
      0.9982478618621826,
      0.9985407590866089,
      0.9776861667633057,
      0.9836907386779785,
      0.998002290725708,
      0.9992746114730835,
      0.9995572566986084
    ],
    [
      0.7854793667793274,
      0.8597206473350525,
      0.8567914366722107,
      0.8998739123344421,
      0.8952885866165161,
      0.8705763816833496,
      0.885350227355957,
      0.9127163887023926,
      0.9071100354194641,
      0.8870557546615601,
      0.9155621528625488,
      0.9263890385627747,
      0.914417028427124,
      0.905593991279602,
      0.9265429973602295,
      0.9275373220443726,
      0.9040467739105225,
      0.9167680740356445,
      0.9281089305877686,
      0.9173442721366882,
      0.9059197902679443,
      0.9183069467544556,
      0.9117566347122192,
      0.8970419764518738,
      0.9092621803283691,
      0.9125477075576782,
      0.8898098468780518,
      0.8905959129333496,
      0.8864790797233582,
      0.8959208726882935,
      0.8816357851028442,
      0.8671982288360596,
      0.8773147463798523,
      0.8823728561401367,
      0.8740299940109253,
      0.8768113851547241,
      0.8890204429626465,
      0.8883650898933411,
      0.8905364274978638,
      0.888181746006012,
      0.898528516292572,
      0.8950529098510742,
      0.8885642886161804,
      0.888834536075592,
      0.876323938369751,
      0.8967100381851196,
      0.8803531527519226,
      0.8719815611839294,
      0.8797392845153809,
      0.8461171388626099,
      0.8057210445404053,
      0.8337371349334717,
      0.8283771872520447,
      0.8309128284454346,
      0.8559947609901428,
      0.8570429682731628,
      0.8703001141548157,
      0.8735477924346924,
      0.8986192941665649,
      0.9127563238143921,
      0.9024551510810852,
      0.9051032662391663,
      0.9167218208312988,
      0.9064847230911255,
      0.9116160869598389,
      0.912598729133606,
      0.9036045670509338,
      0.898749589920044,
      0.9161873459815979,
      0.916831374168396,
      0.8988363146781921,
      0.9082478284835815,
      0.9170588254928589,
      0.9079951047897339,
      0.889117419719696,
      0.9043715000152588,
      0.9030085802078247,
      0.9215768575668335,
      0.9181554913520813,
      0.9152052998542786,
      0.9252998232841492,
      0.935516357421875,
      0.9289922714233398,
      0.9189739227294922,
      0.9299159049987793,
      0.9337893724441528,
      0.924453616142273,
      0.9181511402130127,
      0.925638735294342,
      0.9163980484008789,
      0.8956883549690247,
      0.9035525918006897,
      0.9008143544197083,
      0.8804597854614258,
      0.8610446453094482,
      0.8653156161308289,
      0.8270043134689331,
      0.9997595548629761,
      0.999876856803894,
      0.9999120235443115,
      0.9991261959075928,
      0.99333655834198,
      0.9901741147041321,
      0.979076623916626,
      0.9911011457443237,
      0.9851898550987244,
      0.9941244721412659,
      0.9995952248573303,
      0.9999271631240845,
      0.9999001622200012,
      0.999894380569458,
      0.9999263882637024,
      0.9999333620071411,
      0.9999289512634277,
      0.9999558329582214,
      0.9999316930770874,
      0.9999469518661499,
      0.9999679327011108,
      0.9999608993530273,
      0.9999587535858154,
      0.9999104142189026,
      0.9996703267097473,
      0.9940584897994995,
      0.9883559942245483,
      0.9925963282585144,
      0.9855493903160095,
      0.9908974766731262,
      0.9839109778404236,
      0.9789853096008301,
      0.9961267709732056,
      0.9988652467727661,
      0.999841570854187,
      0.9999377131462097,
      0.9999524354934692,
      0.9999371767044067,
      0.9998860359191895,
      0.9999615550041199,
      0.9999679327011108,
      0.9999056458473206,
      0.9998739361763,
      0.9999549984931946,
      0.999961256980896,
      0.9999749660491943,
      0.9999521374702454,
      0.9999662041664124,
      0.9999796748161316,
      0.9999688863754272,
      0.9999638199806213,
      0.9999033808708191,
      0.999755859375,
      0.9933937191963196,
      0.9889925718307495,
      0.9952906966209412,
      0.984829306602478,
      0.9922105073928833,
      0.9851205348968506,
      0.9871156215667725,
      0.997715175151825,
      0.9998425245285034,
      0.9999528527259827,
      0.9999620914459229,
      0.9999611973762512,
      0.9999618530273438,
      0.9999840259552002,
      0.9999522566795349,
      0.9999449253082275,
      0.9999842047691345,
      0.999972939491272,
      0.9999549388885498,
      0.9999393224716187,
      0.9999616742134094,
      0.9999708533287048,
      0.999973714351654,
      0.9998914003372192,
      0.9998555779457092,
      0.9978883266448975,
      0.9945886135101318,
      0.9735593795776367,
      0.9668731689453125,
      0.9571042060852051,
      0.9349673986434937,
      0.9562236666679382,
      0.9712914228439331,
      0.9929556846618652,
      0.996063768863678,
      0.9815970659255981,
      0.9917500019073486,
      0.9764819145202637,
      0.9802736639976501,
      0.9954394698143005,
      0.9984632134437561,
      0.9999055862426758,
      0.999937117099762,
      0.9999572038650513,
      0.9999600648880005,
      0.9999588131904602,
      0.9999514222145081,
      0.9999674558639526,
      0.9999241232872009,
      0.9999579191207886,
      0.9999684691429138,
      0.9999648928642273,
      0.9999657869338989,
      0.9999251365661621,
      0.9999172687530518,
      0.9996454119682312,
      0.9938086867332458,
      0.9923475980758667,
      0.9921791553497314,
      0.9763723015785217,
      0.9859483242034912,
      0.9631791114807129,
      0.9568847417831421,
      0.9927177429199219,
      0.9960328936576843,
      0.9998019337654114,
      0.9998788237571716,
      0.9999380707740784,
      0.9999446868896484,
      0.9999011754989624,
      0.9999254941940308,
      0.999934732913971,
      0.9999538064002991,
      0.9999231696128845,
      0.9999104142189026,
      0.9998868107795715,
      0.9999442100524902,
      0.9999678730964661,
      0.999923825263977,
      0.99985671043396,
      0.9995474815368652,
      0.998373806476593,
      0.9800474643707275,
      0.9693014621734619,
      0.9799011945724487,
      0.9637702703475952,
      0.9754084944725037,
      0.9443551301956177,
      0.9337735772132874,
      0.9850773811340332,
      0.9982327222824097,
      0.9985846877098083,
      0.9785038828849792,
      0.9841393828392029,
      0.9980247616767883,
      0.9992862343788147,
      0.9995678663253784
    ],
    [
      0.793273389339447,
      0.8658692836761475,
      0.8637533783912659,
      0.9059052467346191,
      0.9008543491363525,
      0.8771767020225525,
      0.8916569948196411,
      0.9171866178512573,
      0.9117730855941772,
      0.8928147554397583,
      0.9200688004493713,
      0.9294246435165405,
      0.9182848334312439,
      0.9099863767623901,
      0.9291042685508728,
      0.9300400018692017,
      0.9084247350692749,
      0.9200602769851685,
      0.9303949475288391,
      0.9204525947570801,
      0.9095650911331177,
      0.9211821556091309,
      0.9153600335121155,
      0.9015443325042725,
      0.9132835268974304,
      0.916628897190094,
      0.89674311876297,
      0.8956705331802368,
      0.893584132194519,
      0.9022989273071289,
      0.8874249458312988,
      0.8724832534790039,
      0.8817945122718811,
      0.8873350024223328,
      0.879953145980835,
      0.8810625076293945,
      0.8934898376464844,
      0.8933936953544617,
      0.8948779106140137,
      0.8926041126251221,
      0.9019328355789185,
      0.8996490240097046,
      0.8928525447845459,
      0.8939108848571777,
      0.8801836371421814,
      0.9011249542236328,
      0.8879890441894531,
      0.8805817365646362,
      0.8858073949813843,
      0.854468584060669,
      0.8188595771789551,
      0.8448407053947449,
      0.837794303894043,
      0.8390734195709229,
      0.8625701665878296,
      0.864890456199646,
      0.8764697313308716,
      0.8798888921737671,
      0.9035120606422424,
      0.9173601865768433,
      0.906612753868103,
      0.908906102180481,
      0.919947624206543,
      0.9099880456924438,
      0.9145666360855103,
      0.9153741598129272,
      0.9075918197631836,
      0.9019012451171875,
      0.918466329574585,
      0.9196265935897827,
      0.9027315378189087,
      0.9117680191993713,
      0.9196767807006836,
      0.9115588068962097,
      0.893388032913208,
      0.9083911180496216,
      0.9065307378768921,
      0.9245210289955139,
      0.9207091331481934,
      0.9180361032485962,
      0.9274752140045166,
      0.9371179342269897,
      0.9309945106506348,
      0.9214882254600525,
      0.9318262338638306,
      0.9355372190475464,
      0.9271405339241028,
      0.9203941226005554,
      0.9276282787322998,
      0.9197964668273926,
      0.9000709056854248,
      0.9070464968681335,
      0.9043168425559998,
      0.8853503465652466,
      0.8658795356750488,
      0.8698362112045288,
      0.8325126767158508,
      0.9997634291648865,
      0.9998803734779358,
      0.9999151229858398,
      0.9991545081138611,
      0.9935269355773926,
      0.9907445907592773,
      0.9804515838623047,
      0.9909111261367798,
      0.9860549569129944,
      0.9943909049034119,
      0.9996219873428345,
      0.9999309182167053,
      0.9999041557312012,
      0.9998987913131714,
      0.9999291300773621,
      0.9999348521232605,
      0.9999309182167053,
      0.9999569654464722,
      0.9999328851699829,
      0.9999477863311768,
      0.9999687075614929,
      0.9999616742134094,
      0.9999600052833557,
      0.9999142289161682,
      0.9996848702430725,
      0.9945192337036133,
      0.9890773296356201,
      0.9930181503295898,
      0.9863956570625305,
      0.9913989305496216,
      0.9848451018333435,
      0.9799861907958984,
      0.995763897895813,
      0.9983538389205933,
      0.9998342394828796,
      0.9999383687973022,
      0.9999527931213379,
      0.9999378323554993,
      0.9998864531517029,
      0.9999619722366333,
      0.9999682903289795,
      0.9999061226844788,
      0.9998741745948792,
      0.9999554753303528,
      0.9999617338180542,
      0.9999752640724182,
      0.9999526739120483,
      0.9999654293060303,
      0.9999797940254211,
      0.9999691247940063,
      0.9999648928642273,
      0.9999091029167175,
      0.9997754693031311,
      0.9939579367637634,
      0.9899139404296875,
      0.9956519603729248,
      0.9856860637664795,
      0.9925037026405334,
      0.9860252737998962,
      0.9877704381942749,
      0.9978020787239075,
      0.9998458027839661,
      0.9999538660049438,
      0.9999639391899109,
      0.9999624490737915,
      0.9999629259109497,
      0.9999843835830688,
      0.999953031539917,
      0.9999454617500305,
      0.9999844431877136,
      0.9999735355377197,
      0.9999552965164185,
      0.999939501285553,
      0.9999622106552124,
      0.999971330165863,
      0.9999744296073914,
      0.9998992681503296,
      0.9998669624328613,
      0.998117983341217,
      0.995038628578186,
      0.975499153137207,
      0.9693751931190491,
      0.960004448890686,
      0.9384390115737915,
      0.9589623212814331,
      0.9729857444763184,
      0.9933674931526184,
      0.9964027404785156,
      0.9826431274414062,
      0.992189884185791,
      0.9774577617645264,
      0.9812313914299011,
      0.9956334233283997,
      0.9985222220420837,
      0.9999099373817444,
      0.9999397993087769,
      0.9999587535858154,
      0.9999611973762512,
      0.9999601244926453,
      0.9999523162841797,
      0.9999682307243347,
      0.9999250769615173,
      0.9999580979347229,
      0.9999687671661377,
      0.9999653697013855,
      0.9999668002128601,
      0.9999287724494934,
      0.9999210834503174,
      0.9996688961982727,
      0.9941932559013367,
      0.9928200840950012,
      0.9925127029418945,
      0.9774264693260193,
      0.9857847094535828,
      0.9644137620925903,
      0.9590706825256348,
      0.9930339455604553,
      0.9961755275726318,
      0.9998112320899963,
      0.9998843669891357,
      0.9999406337738037,
      0.9999465942382812,
      0.9999058246612549,
      0.9999282360076904,
      0.9999362826347351,
      0.9999549984931946,
      0.999925434589386,
      0.9999144673347473,
      0.9998907446861267,
      0.9999452233314514,
      0.9999690055847168,
      0.9999274611473083,
      0.9998632073402405,
      0.999578058719635,
      0.9985092878341675,
      0.9814172387123108,
      0.9711430072784424,
      0.981028139591217,
      0.9656931161880493,
      0.9766011238098145,
      0.9464783072471619,
      0.9361572265625,
      0.9853097200393677,
      0.9981685280799866,
      0.9985471367835999,
      0.9771641492843628,
      0.9842501282691956,
      0.9980065226554871,
      0.9992993474006653,
      0.9995786547660828
    ],
    [
      0.8063533306121826,
      0.8728721141815186,
      0.8714694976806641,
      0.9115937352180481,
      0.907163143157959,
      0.8844318389892578,
      0.8982251882553101,
      0.9214276075363159,
      0.916614294052124,
      0.8983160853385925,
      0.9244505763053894,
      0.9325031042098999,
      0.9222019910812378,
      0.9144594073295593,
      0.9318935871124268,
      0.9325481653213501,
      0.9123957753181458,
      0.9231034517288208,
      0.9325823187828064,
      0.9232760667800903,
      0.9128201603889465,
      0.9235632419586182,
      0.9182244539260864,
      0.9049502611160278,
      0.9168312549591064,
      0.9194848537445068,
      0.9012657403945923,
      0.9003766775131226,
      0.8999031782150269,
      0.9066801071166992,
      0.892147421836853,
      0.8778452277183533,
      0.8856049180030823,
      0.8919973373413086,
      0.8854503631591797,
      0.885181725025177,
      0.8977985382080078,
      0.8985264301300049,
      0.8995109796524048,
      0.8969515562057495,
      0.9058905839920044,
      0.9049357771873474,
      0.8970673084259033,
      0.8990379571914673,
      0.8847805857658386,
      0.9060618281364441,
      0.8949009776115417,
      0.8888888955116272,
      0.8924213647842407,
      0.8635693788528442,
      0.8333202004432678,
      0.8561065196990967,
      0.8472378253936768,
      0.8480371236801147,
      0.869674563407898,
      0.8731809258460999,
      0.8840454816818237,
      0.8871681690216064,
      0.9086836576461792,
      0.9221456050872803,
      0.9107620716094971,
      0.9130528569221497,
      0.9235498905181885,
      0.9137895703315735,
      0.9175832271575928,
      0.9183226823806763,
      0.9115270972251892,
      0.90472811460495,
      0.9207489490509033,
      0.9223654866218567,
      0.9066916704177856,
      0.914649248123169,
      0.9218645095825195,
      0.9146105051040649,
      0.8969885110855103,
      0.9114200472831726,
      0.9094523191452026,
      0.9270639419555664,
      0.9232575297355652,
      0.9206631183624268,
      0.9296299815177917,
      0.9387193918228149,
      0.9329460859298706,
      0.9240515232086182,
      0.9338327646255493,
      0.9374356269836426,
      0.9299145340919495,
      0.9231458902359009,
      0.9300709962844849,
      0.9232001900672913,
      0.904880166053772,
      0.9108580350875854,
      0.908210277557373,
      0.8908042907714844,
      0.8718959093093872,
      0.8748141527175903,
      0.837851345539093,
      0.9997661709785461,
      0.9998835325241089,
      0.9999184012413025,
      0.9992054104804993,
      0.9935433268547058,
      0.9913962483406067,
      0.9817728996276855,
      0.9914241433143616,
      0.9869863986968994,
      0.9950411915779114,
      0.9996659755706787,
      0.9999350905418396,
      0.9999082088470459,
      0.9999024271965027,
      0.9999319314956665,
      0.9999366402626038,
      0.9999324679374695,
      0.9999580383300781,
      0.9999338388442993,
      0.9999486207962036,
      0.9999695420265198,
      0.9999623894691467,
      0.9999611377716064,
      0.9999185800552368,
      0.9997022151947021,
      0.9950049519538879,
      0.9899613261222839,
      0.9935528635978699,
      0.9873193502426147,
      0.991970956325531,
      0.9857755899429321,
      0.9810302257537842,
      0.9964028596878052,
      0.9990643262863159,
      0.9998534917831421,
      0.9999419450759888,
      0.9999542832374573,
      0.9999385476112366,
      0.9998870491981506,
      0.9999625086784363,
      0.9999687075614929,
      0.999906599521637,
      0.9998748898506165,
      0.9999560117721558,
      0.9999621510505676,
      0.9999756813049316,
      0.9999531507492065,
      0.9999657869338989,
      0.999980092048645,
      0.999969482421875,
      0.9999656677246094,
      0.9999145865440369,
      0.999795138835907,
      0.9945273399353027,
      0.990947961807251,
      0.9961231350898743,
      0.9869296550750732,
      0.9928545951843262,
      0.9869340658187866,
      0.9885994791984558,
      0.9980075359344482,
      0.9998566508293152,
      0.9999560117721558,
      0.9999648332595825,
      0.999963104724884,
      0.9999634027481079,
      0.999984622001648,
      0.9999539256095886,
      0.9999462366104126,
      0.9999847412109375,
      0.9999740123748779,
      0.9999558925628662,
      0.9999401569366455,
      0.9999629855155945,
      0.9999712109565735,
      0.99997478723526,
      0.9999020099639893,
      0.9998769164085388,
      0.998367190361023,
      0.9957844018936157,
      0.9775896072387695,
      0.9720957279205322,
      0.9631024599075317,
      0.9426007270812988,
      0.9621962308883667,
      0.9749710559844971,
      0.993912935256958,
      0.996815025806427,
      0.9838885068893433,
      0.9926520586013794,
      0.9786043763160706,
      0.9821192026138306,
      0.9958474040031433,
      0.998586118221283,
      0.9999129772186279,
      0.9999417066574097,
      0.9999598860740662,
      0.9999620914459229,
      0.9999615550041199,
      0.9999532103538513,
      0.9999691247940063,
      0.999926745891571,
      0.999958872795105,
      0.9999693632125854,
      0.9999659657478333,
      0.9999672770500183,
      0.9999317526817322,
      0.9999247193336487,
      0.9996936917304993,
      0.994625985622406,
      0.9933866262435913,
      0.9929664731025696,
      0.9787054061889648,
      0.9865618944168091,
      0.9652369618415833,
      0.9612143039703369,
      0.9932917356491089,
      0.9963286519050598,
      0.9998171925544739,
      0.9998894333839417,
      0.9999430775642395,
      0.9999486804008484,
      0.9999105334281921,
      0.9999309778213501,
      0.9999374151229858,
      0.9999563694000244,
      0.9999276399612427,
      0.999918520450592,
      0.9998947978019714,
      0.9999462366104126,
      0.9999700784683228,
      0.999931275844574,
      0.9998697638511658,
      0.9996109008789062,
      0.9986597299575806,
      0.9828700423240662,
      0.9731191396713257,
      0.9822729825973511,
      0.9675461649894714,
      0.9779378771781921,
      0.9475936889648438,
      0.9385038614273071,
      0.984961748123169,
      0.998149037361145,
      0.9985737800598145,
      0.9782156348228455,
      0.9848061800003052,
      0.9980772733688354,
      0.999313235282898,
      0.9995896220207214
    ],
    [
      0.8165173530578613,
      0.8795135617256165,
      0.8792668581008911,
      0.9174236059188843,
      0.9132795333862305,
      0.8921433687210083,
      0.9046400189399719,
      0.9256325960159302,
      0.9212750196456909,
      0.9044488668441772,
      0.9288133382797241,
      0.9353575706481934,
      0.9260138273239136,
      0.918865442276001,
      0.934868574142456,
      0.9351508617401123,
      0.9166691303253174,
      0.9264347553253174,
      0.9348697662353516,
      0.926398754119873,
      0.9163151979446411,
      0.9262027144432068,
      0.9212626218795776,
      0.9090946912765503,
      0.9201983213424683,
      0.9222221374511719,
      0.9053823947906494,
      0.9047967195510864,
      0.9051390886306763,
      0.9105631113052368,
      0.8964474201202393,
      0.8837713003158569,
      0.8901972770690918,
      0.8971778154373169,
      0.891516923904419,
      0.8901079893112183,
      0.9028671979904175,
      0.9043015241622925,
      0.9052433967590332,
      0.9017786979675293,
      0.9097557067871094,
      0.9097844362258911,
      0.9016091823577881,
      0.9037435054779053,
      0.8897243738174438,
      0.9104709029197693,
      0.9007428884506226,
      0.8964575529098511,
      0.8985391855239868,
      0.8726365566253662,
      0.8466603755950928,
      0.8672033548355103,
      0.8570588827133179,
      0.858696699142456,
      0.8776379823684692,
      0.8829166293144226,
      0.8927069306373596,
      0.8952417373657227,
      0.9148796796798706,
      0.9276130199432373,
      0.9150411486625671,
      0.9171841144561768,
      0.9272384643554688,
      0.9175353050231934,
      0.9207162857055664,
      0.9216861724853516,
      0.915527880191803,
      0.9078485369682312,
      0.9234627485275269,
      0.9253815412521362,
      0.9107730388641357,
      0.9176765084266663,
      0.924514651298523,
      0.9177407026290894,
      0.9007790684700012,
      0.9148725271224976,
      0.9130386114120483,
      0.9299684762954712,
      0.9264951944351196,
      0.92364901304245,
      0.931952714920044,
      0.940768837928772,
      0.9351613521575928,
      0.9268527030944824,
      0.9361174702644348,
      0.9395491480827332,
      0.9327566623687744,
      0.9263023734092712,
      0.9328058958053589,
      0.9266698956489563,
      0.9098485112190247,
      0.9149268865585327,
      0.9122987985610962,
      0.896678626537323,
      0.8783073425292969,
      0.8801966309547424,
      0.8449294567108154,
      0.9997686743736267,
      0.9998864531517029,
      0.9999213218688965,
      0.9992491006851196,
      0.99415123462677,
      0.9921061992645264,
      0.9833210110664368,
      0.9922480583190918,
      0.9880508780479431,
      0.9954254031181335,
      0.9996971487998962,
      0.9999389052391052,
      0.9999116063117981,
      0.9999057054519653,
      0.9999343752861023,
      0.9999377131462097,
      0.9999340772628784,
      0.9999589920043945,
      0.9999348521232605,
      0.9999492764472961,
      0.9999701380729675,
      0.9999628663063049,
      0.999962329864502,
      0.9999225735664368,
      0.9997190237045288,
      0.9955216646194458,
      0.9909036159515381,
      0.9941731691360474,
      0.9883651733398438,
      0.992612361907959,
      0.9868000745773315,
      0.9823266267776489,
      0.9964253902435303,
      0.9987509846687317,
      0.9998520016670227,
      0.9999433755874634,
      0.9999549984931946,
      0.999939501285553,
      0.9998878836631775,
      0.9999633431434631,
      0.9999698400497437,
      0.9999077320098877,
      0.9998756051063538,
      0.9999565482139587,
      0.9999627470970154,
      0.9999762177467346,
      0.9999533295631409,
      0.999966025352478,
      0.9999805092811584,
      0.9999697208404541,
      0.9999663233757019,
      0.9999193549156189,
      0.9998123049736023,
      0.994995653629303,
      0.9918051362037659,
      0.9965203404426575,
      0.9876994490623474,
      0.9935508370399475,
      0.9878836274147034,
      0.9894047975540161,
      0.9981439709663391,
      0.9998617768287659,
      0.9999571442604065,
      0.9999660849571228,
      0.9999642372131348,
      0.9999643564224243,
      0.9999852180480957,
      0.999955952167511,
      0.999947726726532,
      0.9999851584434509,
      0.9999749064445496,
      0.9999566674232483,
      0.9999406933784485,
      0.999963641166687,
      0.9999702572822571,
      0.9999754428863525,
      0.9999076128005981,
      0.9998857378959656,
      0.9985772967338562,
      0.9964677095413208,
      0.9794970750808716,
      0.9745560884475708,
      0.9659397006034851,
      0.9469888806343079,
      0.9653487801551819,
      0.9768738150596619,
      0.9945643544197083,
      0.9972059726715088,
      0.9851539134979248,
      0.9932520389556885,
      0.9798886775970459,
      0.9831392168998718,
      0.9960951805114746,
      0.9986506104469299,
      0.9999169111251831,
      0.9999440908432007,
      0.9999613761901855,
      0.9999634623527527,
      0.999963104724884,
      0.9999533295631409,
      0.9999701380729675,
      0.99992835521698,
      0.999959409236908,
      0.9999700784683228,
      0.9999656081199646,
      0.9999681711196899,
      0.9999350309371948,
      0.9999284148216248,
      0.9997161030769348,
      0.9950020909309387,
      0.9939322471618652,
      0.9933992028236389,
      0.9801108837127686,
      0.9873429536819458,
      0.966690719127655,
      0.963287889957428,
      0.9935245513916016,
      0.9964091777801514,
      0.999825656414032,
      0.9998948574066162,
      0.9999457597732544,
      0.9999509453773499,
      0.999914824962616,
      0.9999336004257202,
      0.9999387264251709,
      0.9999568462371826,
      0.9999290108680725,
      0.9999218583106995,
      0.9998986721038818,
      0.9999473690986633,
      0.9999711513519287,
      0.99993497133255,
      0.9998763799667358,
      0.9996439218521118,
      0.9988106489181519,
      0.9844487309455872,
      0.975210428237915,
      0.9835688471794128,
      0.9698121547698975,
      0.9794917106628418,
      0.9508718848228455,
      0.9415068626403809,
      0.9851966500282288,
      0.9980835318565369,
      0.9985443949699402,
      0.9792883992195129,
      0.9852207899093628,
      0.9980694651603699,
      0.9993239641189575,
      0.9996010661125183
    ],
    [
      0.8299105763435364,
      0.8882168531417847,
      0.8884085416793823,
      0.9226627349853516,
      0.9205267429351807,
      0.9011543989181519,
      0.9126483201980591,
      0.9304911494255066,
      0.9262825846672058,
      0.9120218753814697,
      0.9339361786842346,
      0.9387975931167603,
      0.9305554032325745,
      0.9244104623794556,
      0.938991129398346,
      0.9387232065200806,
      0.9225597381591797,
      0.9309192895889282,
      0.9381346702575684,
      0.9307591319084167,
      0.9212721586227417,
      0.9303404092788696,
      0.9255620241165161,
      0.9148011207580566,
      0.9243872165679932,
      0.9264999628067017,
      0.9120127558708191,
      0.9108216762542725,
      0.9111741781234741,
      0.9152027368545532,
      0.9005855321884155,
      0.8902548551559448,
      0.8974790573120117,
      0.9045653343200684,
      0.8989702463150024,
      0.8970463275909424,
      0.9092358350753784,
      0.9112695455551147,
      0.9112817645072937,
      0.9076734781265259,
      0.9145931601524353,
      0.914733350276947,
      0.9070764780044556,
      0.9095348715782166,
      0.89574134349823,
      0.9146608114242554,
      0.9067248702049255,
      0.9036738872528076,
      0.9041637182235718,
      0.8820106983184814,
      0.8595098853111267,
      0.8785561919212341,
      0.8688863515853882,
      0.8696587085723877,
      0.8866611123085022,
      0.8940938711166382,
      0.9015623331069946,
      0.9034539461135864,
      0.9214298725128174,
      0.9321779012680054,
      0.9190337657928467,
      0.9212266206741333,
      0.931108832359314,
      0.9211686849594116,
      0.9243375062942505,
      0.9256114363670349,
      0.9202855229377747,
      0.911780834197998,
      0.926822304725647,
      0.9288719892501831,
      0.9153481721878052,
      0.92154860496521,
      0.9281514883041382,
      0.9214351177215576,
      0.9053345918655396,
      0.9188132286071777,
      0.917953372001648,
      0.9337562322616577,
      0.9306291937828064,
      0.9279636144638062,
      0.9351472854614258,
      0.9435982704162598,
      0.9381840229034424,
      0.9306045174598694,
      0.9391992688179016,
      0.942267656326294,
      0.9360944628715515,
      0.9299721121788025,
      0.9363523721694946,
      0.9305036067962646,
      0.9152320623397827,
      0.9195330142974854,
      0.9170409440994263,
      0.9038269519805908,
      0.8856263160705566,
      0.8866089582443237,
      0.855352520942688,
      0.9997725486755371,
      0.9998899698257446,
      0.9999244809150696,
      0.9992953538894653,
      0.9946963787078857,
      0.9927847385406494,
      0.9848752021789551,
      0.9929609298706055,
      0.9891446232795715,
      0.995886504650116,
      0.9997256994247437,
      0.9999426603317261,
      0.9999155402183533,
      0.9999099373817444,
      0.9999375343322754,
      0.9999396204948425,
      0.9999361038208008,
      0.9999603033065796,
      0.9999359846115112,
      0.999950110912323,
      0.9999706149101257,
      0.9999632835388184,
      0.9999630451202393,
      0.9999256730079651,
      0.9997331500053406,
      0.9958226680755615,
      0.9917619228363037,
      0.9948161244392395,
      0.989535391330719,
      0.9933414459228516,
      0.9880856871604919,
      0.9838078618049622,
      0.9968506097793579,
      0.9989874362945557,
      0.9998621344566345,
      0.9999459385871887,
      0.9999563097953796,
      0.9999406337738037,
      0.9998891949653625,
      0.99996417760849,
      0.9999707341194153,
      0.9999091625213623,
      0.9998772144317627,
      0.9999575614929199,
      0.9999635815620422,
      0.9999769330024719,
      0.9999539256095886,
      0.9999663829803467,
      0.9999808669090271,
      0.9999700784683228,
      0.9999669790267944,
      0.999923586845398,
      0.9998273849487305,
      0.9954257607460022,
      0.9926739931106567,
      0.9969240427017212,
      0.988339900970459,
      0.9943992495536804,
      0.9891054034233093,
      0.9903992414474487,
      0.9983378052711487,
      0.999868631362915,
      0.9999587535858154,
      0.9999671578407288,
      0.9999651312828064,
      0.9999650120735168,
      0.9999856352806091,
      0.9999551177024841,
      0.9999487400054932,
      0.9999855160713196,
      0.9999750256538391,
      0.9999571442604065,
      0.9999417066574097,
      0.9999642372131348,
      0.9999707937240601,
      0.9999760985374451,
      0.9999127388000488,
      0.9998948574066162,
      0.9987767934799194,
      0.9971256852149963,
      0.9815638065338135,
      0.9766955971717834,
      0.968056857585907,
      0.9498566389083862,
      0.9680861234664917,
      0.9785783886909485,
      0.9951832294464111,
      0.9976441860198975,
      0.9858828783035278,
      0.9938485026359558,
      0.9811969995498657,
      0.9842230677604675,
      0.9963260293006897,
      0.9985184669494629,
      0.9999189376831055,
      0.9999457597732544,
      0.9999627470970154,
      0.9999647736549377,
      0.9999645352363586,
      0.9999541640281677,
      0.9999709725379944,
      0.9999297857284546,
      0.99996018409729,
      0.9999709725379944,
      0.9999668598175049,
      0.9999692440032959,
      0.9999381899833679,
      0.9999317526817322,
      0.9997349381446838,
      0.9953584671020508,
      0.9943984150886536,
      0.9937137365341187,
      0.9813377857208252,
      0.9880256056785583,
      0.9701089859008789,
      0.9655144810676575,
      0.9937203526496887,
      0.9964134097099304,
      0.9998307228088379,
      0.9998987317085266,
      0.999947190284729,
      0.9999531507492065,
      0.9999194741249084,
      0.9999362230300903,
      0.9999405741691589,
      0.9999585747718811,
      0.9999310374259949,
      0.9999252557754517,
      0.9999021291732788,
      0.9999486804008484,
      0.9999722838401794,
      0.9999383091926575,
      0.9998824596405029,
      0.9996699094772339,
      0.9989107847213745,
      0.9858978390693665,
      0.9772469997406006,
      0.9847796559333801,
      0.9718537330627441,
      0.9808465242385864,
      0.9542882442474365,
      0.9446878433227539,
      0.9852283596992493,
      0.9978808164596558,
      0.9983966946601868,
      0.979945182800293,
      0.9853347539901733,
      0.9979066252708435,
      0.9992204308509827,
      0.9996000528335571
    ],
    [
      0.8441476821899414,
      0.8969579339027405,
      0.8989038467407227,
      0.9287351369857788,
      0.9285672903060913,
      0.9108428359031677,
      0.9210196137428284,
      0.9357659816741943,
      0.9320127964019775,
      0.9199274182319641,
      0.9395799040794373,
      0.9427592754364014,
      0.9354448914527893,
      0.9305756688117981,
      0.9434396624565125,
      0.9425181150436401,
      0.9287636876106262,
      0.9360389113426208,
      0.9419621229171753,
      0.9355387687683105,
      0.9267668724060059,
      0.9351886510848999,
      0.9306524991989136,
      0.9215204119682312,
      0.9291768074035645,
      0.9318550825119019,
      0.9202361106872559,
      0.917978823184967,
      0.9183657169342041,
      0.9222297072410583,
      0.9089334011077881,
      0.8991868495941162,
      0.9072326421737671,
      0.9143218398094177,
      0.9087623357772827,
      0.9054185152053833,
      0.9163821935653687,
      0.9193933606147766,
      0.9184974431991577,
      0.9148283004760742,
      0.920547366142273,
      0.9206074476242065,
      0.9137303829193115,
      0.9164443612098694,
      0.9039273262023926,
      0.9191466569900513,
      0.9133307933807373,
      0.9122471809387207,
      0.9107812643051147,
      0.8925016522407532,
      0.8733383417129517,
      0.8913143873214722,
      0.8835192918777466,
      0.8839852809906006,
      0.8980530500411987,
      0.9074360132217407,
      0.9130734205245972,
      0.9140543341636658,
      0.928916871547699,
      0.9384492635726929,
      0.9239078760147095,
      0.9264445900917053,
      0.9356410503387451,
      0.9264426231384277,
      0.9290009140968323,
      0.9301866292953491,
      0.9261021614074707,
      0.917290210723877,
      0.9309455156326294,
      0.9328116178512573,
      0.9201449751853943,
      0.926196813583374,
      0.9323614835739136,
      0.9256645441055298,
      0.9104020595550537,
      0.9231287240982056,
      0.9238649606704712,
      0.9384952783584595,
      0.9359917640686035,
      0.9327780604362488,
      0.9390155076980591,
      0.9474368095397949,
      0.9418413639068604,
      0.9349573850631714,
      0.9428162574768066,
      0.9458751678466797,
      0.939892053604126,
      0.934502363204956,
      0.9408412575721741,
      0.9352536797523499,
      0.921170711517334,
      0.9250671863555908,
      0.923043966293335,
      0.9124074578285217,
      0.8952359557151794,
      0.8943338394165039,
      0.8665255308151245,
      0.9997767806053162,
      0.9998936653137207,
      0.9999281167984009,
      0.9993572235107422,
      0.9952837228775024,
      0.9936283826828003,
      0.986770510673523,
      0.9937623739242554,
      0.9902685284614563,
      0.9962868094444275,
      0.9997504949569702,
      0.9999462366104126,
      0.9999193549156189,
      0.9999140501022339,
      0.9999410510063171,
      0.9999420642852783,
      0.9999387860298157,
      0.9999620318412781,
      0.9999378323554993,
      0.999951183795929,
      0.9999716281890869,
      0.9999639987945557,
      0.9999641180038452,
      0.9999293684959412,
      0.9997495412826538,
      0.9963662624359131,
      0.9925178289413452,
      0.9951779246330261,
      0.990733802318573,
      0.9943397641181946,
      0.988753080368042,
      0.9856655597686768,
      0.9972946047782898,
      0.9991953372955322,
      0.999871015548706,
      0.999948263168335,
      0.9999576210975647,
      0.9999422430992126,
      0.9998912811279297,
      0.9999650716781616,
      0.9999715089797974,
      0.9999107718467712,
      0.9998789429664612,
      0.9999586343765259,
      0.9999645948410034,
      0.9999776482582092,
      0.9999547004699707,
      0.9999669790267944,
      0.9999813437461853,
      0.999970555305481,
      0.9999678134918213,
      0.9999274611473083,
      0.9998414516448975,
      0.9957682490348816,
      0.993398129940033,
      0.9972153306007385,
      0.9894896745681763,
      0.9951659440994263,
      0.9904353618621826,
      0.9917323589324951,
      0.9985697865486145,
      0.9998791217803955,
      0.9999608397483826,
      0.9999679327011108,
      0.9999665021896362,
      0.9999648928642273,
      0.9999857544898987,
      0.9999566674232483,
      0.9999504685401917,
      0.9999861121177673,
      0.999975860118866,
      0.9999581575393677,
      0.9999427795410156,
      0.9999650716781616,
      0.999971330165863,
      0.999976634979248,
      0.9999169707298279,
      0.9998995065689087,
      0.9989848136901855,
      0.9976804852485657,
      0.9837709665298462,
      0.979282021522522,
      0.9706073999404907,
      0.9533096551895142,
      0.9713035225868225,
      0.9804760217666626,
      0.9955741167068481,
      0.9973933100700378,
      0.9869036078453064,
      0.9944512248039246,
      0.9827572107315063,
      0.9857211112976074,
      0.996793270111084,
      0.9988499283790588,
      0.9999266862869263,
      0.999948263168335,
      0.999961793422699,
      0.9999667406082153,
      0.9999660849571228,
      0.9999558329582214,
      0.9999704957008362,
      0.9999316334724426,
      0.9999610781669617,
      0.9999717473983765,
      0.9999678134918213,
      0.9999702572822571,
      0.9999412298202515,
      0.9999354481697083,
      0.9997540712356567,
      0.9957135319709778,
      0.9948580861091614,
      0.9940073490142822,
      0.9826416373252869,
      0.988341748714447,
      0.9723149538040161,
      0.9678179025650024,
      0.9940847754478455,
      0.9966194033622742,
      0.9998487234115601,
      0.9999061226844788,
      0.9999505281448364,
      0.999955952167511,
      0.9999275207519531,
      0.9999401569366455,
      0.9999433755874634,
      0.9999606013298035,
      0.9999344348907471,
      0.9999300837516785,
      0.9999076128005981,
      0.9999504089355469,
      0.9999735951423645,
      0.9999421238899231,
      0.9998892545700073,
      0.9997007250785828,
      0.9990443587303162,
      0.9876761436462402,
      0.9799802303314209,
      0.9864735007286072,
      0.9746419191360474,
      0.9827603101730347,
      0.9600809812545776,
      0.9491297006607056,
      0.9860193729400635,
      0.9978567957878113,
      0.9984030723571777,
      0.981318473815918,
      0.9860003590583801,
      0.9978833794593811,
      0.9992952346801758,
      0.9996185302734375
    ],
    [
      0.8590638041496277,
      0.9079538583755493,
      0.909700870513916,
      0.9351785778999329,
      0.9371367692947388,
      0.9205384254455566,
      0.929592490196228,
      0.9419362545013428,
      0.9382506608963013,
      0.9280849099159241,
      0.946440577507019,
      0.9484392404556274,
      0.9417141675949097,
      0.9385043382644653,
      0.9503980278968811,
      0.9493427276611328,
      0.9369387626647949,
      0.9430341124534607,
      0.9482346177101135,
      0.9424311518669128,
      0.934354305267334,
      0.942116379737854,
      0.9381222724914551,
      0.9307979941368103,
      0.93584144115448,
      0.9390247464179993,
      0.9301677942276001,
      0.9268357753753662,
      0.9270216822624207,
      0.9299803376197815,
      0.9185649156570435,
      0.9109066128730774,
      0.9196584224700928,
      0.9260232448577881,
      0.921427845954895,
      0.9177877306938171,
      0.9259741306304932,
      0.9286199808120728,
      0.9277247786521912,
      0.9247967004776001,
      0.9286625981330872,
      0.929290771484375,
      0.9229772090911865,
      0.92508465051651,
      0.9158254861831665,
      0.9255175590515137,
      0.9214999675750732,
      0.9213481545448303,
      0.9188732504844666,
      0.9041796326637268,
      0.8890377283096313,
      0.9051814079284668,
      0.8987160921096802,
      0.900257408618927,
      0.9118987321853638,
      0.922214925289154,
      0.9261758327484131,
      0.9259634017944336,
      0.9373939037322998,
      0.9459251165390015,
      0.9309250116348267,
      0.9335017204284668,
      0.942035436630249,
      0.9333720207214355,
      0.9353349208831787,
      0.9372963905334473,
      0.9339007139205933,
      0.925473690032959,
      0.9370026588439941,
      0.9388529062271118,
      0.927680492401123,
      0.9326874017715454,
      0.9394193887710571,
      0.931311845779419,
      0.9175640344619751,
      0.9289345741271973,
      0.9320416450500488,
      0.9447668790817261,
      0.9432677030563354,
      0.9395513534545898,
      0.9448850154876709,
      0.9534473419189453,
      0.9475963711738586,
      0.9416818618774414,
      0.9483555555343628,
      0.9515601396560669,
      0.9454686045646667,
      0.9410823583602905,
      0.9470824599266052,
      0.9416583180427551,
      0.9296386241912842,
      0.9325969219207764,
      0.9306824207305908,
      0.9219866991043091,
      0.9077550768852234,
      0.9043232202529907,
      0.8791825771331787,
      0.9997715950012207,
      0.9998970031738281,
      0.9999316930770874,
      0.9994402527809143,
      0.9960281252861023,
      0.9943966269493103,
      0.9884353280067444,
      0.9943598508834839,
      0.9912459850311279,
      0.9964283108711243,
      0.9997619986534119,
      0.9999463558197021,
      0.9999122619628906,
      0.9998793005943298,
      0.9999364614486694,
      0.9999418258666992,
      0.9999391436576843,
      0.9999627470970154,
      0.9999392032623291,
      0.9999523162841797,
      0.999972403049469,
      0.999964714050293,
      0.9999650716781616,
      0.999933123588562,
      0.9997645020484924,
      0.996846616268158,
      0.993415355682373,
      0.9957185387611389,
      0.9913126230239868,
      0.9950500130653381,
      0.9900397658348083,
      0.987478494644165,
      0.9976643323898315,
      0.9993486404418945,
      0.9998779296875,
      0.9999512434005737,
      0.9999580383300781,
      0.999942421913147,
      0.9998932480812073,
      0.999966025352478,
      0.9999725222587585,
      0.9999125003814697,
      0.9998809099197388,
      0.9999595880508423,
      0.999965488910675,
      0.999978244304657,
      0.9999555349349976,
      0.9999675154685974,
      0.9999818801879883,
      0.9999712109565735,
      0.9999690055847168,
      0.9999321103096008,
      0.999855637550354,
      0.9962207674980164,
      0.9943493008613586,
      0.9975927472114563,
      0.9907346963882446,
      0.99596107006073,
      0.9917049407958984,
      0.9929660558700562,
      0.9987701177597046,
      0.9998884201049805,
      0.9999627470970154,
      0.9999701976776123,
      0.9999679327011108,
      0.999966561794281,
      0.99998539686203,
      0.9999572038650513,
      0.9999518990516663,
      0.9999861717224121,
      0.9999766945838928,
      0.9999591708183289,
      0.9999439716339111,
      0.9999643564224243,
      0.9999727010726929,
      0.999977707862854,
      0.9999225735664368,
      0.9999083280563354,
      0.9991836547851562,
      0.9981269836425781,
      0.9861862063407898,
      0.9823248386383057,
      0.9736551642417908,
      0.9575259685516357,
      0.9748265743255615,
      0.9827070236206055,
      0.9961279630661011,
      0.9977006316184998,
      0.9883465766906738,
      0.9950672388076782,
      0.9845329523086548,
      0.987356960773468,
      0.9971137642860413,
      0.9989572167396545,
      0.9999310374259949,
      0.9999508261680603,
      0.9999632835388184,
      0.9999685287475586,
      0.9999682903289795,
      0.9999571442604065,
      0.9999718070030212,
      0.9999337792396545,
      0.9999619126319885,
      0.9999727010726929,
      0.9999688863754272,
      0.9999716877937317,
      0.9999448657035828,
      0.9999387264251709,
      0.999773383140564,
      0.9961386919021606,
      0.9953567981719971,
      0.9943817853927612,
      0.984439492225647,
      0.9896091222763062,
      0.9756615161895752,
      0.9705689549446106,
      0.9943655133247375,
      0.9967318773269653,
      0.9998558759689331,
      0.9999126195907593,
      0.9999539852142334,
      0.9999592900276184,
      0.9999344944953918,
      0.9999448657035828,
      0.9999465346336365,
      0.9999628663063049,
      0.9999377131462097,
      0.9999344944953918,
      0.9999127388000488,
      0.9999521374702454,
      0.9999750256538391,
      0.9999463558197021,
      0.9998965263366699,
      0.9997183084487915,
      0.9991315007209778,
      0.9893591403961182,
      0.9827864170074463,
      0.9879865646362305,
      0.9771151542663574,
      0.9844979643821716,
      0.9649907350540161,
      0.9549902081489563,
      0.9866016507148743,
      0.9979718327522278,
      0.9985942840576172,
      0.9829077124595642,
      0.986833930015564,
      0.9978350400924683,
      0.9993188381195068,
      0.9996418356895447
    ],
    [
      0.8751333951950073,
      0.9215458631515503,
      0.9223729372024536,
      0.9434366226196289,
      0.947014331817627,
      0.9324454069137573,
      0.9402791261672974,
      0.9504217505455017,
      0.9467869997024536,
      0.9386985898017883,
      0.9551865458488464,
      0.9574055671691895,
      0.9504692554473877,
      0.9488951563835144,
      0.960417628288269,
      0.9596028327941895,
      0.9479986429214478,
      0.9528427720069885,
      0.9581089615821838,
      0.9524184465408325,
      0.9444617033004761,
      0.9518225789070129,
      0.9488071799278259,
      0.9427825212478638,
      0.9445505142211914,
      0.9482519626617432,
      0.9423035383224487,
      0.9372508525848389,
      0.9376551508903503,
      0.9393933415412903,
      0.9318417310714722,
      0.9278196096420288,
      0.9351866245269775,
      0.9403849244117737,
      0.9374973773956299,
      0.9321848750114441,
      0.9388651251792908,
      0.9408356547355652,
      0.9404097199440002,
      0.9376124143600464,
      0.9393371343612671,
      0.9409344792366028,
      0.934979259967804,
      0.9366022944450378,
      0.9289602637290955,
      0.9338737726211548,
      0.9323693513870239,
      0.9323951005935669,
      0.9285045862197876,
      0.9176263809204102,
      0.906025767326355,
      0.9191763401031494,
      0.9140374064445496,
      0.9163646101951599,
      0.9270591735839844,
      0.936760663986206,
      0.939338207244873,
      0.938669741153717,
      0.9467303156852722,
      0.9544425010681152,
      0.9412317276000977,
      0.942463755607605,
      0.9504883289337158,
      0.942584216594696,
      0.9442684650421143,
      0.9465110301971436,
      0.9439639449119568,
      0.9365946650505066,
      0.9454745054244995,
      0.9475076198577881,
      0.9379631876945496,
      0.9419809579849243,
      0.9485698342323303,
      0.939484715461731,
      0.9286831617355347,
      0.9371011853218079,
      0.9429662823677063,
      0.9537485241889954,
      0.95329350233078,
      0.9495540857315063,
      0.9537043571472168,
      0.962408185005188,
      0.9572339653968811,
      0.95126873254776,
      0.9570131897926331,
      0.9604396820068359,
      0.9538991451263428,
      0.9497522115707397,
      0.9561264514923096,
      0.9505128860473633,
      0.9400948286056519,
      0.9421716928482056,
      0.9402968883514404,
      0.933227002620697,
      0.9223113656044006,
      0.9154831171035767,
      0.8950626850128174,
      0.999774694442749,
      0.9999014139175415,
      0.9999366998672485,
      0.9995261430740356,
      0.9968462586402893,
      0.9955621957778931,
      0.9906587600708008,
      0.9954530596733093,
      0.9927538633346558,
      0.9968621134757996,
      0.9997866749763489,
      0.9999511241912842,
      0.9999216794967651,
      0.999904453754425,
      0.9999438524246216,
      0.9999455213546753,
      0.9999455213546753,
      0.999965488910675,
      0.999940812587738,
      0.9999531507492065,
      0.9999732375144958,
      0.9999653100967407,
      0.999966025352478,
      0.9999372959136963,
      0.9997754096984863,
      0.9973002076148987,
      0.9943897128105164,
      0.9965623617172241,
      0.9931738376617432,
      0.9960950613021851,
      0.9918661117553711,
      0.9899264574050903,
      0.998094916343689,
      0.9994766712188721,
      0.9998857975006104,
      0.9999537467956543,
      0.9999592304229736,
      0.999943733215332,
      0.9998929500579834,
      0.9999670386314392,
      0.9999734163284302,
      0.9999141097068787,
      0.9998828172683716,
      0.9999606013298035,
      0.9999663233757019,
      0.9999789595603943,
      0.9999561309814453,
      0.9999679923057556,
      0.9999822974205017,
      0.9999716281890869,
      0.9999697804450989,
      0.9999366998672485,
      0.9998685717582703,
      0.9967145919799805,
      0.9953004717826843,
      0.9980366826057434,
      0.9922125339508057,
      0.9967842698097229,
      0.9929927587509155,
      0.9942938685417175,
      0.9989715814590454,
      0.9998960494995117,
      0.9999639391899109,
      0.9999709725379944,
      0.9999686479568481,
      0.9999674558639526,
      0.9999859929084778,
      0.9999589920043945,
      0.9999538660049438,
      0.9999867081642151,
      0.9999774694442749,
      0.99996018409729,
      0.9999451041221619,
      0.999965488910675,
      0.9999734163284302,
      0.9999783039093018,
      0.999927818775177,
      0.9999135732650757,
      0.9993496537208557,
      0.9984782934188843,
      0.9883503913879395,
      0.9851596355438232,
      0.9765241146087646,
      0.9620652794837952,
      0.9783514142036438,
      0.9850612282752991,
      0.996697723865509,
      0.9980995059013367,
      0.9900750517845154,
      0.9958192706108093,
      0.986664891242981,
      0.9890739917755127,
      0.997344970703125,
      0.9986965656280518,
      0.9999315142631531,
      0.9999523162841797,
      0.9999653697013855,
      0.9999701380729675,
      0.9999693632125854,
      0.9999576210975647,
      0.9999729990959167,
      0.9999359250068665,
      0.9999628067016602,
      0.9999734163284302,
      0.9999681711196899,
      0.9999727606773376,
      0.9999480843544006,
      0.9999418258666992,
      0.9997898936271667,
      0.9965578317642212,
      0.9958999752998352,
      0.9949979186058044,
      0.986663818359375,
      0.9906272888183594,
      0.9786326289176941,
      0.9737326502799988,
      0.994750440120697,
      0.9969243407249451,
      0.9998672008514404,
      0.9999201893806458,
      0.9999583959579468,
      0.9999629259109497,
      0.9999411106109619,
      0.9999501705169678,
      0.9999497532844543,
      0.9999648928642273,
      0.9999407529830933,
      0.99993896484375,
      0.9999173283576965,
      0.9999539852142334,
      0.9999762773513794,
      0.999950110912323,
      0.9999001622200012,
      0.9997466802597046,
      0.9992079138755798,
      0.9909687042236328,
      0.9857253432273865,
      0.9904605150222778,
      0.9799395799636841,
      0.9862989783287048,
      0.9709244966506958,
      0.9636144638061523,
      0.9884766340255737,
      0.9984807968139648,
      0.9988095164299011,
      0.9855903387069702,
      0.9890245795249939,
      0.9982994198799133,
      0.9994049668312073,
      0.99968421459198
    ],
    [
      0.8953588008880615,
      0.9358748197555542,
      0.9371322393417358,
      0.9546010494232178,
      0.9585667848587036,
      0.9468235969543457,
      0.9539114236831665,
      0.9617943167686462,
      0.9586070775985718,
      0.9521932601928711,
      0.9660673141479492,
      0.9686493873596191,
      0.9626560211181641,
      0.9610880017280579,
      0.9713903069496155,
      0.9711911678314209,
      0.9609569907188416,
      0.9653730392456055,
      0.9701239466667175,
      0.9650233387947083,
      0.9570965766906738,
      0.9648829698562622,
      0.9626614451408386,
      0.9562457203865051,
      0.9559758305549622,
      0.9595890641212463,
      0.9558587670326233,
      0.9505534172058105,
      0.950091540813446,
      0.9529179334640503,
      0.9488142728805542,
      0.9465761184692383,
      0.9522615075111389,
      0.9552209377288818,
      0.9549435377120972,
      0.9500635266304016,
      0.9532336592674255,
      0.9554157853126526,
      0.9550012350082397,
      0.9525613784790039,
      0.9525969624519348,
      0.9551411271095276,
      0.9491350650787354,
      0.950843334197998,
      0.9439074397087097,
      0.9459773302078247,
      0.9466628432273865,
      0.9462621808052063,
      0.9419771432876587,
      0.9338701963424683,
      0.9261935949325562,
      0.9359197616577148,
      0.9305996894836426,
      0.9345003366470337,
      0.9442883133888245,
      0.9529927372932434,
      0.9529551863670349,
      0.9522957801818848,
      0.9579033851623535,
      0.9647965431213379,
      0.9541254639625549,
      0.9533864259719849,
      0.9616574048995972,
      0.9545902013778687,
      0.9566895961761475,
      0.9582853317260742,
      0.9559909701347351,
      0.9499385952949524,
      0.9571446776390076,
      0.9577751159667969,
      0.9510104656219482,
      0.9538282752037048,
      0.9602298736572266,
      0.9507343173027039,
      0.943092405796051,
      0.94761061668396,
      0.9556489586830139,
      0.9644017815589905,
      0.964819073677063,
      0.9617667198181152,
      0.9656857252120972,
      0.9730836153030396,
      0.9694547653198242,
      0.9653152227401733,
      0.9697199463844299,
      0.9720001816749573,
      0.96587073802948,
      0.9624201059341431,
      0.9683564901351929,
      0.9632773995399475,
      0.9531732797622681,
      0.9539214372634888,
      0.9528193473815918,
      0.9471020102500916,
      0.9387674331665039,
      0.930133581161499,
      0.9132000207901001,
      0.9997770190238953,
      0.9999051094055176,
      0.9999411106109619,
      0.999592661857605,
      0.9975966215133667,
      0.9966145753860474,
      0.9931313991546631,
      0.9965916872024536,
      0.9943922758102417,
      0.9973283410072327,
      0.9997973442077637,
      0.9999535083770752,
      0.9999209046363831,
      0.9999023079872131,
      0.9999452233314514,
      0.9999459981918335,
      0.9999463558197021,
      0.9999641180038452,
      0.999941885471344,
      0.9999539256095886,
      0.9999738335609436,
      0.9999656677246094,
      0.9999669194221497,
      0.9999418258666992,
      0.9997943043708801,
      0.9978383779525757,
      0.9956182241439819,
      0.9974875450134277,
      0.9952211380004883,
      0.9972444772720337,
      0.9940801858901978,
      0.9924561381340027,
      0.9985278844833374,
      0.9995996356010437,
      0.9998944997787476,
      0.9999534487724304,
      0.9999608397483826,
      0.999945342540741,
      0.999895453453064,
      0.9999679923057556,
      0.9999743700027466,
      0.999916136264801,
      0.9998852014541626,
      0.999961793422699,
      0.9999659657478333,
      0.9999797344207764,
      0.9999569654464722,
      0.9999682903289795,
      0.9999827742576599,
      0.9999721050262451,
      0.9999701380729675,
      0.999937891960144,
      0.999878466129303,
      0.9972693920135498,
      0.9963193535804749,
      0.9985259771347046,
      0.9941514134407043,
      0.9976574182510376,
      0.9945641160011292,
      0.9960770010948181,
      0.9992235898971558,
      0.9999093413352966,
      0.999966025352478,
      0.9999715089797974,
      0.9999697804450989,
      0.9999655485153198,
      0.9999856948852539,
      0.9999604225158691,
      0.9999547600746155,
      0.9999871253967285,
      0.9999784827232361,
      0.9999610781669617,
      0.9999462962150574,
      0.999966561794281,
      0.9999740719795227,
      0.9999789595603943,
      0.9999330639839172,
      0.9999216198921204,
      0.9995148777961731,
      0.9987343549728394,
      0.9907323122024536,
      0.9881212115287781,
      0.9805932641029358,
      0.9681603908538818,
      0.9827213287353516,
      0.9879384636878967,
      0.9974725842475891,
      0.9985386729240417,
      0.9920240044593811,
      0.9963616132736206,
      0.9891709089279175,
      0.9914014339447021,
      0.9979023933410645,
      0.9991978406906128,
      0.9999381303787231,
      0.9999522566795349,
      0.9999662637710571,
      0.9999711513519287,
      0.9999704360961914,
      0.9999586939811707,
      0.9999738931655884,
      0.9999383687973022,
      0.9999638795852661,
      0.9999738335609436,
      0.9999690651893616,
      0.9999738335609436,
      0.9999495148658752,
      0.9999438524246216,
      0.9998108148574829,
      0.9970935583114624,
      0.9966173768043518,
      0.9959874749183655,
      0.9893097877502441,
      0.9922541975975037,
      0.9824342131614685,
      0.9785493612289429,
      0.9955078363418579,
      0.9974029064178467,
      0.999885082244873,
      0.99992835521698,
      0.999963104724884,
      0.9999664425849915,
      0.999947190284729,
      0.9999555349349976,
      0.9999526739120483,
      0.9999668002128601,
      0.9999434947967529,
      0.9999433755874634,
      0.9999194145202637,
      0.9999557137489319,
      0.9999763369560242,
      0.9999539256095886,
      0.9999061822891235,
      0.9997555613517761,
      0.9993305802345276,
      0.992816150188446,
      0.9886714816093445,
      0.992390513420105,
      0.9837422966957092,
      0.9890599250793457,
      0.9775464534759521,
      0.9726722836494446,
      0.9914841055870056,
      0.9990321397781372,
      0.9991911053657532,
      0.9896539449691772,
      0.9925899505615234,
      0.9988436102867126,
      0.9995138049125671,
      0.9997338056564331
    ],
    [
      0.914487898349762,
      0.9491628408432007,
      0.951318621635437,
      0.965487003326416,
      0.9693935513496399,
      0.9607569575309753,
      0.9674418568611145,
      0.972407341003418,
      0.9708971977233887,
      0.9659509658813477,
      0.9761167168617249,
      0.9783800840377808,
      0.974764347076416,
      0.973924458026886,
      0.9806332588195801,
      0.9806828498840332,
      0.974931001663208,
      0.9772658348083496,
      0.9802650809288025,
      0.9767855405807495,
      0.9719519019126892,
      0.9770578742027283,
      0.9756831526756287,
      0.9715560674667358,
      0.9701119661331177,
      0.9716922044754028,
      0.9690762162208557,
      0.96402508020401,
      0.9616687893867493,
      0.964086651802063,
      0.9633136987686157,
      0.9620299339294434,
      0.9661862850189209,
      0.9681228399276733,
      0.9692521095275879,
      0.9662078619003296,
      0.9675232172012329,
      0.9693892002105713,
      0.9703083038330078,
      0.9673964977264404,
      0.966891348361969,
      0.9686218500137329,
      0.9636321067810059,
      0.9653215408325195,
      0.9600343704223633,
      0.9591599702835083,
      0.9613380432128906,
      0.9601193070411682,
      0.956660270690918,
      0.9500905275344849,
      0.9450736045837402,
      0.952195942401886,
      0.9467893838882446,
      0.9508227109909058,
      0.9588013291358948,
      0.9652885794639587,
      0.9645616412162781,
      0.9661110043525696,
      0.9725960493087769,
      0.9772661924362183,
      0.9701464176177979,
      0.9691497087478638,
      0.9757699966430664,
      0.9692714810371399,
      0.9716320037841797,
      0.9728416204452515,
      0.9699127078056335,
      0.9649419784545898,
      0.9712196588516235,
      0.971265435218811,
      0.9649677276611328,
      0.9674054980278015,
      0.9721534848213196,
      0.9636073112487793,
      0.9566817879676819,
      0.9588740468025208,
      0.9673360586166382,
      0.9739842414855957,
      0.9761976599693298,
      0.9745508432388306,
      0.9767016172409058,
      0.9814900755882263,
      0.9798939824104309,
      0.9775881171226501,
      0.9795045256614685,
      0.9812164902687073,
      0.9775307774543762,
      0.9749382734298706,
      0.9789835214614868,
      0.9756864309310913,
      0.9679977893829346,
      0.9685415029525757,
      0.9667845964431763,
      0.9608588218688965,
      0.953988790512085,
      0.9471469521522522,
      0.9317643642425537,
      0.9997790455818176,
      0.9999078512191772,
      0.9999445080757141,
      0.999652624130249,
      0.9983086585998535,
      0.9977323412895203,
      0.9953376650810242,
      0.9977501630783081,
      0.9962897300720215,
      0.9982053637504578,
      0.9998356103897095,
      0.9999586939811707,
      0.9999301433563232,
      0.9999286532402039,
      0.9999524354934692,
      0.9999473094940186,
      0.9999492168426514,
      0.9999653100967407,
      0.9999423027038574,
      0.9999545812606812,
      0.9999746084213257,
      0.9999661445617676,
      0.999967634677887,
      0.999945878982544,
      0.999812662601471,
      0.9984701871871948,
      0.996941864490509,
      0.9983172416687012,
      0.9969803690910339,
      0.9981655478477478,
      0.995998740196228,
      0.9953399300575256,
      0.9989540576934814,
      0.9997177124023438,
      0.9999034404754639,
      0.9999561905860901,
      0.9999616742134094,
      0.9999463558197021,
      0.9998964667320251,
      0.9999685883522034,
      0.9999746680259705,
      0.9999174475669861,
      0.9998868107795715,
      0.9999626278877258,
      0.9999665021896362,
      0.9999803304672241,
      0.9999579787254333,
      0.999968945980072,
      0.9999833106994629,
      0.9999713897705078,
      0.9999704360961914,
      0.9999428391456604,
      0.9998908042907715,
      0.9979622960090637,
      0.9973876476287842,
      0.9990026950836182,
      0.9964994192123413,
      0.9984716773033142,
      0.9963396191596985,
      0.9974756836891174,
      0.9994382262229919,
      0.9999179244041443,
      0.9999678730964661,
      0.9999727606773376,
      0.9999707341194153,
      0.9999672770500183,
      0.9999856948852539,
      0.9999615550041199,
      0.9999560117721558,
      0.9999877214431763,
      0.9999797344207764,
      0.9999620914459229,
      0.9999474883079529,
      0.9999675154685974,
      0.9999745488166809,
      0.9999793171882629,
      0.9999380707740784,
      0.9999300241470337,
      0.9996528029441833,
      0.9990405440330505,
      0.9929631352424622,
      0.9910732507705688,
      0.9850651621818542,
      0.9755648374557495,
      0.9873005747795105,
      0.9910846948623657,
      0.9983307123184204,
      0.9989649057388306,
      0.9942272901535034,
      0.9972957372665405,
      0.9919630289077759,
      0.9938265085220337,
      0.9984285831451416,
      0.9994354844093323,
      0.999945342540741,
      0.9999542236328125,
      0.9999680519104004,
      0.9999719262123108,
      0.999970018863678,
      0.9999579787254333,
      0.99997478723526,
      0.9999402165412903,
      0.9999648332595825,
      0.9999747276306152,
      0.9999699592590332,
      0.9999746680259705,
      0.9999534487724304,
      0.9999471306800842,
      0.9998390674591064,
      0.9979355335235596,
      0.9977148771286011,
      0.9972697496414185,
      0.9923382997512817,
      0.9941695928573608,
      0.9870895147323608,
      0.984503448009491,
      0.9964773058891296,
      0.9980875849723816,
      0.999901533126831,
      0.999934732913971,
      0.9999665021896362,
      0.9999688267707825,
      0.999953031539917,
      0.9999613165855408,
      0.9999546408653259,
      0.9999681711196899,
      0.9999460577964783,
      0.9999479651451111,
      0.9999244809150696,
      0.9999573826789856,
      0.9999778866767883,
      0.9999588131904602,
      0.9999135732650757,
      0.9997941851615906,
      0.999525785446167,
      0.9950622916221619,
      0.9917774200439453,
      0.9944755434989929,
      0.9881923794746399,
      0.9921784400939941,
      0.9834396839141846,
      0.9811711311340332,
      0.9941855669021606,
      0.9993352293968201,
      0.9994863867759705,
      0.9928986430168152,
      0.9954265356063843,
      0.9992271065711975,
      0.999612033367157,
      0.9997698068618774
    ],
    [
      0.9322841167449951,
      0.9603579640388489,
      0.9636229872703552,
      0.974844217300415,
      0.9785207509994507,
      0.9726415276527405,
      0.9777407646179199,
      0.9809039831161499,
      0.9807660579681396,
      0.9782575368881226,
      0.9843109250068665,
      0.9856573939323425,
      0.9837220907211304,
      0.9833786487579346,
      0.9872316122055054,
      0.9873942136764526,
      0.984314501285553,
      0.9856446385383606,
      0.9873471260070801,
      0.9850813746452332,
      0.9823437333106995,
      0.9850801825523376,
      0.984406054019928,
      0.9819409847259521,
      0.98024582862854,
      0.9804529547691345,
      0.9788147807121277,
      0.974446177482605,
      0.9707658290863037,
      0.9740878343582153,
      0.9752036333084106,
      0.9750158786773682,
      0.9791922569274902,
      0.9805482029914856,
      0.981791079044342,
      0.9804760813713074,
      0.9814428091049194,
      0.9827587008476257,
      0.9838367700576782,
      0.9817106127738953,
      0.9813358187675476,
      0.9821298122406006,
      0.9791305065155029,
      0.9798604249954224,
      0.9750340580940247,
      0.9732966423034668,
      0.9741619825363159,
      0.9725033044815063,
      0.9695097804069519,
      0.9641598463058472,
      0.9609544277191162,
      0.9656623601913452,
      0.9609414339065552,
      0.964529275894165,
      0.9714351892471313,
      0.9755924344062805,
      0.9773666262626648,
      0.9791231155395508,
      0.9830852746963501,
      0.986501932144165,
      0.9821500182151794,
      0.9811946153640747,
      0.9854441285133362,
      0.9821569323539734,
      0.9828722476959229,
      0.983671247959137,
      0.9830157160758972,
      0.9794638752937317,
      0.9829705357551575,
      0.9828621745109558,
      0.979931652545929,
      0.9802532196044922,
      0.9817328453063965,
      0.976709246635437,
      0.9702541828155518,
      0.9702685475349426,
      0.9780731201171875,
      0.9819117188453674,
      0.9838895201683044,
      0.983640193939209,
      0.9848114848136902,
      0.9875910878181458,
      0.9870632886886597,
      0.9858775734901428,
      0.9865919351577759,
      0.9879398941993713,
      0.9856736660003662,
      0.9840200543403625,
      0.9861437082290649,
      0.9845563769340515,
      0.980109691619873,
      0.9796687960624695,
      0.9785175323486328,
      0.9744898676872253,
      0.9696025848388672,
      0.9626666307449341,
      0.949191153049469,
      0.9997803568840027,
      0.9999098777770996,
      0.9999474287033081,
      0.9997056722640991,
      0.9988463521003723,
      0.9985447525978088,
      0.9970027208328247,
      0.998609185218811,
      0.9977770447731018,
      0.9987872242927551,
      0.999861478805542,
      0.9999616146087646,
      0.9999313950538635,
      0.9999317526817322,
      0.9999544620513916,
      0.9999476075172424,
      0.9999502897262573,
      0.9999663829803467,
      0.9999428391456604,
      0.9999551177024841,
      0.9999750852584839,
      0.9999666810035706,
      0.999968409538269,
      0.9999503493309021,
      0.9998334646224976,
      0.99894118309021,
      0.9981034994125366,
      0.998974084854126,
      0.9982923269271851,
      0.9989008903503418,
      0.9976987838745117,
      0.9974563121795654,
      0.9993354678153992,
      0.9998030066490173,
      0.9999120235443115,
      0.9999589920043945,
      0.9999626278877258,
      0.9999452233314514,
      0.9998981356620789,
      0.9999691843986511,
      0.999975323677063,
      0.9999191164970398,
      0.9998893737792969,
      0.9999638199806213,
      0.999967634677887,
      0.9999810457229614,
      0.9999592304229736,
      0.9999694228172302,
      0.9999837875366211,
      0.9999717473983765,
      0.9999710321426392,
      0.999948263168335,
      0.9999076128005981,
      0.9986005425453186,
      0.9983550310134888,
      0.9993698596954346,
      0.9980922937393188,
      0.9990646243095398,
      0.9977201223373413,
      0.9985013008117676,
      0.9996532201766968,
      0.9999290108680725,
      0.999970018863678,
      0.9999740719795227,
      0.999971330165863,
      0.9999666213989258,
      0.9999858736991882,
      0.9999626874923706,
      0.9999573826789856,
      0.9999881386756897,
      0.9999802112579346,
      0.9999633431434631,
      0.9999487400054932,
      0.9999684691429138,
      0.9999749660491943,
      0.9999794960021973,
      0.9999434351921082,
      0.9999394416809082,
      0.9997652173042297,
      0.9993482828140259,
      0.9949215650558472,
      0.9935688376426697,
      0.9891819953918457,
      0.98252934217453,
      0.9912347197532654,
      0.9941388964653015,
      0.998988687992096,
      0.999338686466217,
      0.9966199994087219,
      0.9981263279914856,
      0.9944125413894653,
      0.9957208633422852,
      0.9989323019981384,
      0.9996529221534729,
      0.9999523758888245,
      0.9999573230743408,
      0.9999695420265198,
      0.9999721050262451,
      0.9999676942825317,
      0.9999581575393677,
      0.999975860118866,
      0.999941349029541,
      0.9999662041664124,
      0.9999747276306152,
      0.9999706149101257,
      0.9999750852584839,
      0.9999570846557617,
      0.9999497532844543,
      0.9998657703399658,
      0.9987247586250305,
      0.9986538887023926,
      0.9983716011047363,
      0.9952074885368347,
      0.9961923956871033,
      0.9913236498832703,
      0.9896283149719238,
      0.9976432919502258,
      0.9990246295928955,
      0.9999193549156189,
      0.9999420046806335,
      0.9999696612358093,
      0.9999711513519287,
      0.9999578595161438,
      0.9999657273292542,
      0.9999566674232483,
      0.9999694228172302,
      0.9999482035636902,
      0.9999526143074036,
      0.9999294281005859,
      0.9999588131904602,
      0.9999792575836182,
      0.9999630451202393,
      0.9999196529388428,
      0.9998325705528259,
      0.9996923804283142,
      0.9970406293869019,
      0.9952033758163452,
      0.9965857863426208,
      0.9925211668014526,
      0.9947746396064758,
      0.988578200340271,
      0.9877597093582153,
      0.9963173866271973,
      0.9995617866516113,
      0.999663770198822,
      0.9952888488769531,
      0.9970575571060181,
      0.9994252920150757,
      0.9996762275695801,
      0.9997963905334473
    ],
    [
      0.9461958408355713,
      0.9695459008216858,
      0.9725030660629272,
      0.9808393120765686,
      0.9841886758804321,
      0.9807978868484497,
      0.9841304421424866,
      0.9864956140518188,
      0.9865622520446777,
      0.9851460456848145,
      0.9890891313552856,
      0.9902060627937317,
      0.9888909459114075,
      0.9887484312057495,
      0.991027295589447,
      0.9913547039031982,
      0.9896118640899658,
      0.9901445508003235,
      0.9913192987442017,
      0.989843487739563,
      0.9879494309425354,
      0.989425539970398,
      0.9890913367271423,
      0.9873173832893372,
      0.9856537580490112,
      0.98531574010849,
      0.9840869307518005,
      0.9806654453277588,
      0.9776753187179565,
      0.981019139289856,
      0.9833141565322876,
      0.9842596650123596,
      0.9860358238220215,
      0.9871649146080017,
      0.9885885715484619,
      0.9877011179924011,
      0.9877984523773193,
      0.9893209338188171,
      0.9899011850357056,
      0.988259494304657,
      0.9882092475891113,
      0.989421010017395,
      0.9873319864273071,
      0.9876307249069214,
      0.9853771328926086,
      0.9839907288551331,
      0.9843577146530151,
      0.983143150806427,
      0.9808471202850342,
      0.9742389917373657,
      0.9716324210166931,
      0.9749581813812256,
      0.9714829325675964,
      0.9740967750549316,
      0.9807925820350647,
      0.9842538237571716,
      0.9851535558700562,
      0.9858515858650208,
      0.9886417984962463,
      0.9912713766098022,
      0.9882060885429382,
      0.9875186681747437,
      0.9903558492660522,
      0.9889633059501648,
      0.9888076782226562,
      0.9891502857208252,
      0.9893121123313904,
      0.9872148633003235,
      0.9887420535087585,
      0.9885596632957458,
      0.9872734546661377,
      0.9870462417602539,
      0.9869014620780945,
      0.9841888546943665,
      0.9797638058662415,
      0.9786931872367859,
      0.9845080375671387,
      0.9868026971817017,
      0.9884697198867798,
      0.9886379241943359,
      0.9892628192901611,
      0.9912264943122864,
      0.991023063659668,
      0.9903685450553894,
      0.990869402885437,
      0.991833508014679,
      0.9905173182487488,
      0.9890775680541992,
      0.9903978705406189,
      0.9894952178001404,
      0.9867034554481506,
      0.9858015179634094,
      0.9850465059280396,
      0.9821210503578186,
      0.9786320924758911,
      0.9720146059989929,
      0.960637092590332,
      0.9997807741165161,
      0.9999111890792847,
      0.999950110912323,
      0.9997484683990479,
      0.9992047548294067,
      0.9991276264190674,
      0.9980655908584595,
      0.9991312623023987,
      0.9986433386802673,
      0.9991859197616577,
      0.9998818039894104,
      0.9999637603759766,
      0.9999312162399292,
      0.9999337792396545,
      0.9999560117721558,
      0.999947190284729,
      0.9999509453773499,
      0.9999673366546631,
      0.9999432563781738,
      0.9999554753303528,
      0.9999757409095764,
      0.9999669790267944,
      0.9999688863754272,
      0.9999542832374573,
      0.9998513460159302,
      0.9992912411689758,
      0.9988711476325989,
      0.999374270439148,
      0.9990881085395813,
      0.9993343949317932,
      0.9988158345222473,
      0.9986770153045654,
      0.9995976686477661,
      0.9998577833175659,
      0.999919593334198,
      0.9999615550041199,
      0.9999629855155945,
      0.9999456405639648,
      0.9998986721038818,
      0.999969482421875,
      0.9999755024909973,
      0.9999203085899353,
      0.999891459941864,
      0.9999651312828064,
      0.9999690651893616,
      0.9999817609786987,
      0.99996018409729,
      0.9999699592590332,
      0.9999841451644897,
      0.9999719858169556,
      0.9999712705612183,
      0.9999530911445618,
      0.9999223947525024,
      0.9991763830184937,
      0.9991534352302551,
      0.9996210336685181,
      0.9989656805992126,
      0.9994389414787292,
      0.9986281991004944,
      0.9991138577461243,
      0.9997838735580444,
      0.99993896484375,
      0.9999715089797974,
      0.9999748468399048,
      0.9999715089797974,
      0.9999662637710571,
      0.9999861717224121,
      0.9999635219573975,
      0.9999585151672363,
      0.9999884366989136,
      0.9999808073043823,
      0.9999642372131348,
      0.9999498724937439,
      0.9999690651893616,
      0.9999750852584839,
      0.9999796748161316,
      0.9999480843544006,
      0.9999472498893738,
      0.9998366236686707,
      0.999556303024292,
      0.996544361114502,
      0.9961617588996887,
      0.9929593205451965,
      0.9884954690933228,
      0.9942749738693237,
      0.9964544177055359,
      0.9994419813156128,
      0.999665379524231,
      0.9983928203582764,
      0.9989404678344727,
      0.9968569278717041,
      0.9975337386131287,
      0.9993429780006409,
      0.9997602701187134,
      0.9999585747718811,
      0.999959409236908,
      0.9999704360961914,
      0.999971866607666,
      0.9999680519104004,
      0.9999567866325378,
      0.9999766945838928,
      0.9999427199363708,
      0.9999666213989258,
      0.9999752044677734,
      0.9999708533287048,
      0.9999752640724182,
      0.9999601244926453,
      0.999951958656311,
      0.9998887181282043,
      0.9993468523025513,
      0.9992462396621704,
      0.9991106390953064,
      0.9975119829177856,
      0.997877299785614,
      0.9945840239524841,
      0.99334716796875,
      0.998654842376709,
      0.9995185732841492,
      0.9999358654022217,
      0.9999489784240723,
      0.9999721646308899,
      0.9999724626541138,
      0.9999616742134094,
      0.9999681711196899,
      0.9999576210975647,
      0.9999701380729675,
      0.9999489188194275,
      0.9999556541442871,
      0.9999327659606934,
      0.9999595880508423,
      0.9999800324440002,
      0.9999665021896362,
      0.9999238848686218,
      0.999860942363739,
      0.9997946619987488,
      0.998232364654541,
      0.9972083568572998,
      0.9980891346931458,
      0.9959138631820679,
      0.9969374537467957,
      0.9927294254302979,
      0.9920470714569092,
      0.9976537227630615,
      0.99973464012146,
      0.9997825622558594,
      0.9971126914024353,
      0.998132050037384,
      0.9995620250701904,
      0.9997241497039795,
      0.999816358089447
    ],
    [
      0.9560697674751282,
      0.9751226902008057,
      0.977668285369873,
      0.9845291376113892,
      0.9874682426452637,
      0.9852549433708191,
      0.987730085849762,
      0.98969566822052,
      0.989922285079956,
      0.9891347289085388,
      0.9917833209037781,
      0.9928823709487915,
      0.9922852516174316,
      0.9920315742492676,
      0.9933298230171204,
      0.994108259677887,
      0.9930378198623657,
      0.9929167032241821,
      0.9937008619308472,
      0.9928423166275024,
      0.9912869930267334,
      0.9919213652610779,
      0.9919028878211975,
      0.990503191947937,
      0.9889172315597534,
      0.9886054992675781,
      0.9874643087387085,
      0.9846037030220032,
      0.9817301630973816,
      0.9848701357841492,
      0.9877420663833618,
      0.9887949228286743,
      0.9894789457321167,
      0.990297257900238,
      0.9918974041938782,
      0.9911186099052429,
      0.9910829663276672,
      0.9926780462265015,
      0.9933429956436157,
      0.9920097589492798,
      0.9917764067649841,
      0.993240475654602,
      0.9914665222167969,
      0.9914716482162476,
      0.9902759194374084,
      0.989523708820343,
      0.9895811676979065,
      0.9885100722312927,
      0.9872399568557739,
      0.9825381636619568,
      0.9797806739807129,
      0.9825667142868042,
      0.9807866215705872,
      0.9815247058868408,
      0.9861924052238464,
      0.9895896911621094,
      0.9899041056632996,
      0.9898185729980469,
      0.9921178221702576,
      0.9946601986885071,
      0.9919214248657227,
      0.9911623597145081,
      0.9934948682785034,
      0.9928033947944641,
      0.992239236831665,
      0.9922137260437012,
      0.9926754832267761,
      0.9911863207817078,
      0.9917992949485779,
      0.9914759993553162,
      0.9908646941184998,
      0.9905554056167603,
      0.9898760914802551,
      0.9881196022033691,
      0.9850858449935913,
      0.9839894771575928,
      0.98811936378479,
      0.9896893501281738,
      0.9912482500076294,
      0.9917404651641846,
      0.9920715689659119,
      0.9935147166252136,
      0.9938561916351318,
      0.9937572479248047,
      0.993811309337616,
      0.9944958686828613,
      0.9937824606895447,
      0.9923763275146484,
      0.9929511547088623,
      0.9924680590629578,
      0.9905523657798767,
      0.9893565773963928,
      0.9889578223228455,
      0.9866632223129272,
      0.9840210676193237,
      0.9786711931228638,
      0.9685711860656738,
      0.9997798800468445,
      0.9999116063117981,
      0.9999523162841797,
      0.999784529209137,
      0.9994791150093079,
      0.9994491338729858,
      0.9988678097724915,
      0.999502420425415,
      0.9992399215698242,
      0.999464750289917,
      0.9998995065689087,
      0.9999659061431885,
      0.9999314546585083,
      0.9999362230300903,
      0.9999575614929199,
      0.9999465942382812,
      0.9999510049819946,
      0.9999677538871765,
      0.9999430179595947,
      0.9999553561210632,
      0.9999759197235107,
      0.9999670386314392,
      0.9999691843986511,
      0.9999576210975647,
      0.9998669624328613,
      0.9995367527008057,
      0.9993789792060852,
      0.9996045827865601,
      0.9995126724243164,
      0.9996269345283508,
      0.9994521737098694,
      0.9993701577186584,
      0.9997439980506897,
      0.9998920559883118,
      0.9999253153800964,
      0.9999635219573975,
      0.9999630451202393,
      0.9999457001686096,
      0.9998987913131714,
      0.999969482421875,
      0.9999756813049316,
      0.9999209046363831,
      0.9998925924301147,
      0.9999656677246094,
      0.9999696016311646,
      0.9999821186065674,
      0.9999608993530273,
      0.9999702572822571,
      0.9999842643737793,
      0.9999721050262451,
      0.999971330165863,
      0.999957263469696,
      0.9999341368675232,
      0.9995163083076477,
      0.9995970726013184,
      0.9997585415840149,
      0.9994100332260132,
      0.9996556043624878,
      0.9992294311523438,
      0.9995256066322327,
      0.9998584389686584,
      0.999945878982544,
      0.9999725222587585,
      0.9999753832817078,
      0.9999714493751526,
      0.9999659657478333,
      0.9999863505363464,
      0.9999642968177795,
      0.9999593496322632,
      0.9999885559082031,
      0.9999814033508301,
      0.9999650120735168,
      0.9999505877494812,
      0.9999694228172302,
      0.9999750852584839,
      0.9999793171882629,
      0.9999513626098633,
      0.9999530911445618,
      0.9998854994773865,
      0.999707043170929,
      0.9979082345962524,
      0.9979466795921326,
      0.9957961440086365,
      0.9932103753089905,
      0.9968363046646118,
      0.9982434511184692,
      0.9997068047523499,
      0.999801516532898,
      0.9991951584815979,
      0.9994047284126282,
      0.9983674883842468,
      0.9986476898193359,
      0.9996365904808044,
      0.9998375773429871,
      0.9999622702598572,
      0.999961256980896,
      0.9999703168869019,
      0.9999709725379944,
      0.9999679923057556,
      0.9999566674232483,
      0.9999770522117615,
      0.9999437928199768,
      0.999967098236084,
      0.9999759197235107,
      0.9999710917472839,
      0.9999750852584839,
      0.9999616146087646,
      0.999953031539917,
      0.9999062418937683,
      0.9996640086174011,
      0.9996004104614258,
      0.9994798898696899,
      0.9987004399299622,
      0.9988842010498047,
      0.9973349571228027,
      0.9965305328369141,
      0.9992421865463257,
      0.9997424483299255,
      0.999946117401123,
      0.9999536871910095,
      0.9999735951423645,
      0.9999730587005615,
      0.99996417760849,
      0.9999697804450989,
      0.9999580979347229,
      0.9999702572822571,
      0.9999492764472961,
      0.999958336353302,
      0.9999359846115112,
      0.9999601244926453,
      0.9999806880950928,
      0.9999693036079407,
      0.9999271035194397,
      0.9998832941055298,
      0.9998565316200256,
      0.9989298582077026,
      0.9985927939414978,
      0.9990207552909851,
      0.997908890247345,
      0.9982684850692749,
      0.995935320854187,
      0.9955132603645325,
      0.9986395239830017,
      0.9998383522033691,
      0.9998610615730286,
      0.9986924529075623,
      0.9990019798278809,
      0.9996819496154785,
      0.9997662901878357,
      0.999830961227417
    ],
    [
      0.9630390405654907,
      0.9792621731758118,
      0.981663703918457,
      0.9877060651779175,
      0.9902257919311523,
      0.9880623817443848,
      0.9899376630783081,
      0.9917160868644714,
      0.9920985698699951,
      0.9916850328445435,
      0.9936255216598511,
      0.994818389415741,
      0.9947289228439331,
      0.9943335056304932,
      0.995096743106842,
      0.9962056875228882,
      0.9953683018684387,
      0.9948592185974121,
      0.995478630065918,
      0.9950379729270935,
      0.9936821460723877,
      0.9935916066169739,
      0.993787944316864,
      0.9928929805755615,
      0.9912025332450867,
      0.9907663464546204,
      0.9896773099899292,
      0.987277626991272,
      0.9841424226760864,
      0.9872856736183167,
      0.9899629354476929,
      0.9913603663444519,
      0.9916257262229919,
      0.9923561811447144,
      0.9943698644638062,
      0.9938033819198608,
      0.9935409426689148,
      0.995062530040741,
      0.9958621263504028,
      0.9946964979171753,
      0.9941898584365845,
      0.995688796043396,
      0.9944658875465393,
      0.9940685629844666,
      0.9927731156349182,
      0.9928069710731506,
      0.9927148222923279,
      0.9913089871406555,
      0.9906911849975586,
      0.9878925085067749,
      0.9855180382728577,
      0.987450122833252,
      0.9862770438194275,
      0.9862872362136841,
      0.9892607927322388,
      0.9926515221595764,
      0.9930415749549866,
      0.9924241900444031,
      0.9943733811378479,
      0.9966163635253906,
      0.9945603013038635,
      0.9936375021934509,
      0.9956527948379517,
      0.9954791069030762,
      0.9948894381523132,
      0.9944143891334534,
      0.9949707984924316,
      0.9938789010047913,
      0.9938122630119324,
      0.9931468367576599,
      0.9929533004760742,
      0.9926985502243042,
      0.9916491508483887,
      0.9900558590888977,
      0.9876933693885803,
      0.9869765639305115,
      0.990405797958374,
      0.9917893409729004,
      0.9931805729866028,
      0.9939790368080139,
      0.993998646736145,
      0.995252788066864,
      0.9958454370498657,
      0.9958477020263672,
      0.9955945014953613,
      0.9961795210838318,
      0.9959039688110352,
      0.9946241974830627,
      0.9946475028991699,
      0.9944157004356384,
      0.9931384921073914,
      0.9917005300521851,
      0.9913442730903625,
      0.989501416683197,
      0.9875448942184448,
      0.9832556843757629,
      0.974875807762146,
      0.9997871518135071,
      0.9999116659164429,
      0.9999536871910095,
      0.9998098611831665,
      0.9996273517608643,
      0.9995848536491394,
      0.9992089867591858,
      0.9996561408042908,
      0.9994994401931763,
      0.99955153465271,
      0.9999079704284668,
      0.9999672770500183,
      0.999931812286377,
      0.9999376535415649,
      0.9999582171440125,
      0.9999463558197021,
      0.9999489784240723,
      0.9999680519104004,
      0.9999430775642395,
      0.9999554753303528,
      0.9999761581420898,
      0.9999670386314392,
      0.9999692440032959,
      0.9999599456787109,
      0.9998784065246582,
      0.9996657371520996,
      0.9996113777160645,
      0.9997133016586304,
      0.9996845126152039,
      0.9997535943984985,
      0.9996892213821411,
      0.9996444582939148,
      0.9998160004615784,
      0.9999120235443115,
      0.9999284744262695,
      0.9999645948410034,
      0.9999629259109497,
      0.9999455809593201,
      0.9998984932899475,
      0.9999695420265198,
      0.9999758005142212,
      0.9999213218688965,
      0.9998934864997864,
      0.9999659061431885,
      0.999970018863678,
      0.9999822974205017,
      0.9999613761901855,
      0.9999703764915466,
      0.9999843835830688,
      0.9999721050262451,
      0.9999712705612183,
      0.9999598264694214,
      0.9999417662620544,
      0.999670147895813,
      0.9997625350952148,
      0.9998304843902588,
      0.9996823668479919,
      0.999806821346283,
      0.9995434880256653,
      0.9997116923332214,
      0.9998960494995117,
      0.9999505281448364,
      0.9999731779098511,
      0.9999757409095764,
      0.9999710321426392,
      0.9999662041664124,
      0.9999865889549255,
      0.9999643564224243,
      0.9999596476554871,
      0.9999887347221375,
      0.9999816417694092,
      0.999965250492096,
      0.9999509453773499,
      0.9999698400497437,
      0.9999750852584839,
      0.9999792575836182,
      0.9999535083770752,
      0.9999566674232483,
      0.999912679195404,
      0.9997865557670593,
      0.9986255764961243,
      0.998830258846283,
      0.9972686171531677,
      0.9961211681365967,
      0.9981547594070435,
      0.9990737438201904,
      0.9998124241828918,
      0.9998645782470703,
      0.9995465278625488,
      0.9996851086616516,
      0.9990794658660889,
      0.999215304851532,
      0.9997734427452087,
      0.9998706579208374,
      0.9999638795852661,
      0.9999635219573975,
      0.9999701380729675,
      0.999970018863678,
      0.999967634677887,
      0.9999573230743408,
      0.9999774098396301,
      0.9999457597732544,
      0.9999676942825317,
      0.9999767541885376,
      0.9999714493751526,
      0.9999750852584839,
      0.9999629855155945,
      0.9999537467956543,
      0.9999182224273682,
      0.9998022317886353,
      0.9997535943984985,
      0.9996758103370667,
      0.9992985129356384,
      0.9993584156036377,
      0.9986588358879089,
      0.9982402324676514,
      0.9995728731155396,
      0.9998361468315125,
      0.9999540448188782,
      0.9999574422836304,
      0.9999748468399048,
      0.9999731779098511,
      0.9999660849571228,
      0.9999707341194153,
      0.9999581575393677,
      0.9999701380729675,
      0.9999493360519409,
      0.9999601244926453,
      0.9999387264251709,
      0.999960720539093,
      0.9999809861183167,
      0.9999714493751526,
      0.9999291300773621,
      0.9998985528945923,
      0.9998918175697327,
      0.9993019104003906,
      0.999261200428009,
      0.9994907975196838,
      0.9988232851028442,
      0.998997151851654,
      0.997965395450592,
      0.9978106021881104,
      0.9992167949676514,
      0.999896228313446,
      0.9999054670333862,
      0.9993481636047363,
      0.9994256496429443,
      0.9997585415840149,
      0.9997970461845398,
      0.9998405575752258
    ]
  ],
  "rfd_device": "NVIDIA A30",
  "rfd_time": 78,
  "rfd_con_ref_pdb_idx": [],
  "rfd_con_hal_pdb_idx": [],
  "rfd_con_ref_idx0": [],
  "rfd_con_hal_idx0": [],
  "rfd_complex_con_ref_pdb_idx": "[('E', 6), ('E', 7), ('E', 8), ('E', 9), ('E', 10), ('E', 11), ('E', 12), ('E', 13), ('E', 14), ('E', 15), ('E', 16), ('E', 17), ('E', 18), ('E', 19), ('E', 20), ('E', 21), ('E', 22), ('E', 23), ('E', 24), ('E', 25), ('E', 26), ('E', 27), ('E', 28), ('E', 29), ('E', 30), ('E', 31), ('E', 32), ('E', 33), ('E', 34), ('E', 35), ('E', 36), ('E', 37), ('E', 38), ('E', 39), ('E', 40), ('E', 41), ('E', 42), ('E', 43), ('E', 44), ('E', 45), ('E', 46), ('E', 47), ('E', 48), ('E', 49), ('E', 50), ('E', 51), ('E', 52), ('E', 53), ('E', 54), ('E', 55), ('E', 56), ('E', 57), ('E', 58), ('E', 59), ('E', 60), ('E', 61), ('E', 62), ('E', 63), ('E', 64), ('E', 65), ('E', 66), ('E', 67), ('E', 68), ('E', 69), ('E', 70), ('E', 71), ('E', 72), ('E', 73), ('E', 74), ('E', 75), ('E', 76), ('E', 77), ('E', 78), ('E', 79), ('E', 80), ('E', 81), ('E', 82), ('E', 83), ('E', 84), ('E', 85), ('E', 86), ('E', 87), ('E', 88), ('E', 89), ('E', 90), ('E', 91), ('E', 92), ('E', 93), ('E', 94), ('E', 95), ('E', 96), ('E', 97), ('E', 98), ('E', 99), ('E', 100), ('E', 101), ('E', 102), ('E', 103), ('E', 104), ('E', 105), ('E', 106), ('E', 107), ('E', 108), ('E', 109), ('E', 110), ('E', 111), ('E', 112), ('E', 113), ('E', 114), ('E', 115), ('E', 116), ('E', 117), ('E', 118), ('E', 119), ('E', 120), ('E', 121), ('E', 122), ('E', 123), ('E', 124), ('E', 125), ('E', 126), ('E', 127), ('E', 128), ('E', 129), ('E', 130), ('E', 131), ('E', 132), ('E', 133), ('E', 134), ('E', 135), ('E', 136), ('E', 137), ('E', 138), ('E', 139), ('E', 140), ('E', 141), ('E', 142), ('E', 143), ('E', 144), ('E', 145), ('E', 146), ('E', 147), ('E', 148), ('E', 149), ('E', 150), ('E', 151), ('E', 152), ('E', 153), ('E', 154), ('E', 155)]",
  "rfd_complex_con_hal_pdb_idx": "[('B', 98), ('B', 99), ('B', 100), ('B', 101), ('B', 102), ('B', 103), ('B', 104), ('B', 105), ('B', 106), ('B', 107), ('B', 108), ('B', 109), ('B', 110), ('B', 111), ('B', 112), ('B', 113), ('B', 114), ('B', 115), ('B', 116), ('B', 117), ('B', 118), ('B', 119), ('B', 120), ('B', 121), ('B', 122), ('B', 123), ('B', 124), ('B', 125), ('B', 126), ('B', 127), ('B', 128), ('B', 129), ('B', 130), ('B', 131), ('B', 132), ('B', 133), ('B', 134), ('B', 135), ('B', 136), ('B', 137), ('B', 138), ('B', 139), ('B', 140), ('B', 141), ('B', 142), ('B', 143), ('B', 144), ('B', 145), ('B', 146), ('B', 147), ('B', 148), ('B', 149), ('B', 150), ('B', 151), ('B', 152), ('B', 153), ('B', 154), ('B', 155), ('B', 156), ('B', 157), ('B', 158), ('B', 159), ('B', 160), ('B', 161), ('B', 162), ('B', 163), ('B', 164), ('B', 165), ('B', 166), ('B', 167), ('B', 168), ('B', 169), ('B', 170), ('B', 171), ('B', 172), ('B', 173), ('B', 174), ('B', 175), ('B', 176), ('B', 177), ('B', 178), ('B', 179), ('B', 180), ('B', 181), ('B', 182), ('B', 183), ('B', 184), ('B', 185), ('B', 186), ('B', 187), ('B', 188), ('B', 189), ('B', 190), ('B', 191), ('B', 192), ('B', 193), ('B', 194), ('B', 195), ('B', 196), ('B', 197), ('B', 198), ('B', 199), ('B', 200), ('B', 201), ('B', 202), ('B', 203), ('B', 204), ('B', 205), ('B', 206), ('B', 207), ('B', 208), ('B', 209), ('B', 210), ('B', 211), ('B', 212), ('B', 213), ('B', 214), ('B', 215), ('B', 216), ('B', 217), ('B', 218), ('B', 219), ('B', 220), ('B', 221), ('B', 222), ('B', 223), ('B', 224), ('B', 225), ('B', 226), ('B', 227), ('B', 228), ('B', 229), ('B', 230), ('B', 231), ('B', 232), ('B', 233), ('B', 234), ('B', 235), ('B', 236), ('B', 237), ('B', 238), ('B', 239), ('B', 240), ('B', 241), ('B', 242), ('B', 243), ('B', 244), ('B', 245), ('B', 246), ('B', 247)]",
  "rfd_receptor_con_ref_pdb_idx": "[('E', 6), ('E', 7), ('E', 8), ('E', 9), ('E', 10), ('E', 11), ('E', 12), ('E', 13), ('E', 14), ('E', 15), ('E', 16), ('E', 17), ('E', 18), ('E', 19), ('E', 20), ('E', 21), ('E', 22), ('E', 23), ('E', 24), ('E', 25), ('E', 26), ('E', 27), ('E', 28), ('E', 29), ('E', 30), ('E', 31), ('E', 32), ('E', 33), ('E', 34), ('E', 35), ('E', 36), ('E', 37), ('E', 38), ('E', 39), ('E', 40), ('E', 41), ('E', 42), ('E', 43), ('E', 44), ('E', 45), ('E', 46), ('E', 47), ('E', 48), ('E', 49), ('E', 50), ('E', 51), ('E', 52), ('E', 53), ('E', 54), ('E', 55), ('E', 56), ('E', 57), ('E', 58), ('E', 59), ('E', 60), ('E', 61), ('E', 62), ('E', 63), ('E', 64), ('E', 65), ('E', 66), ('E', 67), ('E', 68), ('E', 69), ('E', 70), ('E', 71), ('E', 72), ('E', 73), ('E', 74), ('E', 75), ('E', 76), ('E', 77), ('E', 78), ('E', 79), ('E', 80), ('E', 81), ('E', 82), ('E', 83), ('E', 84), ('E', 85), ('E', 86), ('E', 87), ('E', 88), ('E', 89), ('E', 90), ('E', 91), ('E', 92), ('E', 93), ('E', 94), ('E', 95), ('E', 96), ('E', 97), ('E', 98), ('E', 99), ('E', 100), ('E', 101), ('E', 102), ('E', 103), ('E', 104), ('E', 105), ('E', 106), ('E', 107), ('E', 108), ('E', 109), ('E', 110), ('E', 111), ('E', 112), ('E', 113), ('E', 114), ('E', 115), ('E', 116), ('E', 117), ('E', 118), ('E', 119), ('E', 120), ('E', 121), ('E', 122), ('E', 123), ('E', 124), ('E', 125), ('E', 126), ('E', 127), ('E', 128), ('E', 129), ('E', 130), ('E', 131), ('E', 132), ('E', 133), ('E', 134), ('E', 135), ('E', 136), ('E', 137), ('E', 138), ('E', 139), ('E', 140), ('E', 141), ('E', 142), ('E', 143), ('E', 144), ('E', 145), ('E', 146), ('E', 147), ('E', 148), ('E', 149), ('E', 150), ('E', 151), ('E', 152), ('E', 153), ('E', 154), ('E', 155)]",
  "rfd_receptor_con_hal_pdb_idx": "[('B', 98), ('B', 99), ('B', 100), ('B', 101), ('B', 102), ('B', 103), ('B', 104), ('B', 105), ('B', 106), ('B', 107), ('B', 108), ('B', 109), ('B', 110), ('B', 111), ('B', 112), ('B', 113), ('B', 114), ('B', 115), ('B', 116), ('B', 117), ('B', 118), ('B', 119), ('B', 120), ('B', 121), ('B', 122), ('B', 123), ('B', 124), ('B', 125), ('B', 126), ('B', 127), ('B', 128), ('B', 129), ('B', 130), ('B', 131), ('B', 132), ('B', 133), ('B', 134), ('B', 135), ('B', 136), ('B', 137), ('B', 138), ('B', 139), ('B', 140), ('B', 141), ('B', 142), ('B', 143), ('B', 144), ('B', 145), ('B', 146), ('B', 147), ('B', 148), ('B', 149), ('B', 150), ('B', 151), ('B', 152), ('B', 153), ('B', 154), ('B', 155), ('B', 156), ('B', 157), ('B', 158), ('B', 159), ('B', 160), ('B', 161), ('B', 162), ('B', 163), ('B', 164), ('B', 165), ('B', 166), ('B', 167), ('B', 168), ('B', 169), ('B', 170), ('B', 171), ('B', 172), ('B', 173), ('B', 174), ('B', 175), ('B', 176), ('B', 177), ('B', 178), ('B', 179), ('B', 180), ('B', 181), ('B', 182), ('B', 183), ('B', 184), ('B', 185), ('B', 186), ('B', 187), ('B', 188), ('B', 189), ('B', 190), ('B', 191), ('B', 192), ('B', 193), ('B', 194), ('B', 195), ('B', 196), ('B', 197), ('B', 198), ('B', 199), ('B', 200), ('B', 201), ('B', 202), ('B', 203), ('B', 204), ('B', 205), ('B', 206), ('B', 207), ('B', 208), ('B', 209), ('B', 210), ('B', 211), ('B', 212), ('B', 213), ('B', 214), ('B', 215), ('B', 216), ('B', 217), ('B', 218), ('B', 219), ('B', 220), ('B', 221), ('B', 222), ('B', 223), ('B', 224), ('B', 225), ('B', 226), ('B', 227), ('B', 228), ('B', 229), ('B', 230), ('B', 231), ('B', 232), ('B', 233), ('B', 234), ('B', 235), ('B', 236), ('B', 237), ('B', 238), ('B', 239), ('B', 240), ('B', 241), ('B', 242), ('B', 243), ('B', 244), ('B', 245), ('B', 246), ('B', 247)]",
  "rfd_complex_con_ref_idx0": [
    0,
    1,
    2,
    3,
    4,
    5,
    6,
    7,
    8,
    9,
    10,
    11,
    12,
    13,
    14,
    15,
    16,
    17,
    18,
    19,
    20,
    21,
    22,
    23,
    24,
    25,
    26,
    27,
    28,
    29,
    30,
    31,
    32,
    33,
    34,
    35,
    36,
    37,
    38,
    39,
    40,
    41,
    42,
    43,
    44,
    45,
    46,
    47,
    48,
    49,
    50,
    51,
    52,
    53,
    54,
    55,
    56,
    57,
    58,
    59,
    60,
    61,
    62,
    63,
    64,
    65,
    66,
    67,
    68,
    69,
    70,
    71,
    72,
    73,
    74,
    75,
    76,
    77,
    78,
    79,
    80,
    81,
    82,
    83,
    84,
    85,
    86,
    87,
    88,
    89,
    90,
    91,
    92,
    93,
    94,
    95,
    96,
    97,
    98,
    99,
    100,
    101,
    102,
    103,
    104,
    105,
    106,
    107,
    108,
    109,
    110,
    111,
    112,
    113,
    114,
    115,
    116,
    117,
    118,
    119,
    120,
    121,
    122,
    123,
    124,
    125,
    126,
    127,
    128,
    129,
    130,
    131,
    132,
    133,
    134,
    135,
    136,
    137,
    138,
    139,
    140,
    141,
    142,
    143,
    144,
    145,
    146,
    147,
    148,
    149
  ],
  "rfd_complex_con_hal_idx0": [
    97,
    98,
    99,
    100,
    101,
    102,
    103,
    104,
    105,
    106,
    107,
    108,
    109,
    110,
    111,
    112,
    113,
    114,
    115,
    116,
    117,
    118,
    119,
    120,
    121,
    122,
    123,
    124,
    125,
    126,
    127,
    128,
    129,
    130,
    131,
    132,
    133,
    134,
    135,
    136,
    137,
    138,
    139,
    140,
    141,
    142,
    143,
    144,
    145,
    146,
    147,
    148,
    149,
    150,
    151,
    152,
    153,
    154,
    155,
    156,
    157,
    158,
    159,
    160,
    161,
    162,
    163,
    164,
    165,
    166,
    167,
    168,
    169,
    170,
    171,
    172,
    173,
    174,
    175,
    176,
    177,
    178,
    179,
    180,
    181,
    182,
    183,
    184,
    185,
    186,
    187,
    188,
    189,
    190,
    191,
    192,
    193,
    194,
    195,
    196,
    197,
    198,
    199,
    200,
    201,
    202,
    203,
    204,
    205,
    206,
    207,
    208,
    209,
    210,
    211,
    212,
    213,
    214,
    215,
    216,
    217,
    218,
    219,
    220,
    221,
    222,
    223,
    224,
    225,
    226,
    227,
    228,
    229,
    230,
    231,
    232,
    233,
    234,
    235,
    236,
    237,
    238,
    239,
    240,
    241,
    242,
    243,
    244,
    245,
    246
  ],
  "rfd_receptor_con_ref_idx0": [
    0,
    1,
    2,
    3,
    4,
    5,
    6,
    7,
    8,
    9,
    10,
    11,
    12,
    13,
    14,
    15,
    16,
    17,
    18,
    19,
    20,
    21,
    22,
    23,
    24,
    25,
    26,
    27,
    28,
    29,
    30,
    31,
    32,
    33,
    34,
    35,
    36,
    37,
    38,
    39,
    40,
    41,
    42,
    43,
    44,
    45,
    46,
    47,
    48,
    49,
    50,
    51,
    52,
    53,
    54,
    55,
    56,
    57,
    58,
    59,
    60,
    61,
    62,
    63,
    64,
    65,
    66,
    67,
    68,
    69,
    70,
    71,
    72,
    73,
    74,
    75,
    76,
    77,
    78,
    79,
    80,
    81,
    82,
    83,
    84,
    85,
    86,
    87,
    88,
    89,
    90,
    91,
    92,
    93,
    94,
    95,
    96,
    97,
    98,
    99,
    100,
    101,
    102,
    103,
    104,
    105,
    106,
    107,
    108,
    109,
    110,
    111,
    112,
    113,
    114,
    115,
    116,
    117,
    118,
    119,
    120,
    121,
    122,
    123,
    124,
    125,
    126,
    127,
    128,
    129,
    130,
    131,
    132,
    133,
    134,
    135,
    136,
    137,
    138,
    139,
    140,
    141,
    142,
    143,
    144,
    145,
    146,
    147,
    148,
    149
  ],
  "rfd_receptor_con_hal_idx0": [
    0,
    1,
    2,
    3,
    4,
    5,
    6,
    7,
    8,
    9,
    10,
    11,
    12,
    13,
    14,
    15,
    16,
    17,
    18,
    19,
    20,
    21,
    22,
    23,
    24,
    25,
    26,
    27,
    28,
    29,
    30,
    31,
    32,
    33,
    34,
    35,
    36,
    37,
    38,
    39,
    40,
    41,
    42,
    43,
    44,
    45,
    46,
    47,
    48,
    49,
    50,
    51,
    52,
    53,
    54,
    55,
    56,
    57,
    58,
    59,
    60,
    61,
    62,
    63,
    64,
    65,
    66,
    67,
    68,
    69,
    70,
    71,
    72,
    73,
    74,
    75,
    76,
    77,
    78,
    79,
    80,
    81,
    82,
    83,
    84,
    85,
    86,
    87,
    88,
    89,
    90,
    91,
    92,
    93,
    94,
    95,
    96,
    97,
    98,
    99,
    100,
    101,
    102,
    103,
    104,
    105,
    106,
    107,
    108,
    109,
    110,
    111,
    112,
    113,
    114,
    115,
    116,
    117,
    118,
    119,
    120,
    121,
    122,
    123,
    124,
    125,
    126,
    127,
    128,
    129,
    130,
    131,
    132,
    133,
    134,
    135,
    136,
    137,
    138,
    139,
    140,
    141,
    142,
    143,
    144,
    145,
    146,
    147,
    148,
    149
  ],
  "rfd_inpaint_str": [
    false,
    false,
    false,
    false,
    false,
    false,
    false,
    false,
    false,
    false,
    false,
    false,
    false,
    false,
    false,
    false,
    false,
    false,
    false,
    false,
    false,
    false,
    false,
    false,
    false,
    false,
    false,
    false,
    false,
    false,
    false,
    false,
    false,
    false,
    false,
    false,
    false,
    false,
    false,
    false,
    false,
    false,
    false,
    false,
    false,
    false,
    false,
    false,
    false,
    false,
    false,
    false,
    false,
    false,
    false,
    false,
    false,
    false,
    false,
    false,
    false,
    false,
    false,
    false,
    false,
    false,
    false,
    false,
    false,
    false,
    false,
    false,
    false,
    false,
    false,
    false,
    false,
    false,
    false,
    false,
    false,
    false,
    false,
    false,
    false,
    false,
    false,
    false,
    false,
    false,
    false,
    false,
    false,
    false,
    false,
    false,
    false,
    true,
    true,
    true,
    true,
    true,
    true,
    true,
    true,
    true,
    true,
    true,
    true,
    true,
    true,
    true,
    true,
    true,
    true,
    true,
    true,
    true,
    true,
    true,
    true,
    true,
    true,
    true,
    true,
    true,
    true,
    true,
    true,
    true,
    true,
    true,
    true,
    true,
    true,
    true,
    true,
    true,
    true,
    true,
    true,
    true,
    true,
    true,
    true,
    true,
    true,
    true,
    true,
    true,
    true,
    true,
    true,
    true,
    true,
    true,
    true,
    true,
    true,
    true,
    true,
    true,
    true,
    true,
    true,
    true,
    true,
    true,
    true,
    true,
    true,
    true,
    true,
    true,
    true,
    true,
    true,
    true,
    true,
    true,
    true,
    true,
    true,
    true,
    true,
    true,
    true,
    true,
    true,
    true,
    true,
    true,
    true,
    true,
    true,
    true,
    true,
    true,
    true,
    true,
    true,
    true,
    true,
    true,
    true,
    true,
    true,
    true,
    true,
    true,
    true,
    true,
    true,
    true,
    true,
    true,
    true,
    true,
    true,
    true,
    true,
    true,
    true,
    true,
    true,
    true,
    true,
    true,
    true,
    true,
    true,
    true,
    true,
    true,
    true,
    true,
    true,
    true,
    true,
    true,
    true,
    true,
    true,
    true,
    true,
    true,
    true
  ],
  "rfd_inpaint_seq": [
    false,
    false,
    false,
    false,
    false,
    false,
    false,
    false,
    false,
    false,
    false,
    false,
    false,
    false,
    false,
    false,
    false,
    false,
    false,
    false,
    false,
    false,
    false,
    false,
    false,
    false,
    false,
    false,
    false,
    false,
    false,
    false,
    false,
    false,
    false,
    false,
    false,
    false,
    false,
    false,
    false,
    false,
    false,
    false,
    false,
    false,
    false,
    false,
    false,
    false,
    false,
    false,
    false,
    false,
    false,
    false,
    false,
    false,
    false,
    false,
    false,
    false,
    false,
    false,
    false,
    false,
    false,
    false,
    false,
    false,
    false,
    false,
    false,
    false,
    false,
    false,
    false,
    false,
    false,
    false,
    false,
    false,
    false,
    false,
    false,
    false,
    false,
    false,
    false,
    false,
    false,
    false,
    false,
    false,
    false,
    false,
    false,
    true,
    true,
    true,
    true,
    true,
    true,
    true,
    true,
    true,
    true,
    true,
    true,
    true,
    true,
    true,
    true,
    true,
    true,
    true,
    true,
    true,
    true,
    true,
    true,
    true,
    true,
    true,
    true,
    true,
    true,
    true,
    true,
    true,
    true,
    true,
    true,
    true,
    true,
    true,
    true,
    true,
    true,
    true,
    true,
    true,
    true,
    true,
    true,
    true,
    true,
    true,
    true,
    true,
    true,
    true,
    true,
    true,
    true,
    true,
    true,
    true,
    true,
    true,
    true,
    true,
    true,
    true,
    true,
    true,
    true,
    true,
    true,
    true,
    true,
    true,
    true,
    true,
    true,
    true,
    true,
    true,
    true,
    true,
    true,
    true,
    true,
    true,
    true,
    true,
    true,
    true,
    true,
    true,
    true,
    true,
    true,
    true,
    true,
    true,
    true,
    true,
    true,
    true,
    true,
    true,
    true,
    true,
    true,
    true,
    true,
    true,
    true,
    true,
    true,
    true,
    true,
    true,
    true,
    true,
    true,
    true,
    true,
    true,
    true,
    true,
    true,
    true,
    true,
    true,
    true,
    true,
    true,
    true,
    true,
    true,
    true,
    true,
    true,
    true,
    true,
    true,
    true,
    true,
    true,
    true,
    true,
    true,
    true,
    true,
    true
  ],
  "rfd_sampled_mask": [
    "E6-155/0",
    "97-97"
  ],
  "rfd_mask_1d": [
    false,
    false,
    false,
    false,
    false,
    false,
    false,
    false,
    false,
    false,
    false,
    false,
    false,
    false,
    false,
    false,
    false,
    false,
    false,
    false,
    false,
    false,
    false,
    false,
    false,
    false,
    false,
    false,
    false,
    false,
    false,
    false,
    false,
    false,
    false,
    false,
    false,
    false,
    false,
    false,
    false,
    false,
    false,
    false,
    false,
    false,
    false,
    false,
    false,
    false,
    false,
    false,
    false,
    false,
    false,
    false,
    false,
    false,
    false,
    false,
    false,
    false,
    false,
    false,
    false,
    false,
    false,
    false,
    false,
    false,
    false,
    false,
    false,
    false,
    false,
    false,
    false,
    false,
    false,
    false,
    false,
    false,
    false,
    false,
    false,
    false,
    false,
    false,
    false,
    false,
    false,
    false,
    false,
    false,
    false,
    false,
    false,
    true,
    true,
    true,
    true,
    true,
    true,
    true,
    true,
    true,
    true,
    true,
    true,
    true,
    true,
    true,
    true,
    true,
    true,
    true,
    true,
    true,
    true,
    true,
    true,
    true,
    true,
    true,
    true,
    true,
    true,
    true,
    true,
    true,
    true,
    true,
    true,
    true,
    true,
    true,
    true,
    true,
    true,
    true,
    true,
    true,
    true,
    true,
    true,
    true,
    true,
    true,
    true,
    true,
    true,
    true,
    true,
    true,
    true,
    true,
    true,
    true,
    true,
    true,
    true,
    true,
    true,
    true,
    true,
    true,
    true,
    true,
    true,
    true,
    true,
    true,
    true,
    true,
    true,
    true,
    true,
    true,
    true,
    true,
    true,
    true,
    true,
    true,
    true,
    true,
    true,
    true,
    true,
    true,
    true,
    true,
    true,
    true,
    true,
    true,
    true,
    true,
    true,
    true,
    true,
    true,
    true,
    true,
    true,
    true,
    true,
    true,
    true,
    true,
    true,
    true,
    true,
    true,
    true,
    true,
    true,
    true,
    true,
    true,
    true,
    true,
    true,
    true,
    true,
    true,
    true,
    true,
    true,
    true,
    true,
    true,
    true,
    true,
    true,
    true,
    true,
    true,
    true,
    true,
    true,
    true,
    true,
    true,
    true,
    true,
    true
  ]
}
```
