## Supplementary File 1 for "ProteinDJ: a high-performance and modular protein design pipeline": fold_80.json

```
{
  "fold_id": 80,
  "rfd_config": {
    "inference": {
      "input_pdb": "4zxb_ir.pdb",
      "num_designs": 25,
      "design_startnum": 75,
      "ckpt_override_path": null,
      "symmetry": null,
      "recenter": true,
      "radius": 10.0,
      "model_only_neighbors": false,
      "output_prefix": "./rfd_results/fold",
      "write_trajectory": false,
      "scaffold_guided": false,
      "model_runner": "SelfConditioning",
      "cautious": true,
      "align_motif": true,
      "symmetric_self_cond": true,
      "final_step": 1,
      "deterministic": false,
      "trb_save_ckpt_path": "/app/RFdiffusion/models/Complex_base_ckpt.pt",
      "schedule_directory_path": "/app/RFdiffusion/schedules",
      "model_directory_path": "/app/RFdiffusion/models"
    },
    "contigmap": {
      "contigs": [
        "E6-155/0 50-100"
      ],
      "inpaint_seq": null,
      "inpaint_str": null,
      "inpaint_str_helix": null,
      "inpaint_str_strand": null,
      "inpaint_str_loop": null,
      "provide_seq": null,
      "length": null
    },
    "model": {
      "n_extra_block": 4,
      "n_main_block": 32,
      "n_ref_block": 4,
      "d_msa": 256,
      "d_msa_full": 64,
      "d_pair": 128,
      "d_templ": 64,
      "n_head_msa": 8,
      "n_head_pair": 4,
      "n_head_templ": 4,
      "d_hidden": 32,
      "d_hidden_templ": 32,
      "p_drop": 0.15,
      "SE3_param_full": {
        "num_layers": 1,
        "num_channels": 32,
        "num_degrees": 2,
        "n_heads": 4,
        "div": 4,
        "l0_in_features": 8,
        "l0_out_features": 8,
        "l1_in_features": 3,
        "l1_out_features": 2,
        "num_edge_features": 32
      },
      "SE3_param_topk": {
        "num_layers": 1,
        "num_channels": 32,
        "num_degrees": 2,
        "n_heads": 4,
        "div": 4,
        "l0_in_features": 64,
        "l0_out_features": 64,
        "l1_in_features": 3,
        "l1_out_features": 2,
        "num_edge_features": 64
      },
      "freeze_track_motif": false,
      "use_motif_timestep": true
    },
    "diffuser": {
      "T": 50,
      "b_0": 0.01,
      "b_T": 0.07,
      "schedule_type": "linear",
      "so3_type": "igso3",
      "crd_scale": 0.25,
      "partial_T": null,
      "so3_schedule_type": "linear",
      "min_b": 1.5,
      "max_b": 2.5,
      "min_sigma": 0.02,
      "max_sigma": 1.5
    },
    "denoiser": {
      "noise_scale_ca": 0,
      "final_noise_scale_ca": 1,
      "ca_noise_schedule_type": "constant",
      "noise_scale_frame": 0,
      "final_noise_scale_frame": 1,
      "frame_noise_schedule_type": "constant"
    },
    "ppi": {
      "hotspot_res": [
        "E64",
        "E88",
        "E96"
      ]
    },
    "potentials": {
      "guiding_potentials": null,
      "guide_scale": 10,
      "guide_decay": "constant",
      "olig_inter_all": null,
      "olig_intra_all": null,
      "olig_custom_contact": null,
      "substrate": null
    },
    "contig_settings": {
      "ref_idx": null,
      "hal_idx": null,
      "idx_rf": null,
      "inpaint_seq_tensor": null
    },
    "preprocess": {
      "sidechain_input": false,
      "motif_sidechain_input": true,
      "d_t1d": 24,
      "d_t2d": 44,
      "prob_self_cond": 0.5,
      "str_self_cond": true,
      "predict_previous": false
    },
    "logging": {
      "inputs": false
    },
    "scaffoldguided": {
      "scaffoldguided": false,
      "target_pdb": false,
      "target_path": null,
      "scaffold_list": null,
      "scaffold_dir": null,
      "sampled_insertion": 0,
      "sampled_N": 0,
      "sampled_C": 0,
      "ss_mask": 0,
      "systematic": false,
      "target_ss": null,
      "target_adj": null,
      "mask_loops": true,
      "contig_crop": null
    }
  },
  "rfd_plddt": [
    [
      0.09182154387235641,
      0.10030025988817215,
      0.10097131878137589,
      0.1037488579750061,
      0.10161080211400986,
      0.1135132685303688,
      0.11481449007987976,
      0.10608530044555664,
      0.11536037176847458,
      0.1259857714176178,
      0.12347925454378128,
      0.11934208124876022,
      0.12335413694381714,
      0.1251240074634552,
      0.11287960410118103,
      0.1154705137014389,
      0.12058419734239578,
      0.12190626561641693,
      0.110309898853302,
      0.1134149506688118,
      0.12327206134796143,
      0.1209438294172287,
      0.1214885264635086,
      0.12631060183048248,
      0.12506569921970367,
      0.1168452799320221,
      0.11560893803834915,
      0.12111818045377731,
      0.1251249760389328,
      0.11451373249292374,
      0.11089674383401871,
      0.11430659890174866,
      0.11098034679889679,
      0.1008172556757927,
      0.1052645742893219,
      0.10680296272039413,
      0.09793628752231598,
      0.09697100520133972,
      0.1032344177365303,
      0.09495319426059723,
      0.09582821279764175,
      0.09819810837507248,
      0.09865258634090424,
      0.09619934111833572,
      0.09447817504405975,
      0.0914330780506134,
      0.09330260753631592,
      0.09900493174791336,
      0.09602469205856323,
      0.09625498950481415,
      0.0931457132101059,
      0.09660175442695618,
      0.09139715880155563,
      0.08311022818088531,
      0.9941017627716064,
      0.994282603263855,
      0.9883340001106262,
      0.9695305824279785,
      0.9476660490036011,
      0.9351556897163391,
      0.8992176055908203,
      0.9096487760543823,
      0.8750801086425781,
      0.8749578595161438,
      0.9327383041381836,
      0.9756553173065186,
      0.975485622882843,
      0.9728701710700989,
      0.9912598133087158,
      0.9937881231307983,
      0.9923086166381836,
      0.9968622922897339,
      0.9969501495361328,
      0.9975067973136902,
      0.9983011484146118,
      0.9987260103225708,
      0.998207151889801,
      0.9949150085449219,
      0.9852354526519775,
      0.9575749635696411,
      0.9336891174316406,
      0.9558100700378418,
      0.9216720461845398,
      0.9267131090164185,
      0.8824094533920288,
      0.847051739692688,
      0.8879705667495728,
      0.8672990798950195,
      0.9088542461395264,
      0.9575338959693909,
      0.9670616388320923,
      0.9860881567001343,
      0.9851794242858887,
      0.9914478063583374,
      0.9966263771057129,
      0.9950779676437378,
      0.9956120252609253,
      0.9982510209083557,
      0.9989176988601685,
      0.9992576837539673,
      0.9986205101013184,
      0.9987783432006836,
      0.999329686164856,
      0.9991161823272705,
      0.9987708926200867,
      0.9971553683280945,
      0.9895235300064087,
      0.9606238007545471,
      0.9455100297927856,
      0.9677395820617676,
      0.9365772008895874,
      0.9359658360481262,
      0.8826907277107239,
      0.8700101375579834,
      0.929714560508728,
      0.942474365234375,
      0.9781655669212341,
      0.9951182007789612,
      0.9975239634513855,
      0.9991050362586975,
      0.9994712471961975,
      0.9987233877182007,
      0.9983959197998047,
      0.9995478987693787,
      0.9995574951171875,
      0.9984539151191711,
      0.9975529909133911,
      0.9990599751472473,
      0.9990885257720947,
      0.9989738464355469,
      0.9972938895225525,
      0.9940972328186035,
      0.9760923385620117,
      0.9632055759429932,
      0.9056378602981567,
      0.8772252798080444,
      0.8464944362640381,
      0.8101294636726379,
      0.8731368780136108,
      0.9057794809341431,
      0.9469585418701172,
      0.9655027985572815,
      0.9343076348304749,
      0.9387618899345398,
      0.888073205947876,
      0.8617902994155884,
      0.9327766299247742,
      0.933829665184021,
      0.9799696207046509,
      0.9948614239692688,
      0.998079240322113,
      0.9991644024848938,
      0.9993376731872559,
      0.9993329644203186,
      0.9994269609451294,
      0.998173713684082,
      0.9983341693878174,
      0.9993132948875427,
      0.9991071820259094,
      0.9990013837814331,
      0.9980595707893372,
      0.9956263303756714,
      0.9840789437294006,
      0.947564423084259,
      0.9486984610557556,
      0.9580903053283691,
      0.9205846786499023,
      0.9357798099517822,
      0.8981044888496399,
      0.8819563984870911,
      0.9358436465263367,
      0.9461175799369812,
      0.9867740869522095,
      0.9949644207954407,
      0.9986048340797424,
      0.9992165565490723,
      0.9986218214035034,
      0.9984204769134521,
      0.9989116787910461,
      0.9991840124130249,
      0.9982095956802368,
      0.9975039958953857,
      0.9965606331825256,
      0.9982979893684387,
      0.9991735219955444,
      0.9977298974990845,
      0.995068371295929,
      0.9862825274467468,
      0.9804518818855286,
      0.953326940536499,
      0.9247303605079651,
      0.9408558011054993,
      0.9196715354919434,
      0.9454447031021118,
      0.9312120676040649,
      0.9051844477653503,
      0.9498333930969238,
      0.9774032235145569,
      0.9887746572494507,
      0.9695127606391907,
      0.9734024405479431,
      0.9879618287086487,
      0.9894804358482361,
      0.9935477375984192
    ],
    [
      0.11595563590526581,
      0.1254902184009552,
      0.13571485877037048,
      0.13356296718120575,
      0.12229493260383606,
      0.13769876956939697,
      0.13960577547550201,
      0.12339513003826141,
      0.12642553448677063,
      0.1411878615617752,
      0.1350639909505844,
      0.1258925497531891,
      0.13133378326892853,
      0.13958829641342163,
      0.12265145778656006,
      0.12310239672660828,
      0.1326761394739151,
      0.13159027695655823,
      0.116443932056427,
      0.12017374485731125,
      0.12488920986652374,
      0.11412566155195236,
      0.11872971057891846,
      0.1199902594089508,
      0.1178688108921051,
      0.11029193550348282,
      0.11330097913742065,
      0.11542291194200516,
      0.11426940560340881,
      0.107107013463974,
      0.10514800250530243,
      0.10967804491519928,
      0.10317668318748474,
      0.10170558840036392,
      0.10450402647256851,
      0.10420338809490204,
      0.10119771957397461,
      0.10165955126285553,
      0.10380157828330994,
      0.10261471569538116,
      0.10092620551586151,
      0.10253839939832687,
      0.10390710085630417,
      0.10240398347377777,
      0.09854543209075928,
      0.09520857036113739,
      0.09693929553031921,
      0.09777528047561646,
      0.09672519564628601,
      0.09878688305616379,
      0.10371580719947815,
      0.10326919704675674,
      0.10765890777111053,
      0.10219530761241913,
      0.9931721687316895,
      0.9923542737960815,
      0.9858219623565674,
      0.9656680822372437,
      0.9451393485069275,
      0.9383789896965027,
      0.9020142555236816,
      0.9184408187866211,
      0.8829042911529541,
      0.8843955993652344,
      0.9451837539672852,
      0.9820000529289246,
      0.9815298914909363,
      0.9801027178764343,
      0.9937228560447693,
      0.9958035945892334,
      0.994141697883606,
      0.997438371181488,
      0.9974752068519592,
      0.9974207282066345,
      0.9979747533798218,
      0.9982535243034363,
      0.9971917867660522,
      0.9931984543800354,
      0.9809556007385254,
      0.9524039030075073,
      0.9337432980537415,
      0.9573190212249756,
      0.9243622422218323,
      0.93244469165802,
      0.8951961994171143,
      0.8538625240325928,
      0.8915555477142334,
      0.8688998222351074,
      0.9112823009490967,
      0.9595164060592651,
      0.9644079208374023,
      0.9842211604118347,
      0.9852677583694458,
      0.9928597211837769,
      0.9966766238212585,
      0.9948031306266785,
      0.9960182905197144,
      0.9984064698219299,
      0.998811662197113,
      0.9991382956504822,
      0.9979143142700195,
      0.9982807636260986,
      0.9989444017410278,
      0.9983381628990173,
      0.9980491399765015,
      0.9961127638816833,
      0.9861250519752502,
      0.9573032855987549,
      0.9467474818229675,
      0.9707350134849548,
      0.9415017366409302,
      0.9439557790756226,
      0.8916239142417908,
      0.8818690776824951,
      0.934128999710083,
      0.940448522567749,
      0.9756159782409668,
      0.9946580529212952,
      0.9966539144515991,
      0.9987648129463196,
      0.9993917346000671,
      0.9979074597358704,
      0.9975528120994568,
      0.9994334578514099,
      0.9994258880615234,
      0.997669517993927,
      0.9963167309761047,
      0.9984320998191833,
      0.9977417588233948,
      0.9980228543281555,
      0.9963592886924744,
      0.9915689826011658,
      0.969181478023529,
      0.9539391994476318,
      0.9030904173851013,
      0.8784006834030151,
      0.8489258289337158,
      0.8093760013580322,
      0.8692538738250732,
      0.9094959497451782,
      0.9485975503921509,
      0.9691380262374878,
      0.9409406185150146,
      0.9507235884666443,
      0.8969516754150391,
      0.8711706399917603,
      0.9369661211967468,
      0.9324508905410767,
      0.9776971340179443,
      0.9940175414085388,
      0.9971432089805603,
      0.9987937808036804,
      0.9992375373840332,
      0.9989885091781616,
      0.9991615414619446,
      0.9972012042999268,
      0.9966207146644592,
      0.9983364343643188,
      0.9969006180763245,
      0.9972014427185059,
      0.9969566464424133,
      0.9933395981788635,
      0.9803783893585205,
      0.9434371590614319,
      0.9463241100311279,
      0.9575690627098083,
      0.924473762512207,
      0.9416816234588623,
      0.896978497505188,
      0.8780169486999512,
      0.9359577894210815,
      0.9384260177612305,
      0.9820311069488525,
      0.9931694269180298,
      0.9975626468658447,
      0.9984480142593384,
      0.9976770281791687,
      0.9963265657424927,
      0.9968432784080505,
      0.9978859424591064,
      0.994634747505188,
      0.994234561920166,
      0.9904727935791016,
      0.9940406084060669,
      0.9975950121879578,
      0.9953340888023376,
      0.989715576171875,
      0.9753981828689575,
      0.9686470031738281,
      0.9345673322677612,
      0.9134132862091064,
      0.929924488067627,
      0.9139423370361328,
      0.939405083656311,
      0.9241427183151245,
      0.8955860137939453,
      0.9385515451431274,
      0.967075765132904,
      0.9803490042686462,
      0.9515078067779541,
      0.9538756608963013,
      0.9750845432281494,
      0.9783713221549988,
      0.986922562122345
    ],
    [
      0.14235195517539978,
      0.1504383385181427,
      0.1631377935409546,
      0.15496207773685455,
      0.14494623243808746,
      0.156992569565773,
      0.15999017655849457,
      0.13834060728549957,
      0.13983432948589325,
      0.16013020277023315,
      0.1455620378255844,
      0.13693705201148987,
      0.14798516035079956,
      0.1489579975605011,
      0.1297074258327484,
      0.136691614985466,
      0.13988980650901794,
      0.1311917006969452,
      0.12461809813976288,
      0.12825235724449158,
      0.12814217805862427,
      0.11647994816303253,
      0.12107738107442856,
      0.11966238915920258,
      0.11324219405651093,
      0.11086167395114899,
      0.11359717696905136,
      0.11669056117534637,
      0.11126656085252762,
      0.10839024931192398,
      0.10883386433124542,
      0.10815297067165375,
      0.10320740938186646,
      0.10226128995418549,
      0.10690446943044662,
      0.1057007759809494,
      0.10669572651386261,
      0.10828229039907455,
      0.1084442138671875,
      0.10655751824378967,
      0.10477221757173538,
      0.1058560386300087,
      0.10801370441913605,
      0.10407287627458572,
      0.10348328202962875,
      0.10249990224838257,
      0.10718315839767456,
      0.10387150943279266,
      0.10521253943443298,
      0.10872116684913635,
      0.11343449354171753,
      0.12039223313331604,
      0.11990991234779358,
      0.11399717628955841,
      0.9931035041809082,
      0.9922685027122498,
      0.9857079982757568,
      0.964714765548706,
      0.9449794292449951,
      0.9384902715682983,
      0.9025701284408569,
      0.9181438088417053,
      0.8812270760536194,
      0.8869914412498474,
      0.9465783834457397,
      0.9828042387962341,
      0.9811028838157654,
      0.9793654084205627,
      0.9936426281929016,
      0.9957247376441956,
      0.9939662218093872,
      0.9974522590637207,
      0.9975189566612244,
      0.9974861145019531,
      0.9980464577674866,
      0.9983148574829102,
      0.9972599148750305,
      0.9931833744049072,
      0.9803672432899475,
      0.952427089214325,
      0.9366488456726074,
      0.9596840739250183,
      0.9250527620315552,
      0.9339873790740967,
      0.8925379514694214,
      0.8464033603668213,
      0.8957414031028748,
      0.8778504133224487,
      0.9174160361289978,
      0.9632689952850342,
      0.9679495692253113,
      0.9855360984802246,
      0.9863022565841675,
      0.9935352206230164,
      0.9968554973602295,
      0.9948116540908813,
      0.9960000514984131,
      0.9984275698661804,
      0.9987040162086487,
      0.9991258978843689,
      0.9977782368659973,
      0.9982752203941345,
      0.9989718198776245,
      0.9983285069465637,
      0.998073935508728,
      0.9962100386619568,
      0.9861065149307251,
      0.958419680595398,
      0.9501279592514038,
      0.9732774496078491,
      0.9429056644439697,
      0.9447308778762817,
      0.8939568400382996,
      0.8826401829719543,
      0.9370445013046265,
      0.9455676674842834,
      0.9779840111732483,
      0.9952947497367859,
      0.9970425963401794,
      0.9988072514533997,
      0.9994024038314819,
      0.9976643919944763,
      0.9972814917564392,
      0.9994127750396729,
      0.9994128942489624,
      0.9974242448806763,
      0.9960861802101135,
      0.9984017610549927,
      0.9975959658622742,
      0.9979901313781738,
      0.9964101314544678,
      0.9915217161178589,
      0.9692161679267883,
      0.9517455697059631,
      0.9022103548049927,
      0.8790287971496582,
      0.8440639972686768,
      0.8006749153137207,
      0.8686580657958984,
      0.9104773998260498,
      0.951055109500885,
      0.971623957157135,
      0.9436371922492981,
      0.9530552625656128,
      0.8989957571029663,
      0.8731368780136108,
      0.9389959573745728,
      0.9366773962974548,
      0.9800390005111694,
      0.9948816299438477,
      0.9974477887153625,
      0.9988074898719788,
      0.9992474317550659,
      0.9988798499107361,
      0.9991303086280823,
      0.996954083442688,
      0.9964043498039246,
      0.9982180595397949,
      0.9965019822120667,
      0.996985137462616,
      0.9968687891960144,
      0.9930657744407654,
      0.9796968698501587,
      0.9435547590255737,
      0.9468547105789185,
      0.9588913917541504,
      0.926149845123291,
      0.9425378441810608,
      0.8977320194244385,
      0.8780562281608582,
      0.9384865164756775,
      0.9414905905723572,
      0.9835291504859924,
      0.9936668872833252,
      0.9974843859672546,
      0.998257577419281,
      0.997408390045166,
      0.9955226182937622,
      0.996027410030365,
      0.9974149465560913,
      0.9936261177062988,
      0.9935352802276611,
      0.989271342754364,
      0.9933049082756042,
      0.9973602890968323,
      0.9950143694877625,
      0.9889339804649353,
      0.9740524888038635,
      0.9666181206703186,
      0.9312127232551575,
      0.9107171893119812,
      0.9281445145606995,
      0.9135405421257019,
      0.9378200769424438,
      0.9218919277191162,
      0.8926321268081665,
      0.9390634298324585,
      0.9671949148178101,
      0.9796035885810852,
      0.9494754076004028,
      0.952735424041748,
      0.9739915728569031,
      0.9779963493347168,
      0.9864764213562012
    ],
    [
      0.17504844069480896,
      0.18746845424175262,
      0.1914331167936325,
      0.18453839421272278,
      0.17039841413497925,
      0.1860440969467163,
      0.18436749279499054,
      0.15662774443626404,
      0.1599368453025818,
      0.17695030570030212,
      0.16055966913700104,
      0.1521068662405014,
      0.162141352891922,
      0.15858007967472076,
      0.13746021687984467,
      0.14572091400623322,
      0.14795781672000885,
      0.13488633930683136,
      0.13324062526226044,
      0.13371427357196808,
      0.13165974617004395,
      0.11798661947250366,
      0.12347476184368134,
      0.1220787987112999,
      0.11272689700126648,
      0.11288999021053314,
      0.11538273841142654,
      0.11949963867664337,
      0.11040264368057251,
      0.11352574825286865,
      0.11160505563020706,
      0.11210095137357712,
      0.10664398223161697,
      0.10694434493780136,
      0.11125002801418304,
      0.10584086179733276,
      0.10587204247713089,
      0.10647833347320557,
      0.10905589163303375,
      0.10569045692682266,
      0.1060699000954628,
      0.10665041208267212,
      0.10701685398817062,
      0.10592339932918549,
      0.10549945384263992,
      0.10785184055566788,
      0.1099909171462059,
      0.10994236171245575,
      0.11316099762916565,
      0.11922009289264679,
      0.12254820019006729,
      0.13125473260879517,
      0.12970660626888275,
      0.12127193063497543,
      0.9932255148887634,
      0.9923220872879028,
      0.9858136177062988,
      0.9641669392585754,
      0.9452006816864014,
      0.9378825426101685,
      0.9033803939819336,
      0.9183067679405212,
      0.8825219869613647,
      0.8870104551315308,
      0.947686493396759,
      0.983870804309845,
      0.9813387989997864,
      0.9791972041130066,
      0.9934858083724976,
      0.9957473278045654,
      0.9938797950744629,
      0.9974151253700256,
      0.9975616931915283,
      0.9975544214248657,
      0.9981041550636292,
      0.9982845187187195,
      0.9972432851791382,
      0.9930548667907715,
      0.9793994426727295,
      0.9525660276412964,
      0.9387948513031006,
      0.9613698720932007,
      0.9276490211486816,
      0.93592369556427,
      0.8931676149368286,
      0.8453819155693054,
      0.8995171785354614,
      0.8802108764648438,
      0.9218087196350098,
      0.9658315181732178,
      0.971577525138855,
      0.9873454570770264,
      0.9879117012023926,
      0.9944049715995789,
      0.9971738457679749,
      0.9951633810997009,
      0.9960919618606567,
      0.9984654188156128,
      0.9986730813980103,
      0.999114990234375,
      0.9976494312286377,
      0.9981666207313538,
      0.9989680051803589,
      0.998226523399353,
      0.9980162382125854,
      0.9961984157562256,
      0.985581636428833,
      0.9590456485748291,
      0.9525913000106812,
      0.9754772186279297,
      0.9458729028701782,
      0.9470618963241577,
      0.896079421043396,
      0.8834567666053772,
      0.939561128616333,
      0.9491615295410156,
      0.9804997444152832,
      0.9958536624908447,
      0.9974066019058228,
      0.9988693594932556,
      0.9994212985038757,
      0.9975134134292603,
      0.9971427321434021,
      0.9994277358055115,
      0.9994045495986938,
      0.9972294569015503,
      0.9958256483078003,
      0.9983486533164978,
      0.9973680973052979,
      0.9978684782981873,
      0.9963977336883545,
      0.9912084341049194,
      0.9690742492675781,
      0.9503045082092285,
      0.9019912481307983,
      0.8800050616264343,
      0.8446866273880005,
      0.7997362017631531,
      0.8691502809524536,
      0.9119471311569214,
      0.9540748000144958,
      0.9736961126327515,
      0.946780800819397,
      0.9553167819976807,
      0.9022696614265442,
      0.8767011761665344,
      0.942118763923645,
      0.9404886364936829,
      0.9817619919776917,
      0.9955258369445801,
      0.9977611303329468,
      0.9988688230514526,
      0.9992738366127014,
      0.9988248944282532,
      0.9990568161010742,
      0.9967447519302368,
      0.996195375919342,
      0.9980970621109009,
      0.9960460066795349,
      0.9967089295387268,
      0.9966096878051758,
      0.9926368594169617,
      0.9785957336425781,
      0.9434592723846436,
      0.9479393362998962,
      0.9606161117553711,
      0.928547739982605,
      0.9449517726898193,
      0.8994995355606079,
      0.8791317343711853,
      0.941715657711029,
      0.9451910257339478,
      0.9854015111923218,
      0.9943948984146118,
      0.997595489025116,
      0.9981769919395447,
      0.9973058700561523,
      0.9950582385063171,
      0.9953387379646301,
      0.9969635605812073,
      0.9926790595054626,
      0.992886483669281,
      0.9881470799446106,
      0.9922288060188293,
      0.9970906972885132,
      0.994672954082489,
      0.9880666732788086,
      0.9725215435028076,
      0.9650307297706604,
      0.9269117116928101,
      0.9098646640777588,
      0.9284890294075012,
      0.9141642451286316,
      0.9385591745376587,
      0.9225733280181885,
      0.8941763043403625,
      0.9411800503730774,
      0.9692398309707642,
      0.9802082777023315,
      0.9505825638771057,
      0.9540337920188904,
      0.9748401641845703,
      0.9798285365104675,
      0.9870240688323975
    ],
    [
      0.21462130546569824,
      0.23811128735542297,
      0.22528418898582458,
      0.21261313557624817,
      0.19537153840065002,
      0.2110387533903122,
      0.20214715600013733,
      0.17575877904891968,
      0.18137797713279724,
      0.1929669976234436,
      0.17046067118644714,
      0.16094180941581726,
      0.16942447423934937,
      0.16384990513324738,
      0.1475459635257721,
      0.14910687506198883,
      0.14970697462558746,
      0.1369468867778778,
      0.13557885587215424,
      0.13514989614486694,
      0.13135972619056702,
      0.11638444662094116,
      0.12471641600131989,
      0.12173955142498016,
      0.10700228810310364,
      0.10814502835273743,
      0.10969527065753937,
      0.11432822048664093,
      0.10373935848474503,
      0.1103861927986145,
      0.11084303259849548,
      0.11212563514709473,
      0.10868433862924576,
      0.1106952652335167,
      0.11618195474147797,
      0.11198893934488297,
      0.11341065168380737,
      0.11227704584598541,
      0.11436795443296432,
      0.11170035600662231,
      0.1142624169588089,
      0.11823967844247818,
      0.12091533839702606,
      0.1198665052652359,
      0.12395049631595612,
      0.13002917170524597,
      0.1338692009449005,
      0.1381940245628357,
      0.1419427990913391,
      0.1545039713382721,
      0.15952619910240173,
      0.1826612502336502,
      0.17588816583156586,
      0.16419267654418945,
      0.9935737252235413,
      0.9925129413604736,
      0.9856382012367249,
      0.9629557132720947,
      0.9439495205879211,
      0.9361025094985962,
      0.8983050584793091,
      0.918049693107605,
      0.8830698728561401,
      0.8880710601806641,
      0.9503985643386841,
      0.9850363731384277,
      0.9818375110626221,
      0.9789917469024658,
      0.9934545755386353,
      0.9957073330879211,
      0.9937297701835632,
      0.9974454045295715,
      0.9976677894592285,
      0.9977192878723145,
      0.9982317090034485,
      0.9984149932861328,
      0.9973706603050232,
      0.9927662014961243,
      0.9785804748535156,
      0.9510061740875244,
      0.9356803894042969,
      0.9597132205963135,
      0.9246795773506165,
      0.9356560707092285,
      0.8906512260437012,
      0.8435953855514526,
      0.9017111659049988,
      0.8859720826148987,
      0.9300376176834106,
      0.9695113897323608,
      0.9777081608772278,
      0.9905343055725098,
      0.9904719591140747,
      0.9955880045890808,
      0.9976496696472168,
      0.9959454536437988,
      0.9965167045593262,
      0.9986119270324707,
      0.9987534284591675,
      0.9991692304611206,
      0.9977887272834778,
      0.9983420372009277,
      0.9990654587745667,
      0.9984148740768433,
      0.9981355667114258,
      0.9961704015731812,
      0.9850990176200867,
      0.9580342769622803,
      0.9519480466842651,
      0.9748641848564148,
      0.9444053769111633,
      0.9458901286125183,
      0.8957996368408203,
      0.8832204341888428,
      0.9423897862434387,
      0.9559555053710938,
      0.9846299886703491,
      0.9965734481811523,
      0.9979352951049805,
      0.9989762306213379,
      0.9994449615478516,
      0.9975587725639343,
      0.9972355365753174,
      0.9994581341743469,
      0.9994267821311951,
      0.9973273873329163,
      0.996009886264801,
      0.9984629154205322,
      0.9975606203079224,
      0.9979715943336487,
      0.9963674545288086,
      0.9907932281494141,
      0.9683143496513367,
      0.9484483003616333,
      0.8984640836715698,
      0.876518964767456,
      0.8396450281143188,
      0.7929819822311401,
      0.8625018000602722,
      0.91068035364151,
      0.9527651071548462,
      0.9726922512054443,
      0.947434663772583,
      0.9539603590965271,
      0.9010553956031799,
      0.8784430027008057,
      0.9445889592170715,
      0.947293758392334,
      0.9857247471809387,
      0.9962626695632935,
      0.9981403946876526,
      0.9989744424819946,
      0.999313235282898,
      0.9988786578178406,
      0.9990946054458618,
      0.9968416094779968,
      0.9963431358337402,
      0.9982105493545532,
      0.9962236881256104,
      0.9968198537826538,
      0.9965878129005432,
      0.9924290776252747,
      0.9772042036056519,
      0.9409507513046265,
      0.9458684325218201,
      0.9594245553016663,
      0.9275948405265808,
      0.9439430236816406,
      0.8983700275421143,
      0.8806816339492798,
      0.9441391825675964,
      0.9502680897712708,
      0.988115131855011,
      0.9952134490013123,
      0.9978185892105103,
      0.9982270002365112,
      0.9973185658454895,
      0.9949826002120972,
      0.9952940344810486,
      0.9969460368156433,
      0.9925848841667175,
      0.9928690195083618,
      0.9879825115203857,
      0.9922491312026978,
      0.9971671104431152,
      0.9946703910827637,
      0.9878173470497131,
      0.9717406034469604,
      0.9639333486557007,
      0.924392580986023,
      0.9073714017868042,
      0.926568329334259,
      0.9128795862197876,
      0.9374008178710938,
      0.920586347579956,
      0.8949914574623108,
      0.9425745606422424,
      0.971576988697052,
      0.9811688661575317,
      0.9513917565345764,
      0.9556464552879333,
      0.9762574434280396,
      0.9816480278968811,
      0.9879418611526489
    ],
    [
      0.25089025497436523,
      0.2749032974243164,
      0.2780247628688812,
      0.25381261110305786,
      0.2482137382030487,
      0.25992122292518616,
      0.23947873711585999,
      0.20853719115257263,
      0.2198905646800995,
      0.22666575014591217,
      0.19476978480815887,
      0.18196937441825867,
      0.1891731321811676,
      0.18192923069000244,
      0.16568037867546082,
      0.16278880834579468,
      0.1651889681816101,
      0.14980490505695343,
      0.14404162764549255,
      0.14378581941127777,
      0.13631558418273926,
      0.1268695890903473,
      0.12921394407749176,
      0.12563635408878326,
      0.10764908790588379,
      0.10794100165367126,
      0.10952198505401611,
      0.1118483915925026,
      0.10183048248291016,
      0.11516651511192322,
      0.1234448105096817,
      0.12110354006290436,
      0.11857126653194427,
      0.13081637024879456,
      0.14008919894695282,
      0.131271094083786,
      0.13667446374893188,
      0.14118549227714539,
      0.14656302332878113,
      0.14665944874286652,
      0.1522274911403656,
      0.15709525346755981,
      0.15956473350524902,
      0.17204110324382782,
      0.170336052775383,
      0.16981220245361328,
      0.18267063796520233,
      0.21311554312705994,
      0.2191147804260254,
      0.22902695834636688,
      0.24778565764427185,
      0.2640364468097687,
      0.2503449618816376,
      0.22248920798301697,
      0.9937191605567932,
      0.9922863245010376,
      0.9850470423698425,
      0.9599721431732178,
      0.9389330744743347,
      0.9310706853866577,
      0.8918131589889526,
      0.9173344373703003,
      0.8808392286300659,
      0.8888700008392334,
      0.9529845714569092,
      0.9859076738357544,
      0.982495129108429,
      0.9785144925117493,
      0.9933619499206543,
      0.9957645535469055,
      0.9936354756355286,
      0.9975202679634094,
      0.9978686571121216,
      0.9979682564735413,
      0.9984099864959717,
      0.998615562915802,
      0.9974794983863831,
      0.9919087886810303,
      0.9759511947631836,
      0.9459341764450073,
      0.9337154626846313,
      0.9554703831672668,
      0.9198903441429138,
      0.9351933598518372,
      0.8882712125778198,
      0.8441370725631714,
      0.904045820236206,
      0.8917009830474854,
      0.9371413588523865,
      0.9733894467353821,
      0.9824737310409546,
      0.9933483004570007,
      0.993043839931488,
      0.9967712163925171,
      0.9982454180717468,
      0.9969433546066284,
      0.9972556829452515,
      0.9988998770713806,
      0.9989901185035706,
      0.9993129372596741,
      0.9982083439826965,
      0.9986824989318848,
      0.9992380738258362,
      0.9987413287162781,
      0.9983106255531311,
      0.9959520697593689,
      0.9834409952163696,
      0.9542546272277832,
      0.9492514133453369,
      0.9724726676940918,
      0.9408363699913025,
      0.9432404041290283,
      0.895077109336853,
      0.8837679028511047,
      0.9445849657058716,
      0.9608125686645508,
      0.987298309803009,
      0.9970904588699341,
      0.9982712268829346,
      0.9991074800491333,
      0.9995062351226807,
      0.9979087710380554,
      0.9976888298988342,
      0.9995532035827637,
      0.999507486820221,
      0.9977031350135803,
      0.9965800642967224,
      0.9987116456031799,
      0.9980791807174683,
      0.9982433915138245,
      0.9963871240615845,
      0.9901350736618042,
      0.9666585922241211,
      0.9449032545089722,
      0.8876857757568359,
      0.87193763256073,
      0.8306117653846741,
      0.7802006006240845,
      0.8554637432098389,
      0.909724771976471,
      0.9518579244613647,
      0.9718911051750183,
      0.9452954530715942,
      0.9520972371101379,
      0.9009882211685181,
      0.878399133682251,
      0.9456378221511841,
      0.9514814615249634,
      0.9878350496292114,
      0.9967034459114075,
      0.9984303712844849,
      0.9991225600242615,
      0.9993807673454285,
      0.9990009069442749,
      0.9992768168449402,
      0.9972679615020752,
      0.9968581199645996,
      0.9986100196838379,
      0.9970892071723938,
      0.9974071383476257,
      0.9968535900115967,
      0.992674708366394,
      0.976578414440155,
      0.9394458532333374,
      0.944733202457428,
      0.9586156010627747,
      0.9272383451461792,
      0.9424571394920349,
      0.898209810256958,
      0.8834666013717651,
      0.9460973739624023,
      0.9536765813827515,
      0.9898929595947266,
      0.9958066344261169,
      0.9981152415275574,
      0.9984995722770691,
      0.9975999593734741,
      0.9956364631652832,
      0.9961346983909607,
      0.9975085854530334,
      0.9936894774436951,
      0.9937773942947388,
      0.9893867373466492,
      0.9934516549110413,
      0.9976973533630371,
      0.9952800869941711,
      0.9888664484024048,
      0.9727158546447754,
      0.9647263884544373,
      0.92417311668396,
      0.9054598808288574,
      0.9256040453910828,
      0.908812403678894,
      0.9369326829910278,
      0.9205612540245056,
      0.8965928554534912,
      0.944091796875,
      0.9735982418060303,
      0.9824984669685364,
      0.9534904956817627,
      0.9579769968986511,
      0.9783196449279785,
      0.9837532639503479,
      0.9892852306365967
    ],
    [
      0.26862818002700806,
      0.30761784315109253,
      0.31682154536247253,
      0.3075425624847412,
      0.3155226707458496,
      0.3358282446861267,
      0.30914396047592163,
      0.2808462977409363,
      0.2980992794036865,
      0.3016393780708313,
      0.26586371660232544,
      0.2503398656845093,
      0.255201518535614,
      0.24183061718940735,
      0.22078345715999603,
      0.21752257645130157,
      0.2175811380147934,
      0.20784394443035126,
      0.1941378116607666,
      0.19007746875286102,
      0.17717956006526947,
      0.16392414271831512,
      0.15949784219264984,
      0.15678337216377258,
      0.13162456452846527,
      0.1365976333618164,
      0.1393091231584549,
      0.13404613733291626,
      0.12429079413414001,
      0.14344461262226105,
      0.1559411883354187,
      0.16521534323692322,
      0.16470718383789062,
      0.17497286200523376,
      0.1901940405368805,
      0.1915278136730194,
      0.20019231736660004,
      0.20390503108501434,
      0.2100830376148224,
      0.21614275872707367,
      0.2282981276512146,
      0.23592151701450348,
      0.24389588832855225,
      0.26427823305130005,
      0.2740086019039154,
      0.2636725604534149,
      0.27586227655410767,
      0.3012807369232178,
      0.2948894500732422,
      0.2933935523033142,
      0.3054393529891968,
      0.3067514896392822,
      0.28485721349716187,
      0.26132431626319885,
      0.9943197965621948,
      0.9923713207244873,
      0.9842177629470825,
      0.9557655453681946,
      0.9347095489501953,
      0.9271262884140015,
      0.8860331773757935,
      0.9162505865097046,
      0.87784743309021,
      0.8924136161804199,
      0.9559073448181152,
      0.986508846282959,
      0.9833267331123352,
      0.9782028198242188,
      0.9931426644325256,
      0.995866596698761,
      0.9936874508857727,
      0.9976587295532227,
      0.9982056617736816,
      0.998360812664032,
      0.9986576437950134,
      0.9988702535629272,
      0.9975682497024536,
      0.9908105134963989,
      0.9725406169891357,
      0.9402927160263062,
      0.9296210408210754,
      0.951923131942749,
      0.9160964488983154,
      0.9348450303077698,
      0.8877973556518555,
      0.8436650037765503,
      0.9074026346206665,
      0.8974889516830444,
      0.9433615803718567,
      0.9765841364860535,
      0.9856001734733582,
      0.9951791167259216,
      0.9951459765434265,
      0.9977394342422485,
      0.9987635612487793,
      0.9979291558265686,
      0.9981381893157959,
      0.9992008209228516,
      0.9992824792861938,
      0.9994977712631226,
      0.9987791180610657,
      0.9990885257720947,
      0.9994346499443054,
      0.9990922808647156,
      0.9984903335571289,
      0.9954152703285217,
      0.9805623888969421,
      0.9490683674812317,
      0.946698784828186,
      0.9708492755889893,
      0.9354000687599182,
      0.9396803975105286,
      0.8916381597518921,
      0.8783817291259766,
      0.9457350969314575,
      0.9634888768196106,
      0.9890040755271912,
      0.9974201917648315,
      0.9984853267669678,
      0.9992086291313171,
      0.9995800256729126,
      0.998246431350708,
      0.9982708096504211,
      0.9996592998504639,
      0.9995979070663452,
      0.9981526732444763,
      0.9972794651985168,
      0.9989978671073914,
      0.9986599683761597,
      0.9985755681991577,
      0.9963733553886414,
      0.9890813827514648,
      0.9634695053100586,
      0.9397211670875549,
      0.8831503391265869,
      0.8675885796546936,
      0.8235943913459778,
      0.7630613446235657,
      0.848545491695404,
      0.908766508102417,
      0.9501348733901978,
      0.9707986116409302,
      0.9386193752288818,
      0.9486308693885803,
      0.8968315720558167,
      0.8759562373161316,
      0.9468028545379639,
      0.9528833627700806,
      0.9886438250541687,
      0.9968855381011963,
      0.9986209273338318,
      0.9992337822914124,
      0.9994348883628845,
      0.9991828203201294,
      0.999408483505249,
      0.9977419972419739,
      0.9975150227546692,
      0.9990480542182922,
      0.9981815218925476,
      0.9982284307479858,
      0.9972098469734192,
      0.9930071830749512,
      0.9755207896232605,
      0.938044548034668,
      0.9445282220840454,
      0.9585040211677551,
      0.924346923828125,
      0.9405898451805115,
      0.8965586423873901,
      0.881995677947998,
      0.9459843039512634,
      0.95586758852005,
      0.9905281662940979,
      0.9960660338401794,
      0.9984247088432312,
      0.9988567233085632,
      0.9980693459510803,
      0.9969177842140198,
      0.9975048303604126,
      0.9983580708503723,
      0.9958614110946655,
      0.9955660700798035,
      0.9926085472106934,
      0.995622992515564,
      0.9984687566757202,
      0.9963302612304688,
      0.99092036485672,
      0.9760719537734985,
      0.9688399434089661,
      0.9294005632400513,
      0.906403124332428,
      0.9282108545303345,
      0.9072628021240234,
      0.9379944801330566,
      0.9226601123809814,
      0.9003951549530029,
      0.9459287524223328,
      0.9754080176353455,
      0.9845906496047974,
      0.9577239751815796,
      0.9619738459587097,
      0.982073187828064,
      0.9868366718292236,
      0.991390585899353
    ],
    [
      0.3078809678554535,
      0.35553252696990967,
      0.371782511472702,
      0.37606722116470337,
      0.3855706453323364,
      0.40194785594940186,
      0.4004439413547516,
      0.3778740167617798,
      0.3992846608161926,
      0.3992021679878235,
      0.37729430198669434,
      0.3694940209388733,
      0.38191863894462585,
      0.3831575810909271,
      0.3553437292575836,
      0.3521958291530609,
      0.34774285554885864,
      0.32212546467781067,
      0.31163322925567627,
      0.2934853136539459,
      0.27634429931640625,
      0.24855658411979675,
      0.2505621016025543,
      0.23739415407180786,
      0.201933354139328,
      0.20713941752910614,
      0.20975103974342346,
      0.20474059879779816,
      0.18119299411773682,
      0.22022132575511932,
      0.23485173285007477,
      0.24308079481124878,
      0.2555203437805176,
      0.27322089672088623,
      0.2991860806941986,
      0.3179342746734619,
      0.3296052813529968,
      0.344569593667984,
      0.34489476680755615,
      0.358320415019989,
      0.3787056803703308,
      0.3790232539176941,
      0.3758900463581085,
      0.4009997248649597,
      0.4095040559768677,
      0.39256221055984497,
      0.40106716752052307,
      0.44561120867729187,
      0.4221596419811249,
      0.3983720541000366,
      0.4229941964149475,
      0.4324224591255188,
      0.41152501106262207,
      0.4035874605178833,
      0.995008111000061,
      0.9919581413269043,
      0.9827092885971069,
      0.9503203630447388,
      0.9303268194198608,
      0.9234889149665833,
      0.8848667144775391,
      0.9171541333198547,
      0.8755674362182617,
      0.891425371170044,
      0.957608163356781,
      0.9872308969497681,
      0.9849645495414734,
      0.9797139167785645,
      0.9936263561248779,
      0.9964049458503723,
      0.9942631125450134,
      0.9979450702667236,
      0.9986416697502136,
      0.9988256692886353,
      0.9989109635353088,
      0.9990970492362976,
      0.9974247217178345,
      0.988720715045929,
      0.9665496945381165,
      0.9337865114212036,
      0.9262704253196716,
      0.9445126056671143,
      0.9135098457336426,
      0.931605339050293,
      0.8875799775123596,
      0.8414424061775208,
      0.9059969186782837,
      0.8956272006034851,
      0.9439393877983093,
      0.9768063426017761,
      0.9869382977485657,
      0.9965042471885681,
      0.9968910813331604,
      0.9984723329544067,
      0.9991839528083801,
      0.9988343119621277,
      0.9989306330680847,
      0.9994940757751465,
      0.9995933771133423,
      0.999684751033783,
      0.9993453621864319,
      0.9994677305221558,
      0.999610424041748,
      0.9993841052055359,
      0.9986211061477661,
      0.9943564534187317,
      0.9750410318374634,
      0.943300724029541,
      0.9433638453483582,
      0.9686952233314514,
      0.9288372993469238,
      0.9365310072898865,
      0.8852229714393616,
      0.8720530867576599,
      0.9462978839874268,
      0.9620212316513062,
      0.9888507723808289,
      0.9975512027740479,
      0.9986559748649597,
      0.9993834495544434,
      0.9996634125709534,
      0.9989585876464844,
      0.9990438222885132,
      0.9997813701629639,
      0.9997060894966125,
      0.9988453984260559,
      0.9982699155807495,
      0.999350905418396,
      0.9992818832397461,
      0.9988770484924316,
      0.996082067489624,
      0.987154483795166,
      0.9597565531730652,
      0.9323824644088745,
      0.8801020383834839,
      0.8699806332588196,
      0.8237006664276123,
      0.7617049813270569,
      0.8424303531646729,
      0.8959250450134277,
      0.9482175707817078,
      0.971591591835022,
      0.9332869648933411,
      0.9452446699142456,
      0.8899736404418945,
      0.8588293194770813,
      0.9447667598724365,
      0.9497275948524475,
      0.9875319004058838,
      0.9967057108879089,
      0.998767077922821,
      0.9993793964385986,
      0.9995267391204834,
      0.9994513988494873,
      0.9996018409729004,
      0.9983316659927368,
      0.9984853863716125,
      0.9994248747825623,
      0.9990295767784119,
      0.9987778663635254,
      0.9973416924476624,
      0.9929600954055786,
      0.9736893773078918,
      0.936139702796936,
      0.944887101650238,
      0.9605361819267273,
      0.922831118106842,
      0.9427935481071472,
      0.8920727968215942,
      0.8730226755142212,
      0.9435926079750061,
      0.9544112682342529,
      0.9891306161880493,
      0.9958931803703308,
      0.9987660050392151,
      0.9992610216140747,
      0.9986730813980103,
      0.998298704624176,
      0.9987867474555969,
      0.9991558790206909,
      0.9978306293487549,
      0.9972897171974182,
      0.995428740978241,
      0.9975038170814514,
      0.998990535736084,
      0.9970383048057556,
      0.9923739433288574,
      0.9790143370628357,
      0.9729482531547546,
      0.9369567632675171,
      0.9085079431533813,
      0.9346118569374084,
      0.9099216461181641,
      0.9445593953132629,
      0.9277439117431641,
      0.9007156491279602,
      0.9476552605628967,
      0.9786494970321655,
      0.987163782119751,
      0.9641767740249634,
      0.9670997858047485,
      0.9861049056053162,
      0.9898927211761475,
      0.9937690496444702
    ],
    [
      0.35949793457984924,
      0.4132130742073059,
      0.4225604236125946,
      0.4583101272583008,
      0.47389140725135803,
      0.4853665232658386,
      0.4885958135128021,
      0.4850712716579437,
      0.5097435712814331,
      0.5114514827728271,
      0.5008000135421753,
      0.4952011704444885,
      0.5139269232749939,
      0.5022160410881042,
      0.46914198994636536,
      0.4865592420101166,
      0.4739444851875305,
      0.42983657121658325,
      0.4098874032497406,
      0.41763418912887573,
      0.357202410697937,
      0.3278352916240692,
      0.33440062403678894,
      0.31753623485565186,
      0.2668076157569885,
      0.2578980624675751,
      0.25988414883613586,
      0.2580762803554535,
      0.24004149436950684,
      0.2676675021648407,
      0.2747425436973572,
      0.2875952124595642,
      0.30181360244750977,
      0.3320978581905365,
      0.371490478515625,
      0.3758681118488312,
      0.39920181035995483,
      0.42719951272010803,
      0.4317728281021118,
      0.4399467706680298,
      0.46763598918914795,
      0.467943012714386,
      0.46353834867477417,
      0.4999503791332245,
      0.510236918926239,
      0.4739387035369873,
      0.4760622978210449,
      0.5087334513664246,
      0.4844992160797119,
      0.46196457743644714,
      0.48319125175476074,
      0.48754411935806274,
      0.47139838337898254,
      0.47126495838165283,
      0.9958071708679199,
      0.9912847280502319,
      0.9801535606384277,
      0.9440845847129822,
      0.9284029006958008,
      0.9207213521003723,
      0.8858920335769653,
      0.9185504913330078,
      0.890221893787384,
      0.9025955200195312,
      0.9645371437072754,
      0.9897531270980835,
      0.9885259866714478,
      0.98344886302948,
      0.9948673844337463,
      0.9971916675567627,
      0.9951707124710083,
      0.9982509613037109,
      0.9990660548210144,
      0.9992543458938599,
      0.9991267323493958,
      0.9993035197257996,
      0.9970566034317017,
      0.98512202501297,
      0.9608266353607178,
      0.9318242073059082,
      0.9229676723480225,
      0.944676399230957,
      0.9145976305007935,
      0.9316732883453369,
      0.8909940719604492,
      0.8491541743278503,
      0.912139356136322,
      0.8976973295211792,
      0.9505318403244019,
      0.9809874296188354,
      0.9907300472259521,
      0.9981130361557007,
      0.9985060691833496,
      0.9992006421089172,
      0.9995417594909668,
      0.9994340538978577,
      0.9994422793388367,
      0.9997053742408752,
      0.9997875690460205,
      0.9998215436935425,
      0.9997320771217346,
      0.9997352957725525,
      0.999742329120636,
      0.9996126294136047,
      0.9986803531646729,
      0.9926710724830627,
      0.9721390604972839,
      0.9383082389831543,
      0.9392657279968262,
      0.968090295791626,
      0.9279522895812988,
      0.9368162155151367,
      0.8840919137001038,
      0.8682293891906738,
      0.9471856355667114,
      0.9638233184814453,
      0.9905856847763062,
      0.9977613687515259,
      0.9988097548484802,
      0.9995098114013672,
      0.9997438192367554,
      0.999536395072937,
      0.9995986223220825,
      0.999870777130127,
      0.9998054504394531,
      0.9995633363723755,
      0.9993946552276611,
      0.9996364116668701,
      0.9996604919433594,
      0.9991694688796997,
      0.995992124080658,
      0.9864820241928101,
      0.9573158025741577,
      0.9297178387641907,
      0.8807858228683472,
      0.8679739236831665,
      0.8216933012008667,
      0.764967679977417,
      0.8382408618927002,
      0.8936910629272461,
      0.9479266405105591,
      0.9724147319793701,
      0.9310938119888306,
      0.9426040649414062,
      0.8833065032958984,
      0.8530084490776062,
      0.9443097710609436,
      0.9460936188697815,
      0.9866293668746948,
      0.9964932203292847,
      0.9988381862640381,
      0.9994917511940002,
      0.9995871782302856,
      0.9996674656867981,
      0.9997504353523254,
      0.999186098575592,
      0.999512791633606,
      0.9997242093086243,
      0.9995901584625244,
      0.9993112087249756,
      0.9976168274879456,
      0.9937658905982971,
      0.974793553352356,
      0.938980221748352,
      0.949433445930481,
      0.9618478417396545,
      0.9276430010795593,
      0.9445688724517822,
      0.8944748640060425,
      0.8640196919441223,
      0.9405512809753418,
      0.9512069821357727,
      0.9875261783599854,
      0.9957414865493774,
      0.9989893436431885,
      0.9995088577270508,
      0.9990592002868652,
      0.9991760849952698,
      0.9994537830352783,
      0.9996200799942017,
      0.9991158246994019,
      0.9985992908477783,
      0.9979662299156189,
      0.9990155696868896,
      0.9994362592697144,
      0.997918963432312,
      0.9949478507041931,
      0.9841750264167786,
      0.9794683456420898,
      0.9480121731758118,
      0.9167493581771851,
      0.9404672384262085,
      0.9161672592163086,
      0.9475704431533813,
      0.9297793507575989,
      0.9019750952720642,
      0.947933554649353,
      0.9785137176513672,
      0.9890106320381165,
      0.9685641527175903,
      0.9704836010932922,
      0.9888512492179871,
      0.9921988844871521,
      0.995492160320282
    ],
    [
      0.3939681947231293,
      0.44530171155929565,
      0.4592106342315674,
      0.4961335062980652,
      0.519940197467804,
      0.5337272882461548,
      0.5409888029098511,
      0.5539342164993286,
      0.5869530439376831,
      0.5820664763450623,
      0.5793777704238892,
      0.590323805809021,
      0.610533595085144,
      0.5837345719337463,
      0.5655212998390198,
      0.587370753288269,
      0.566515326499939,
      0.5040956139564514,
      0.48247891664505005,
      0.5060282349586487,
      0.4303348958492279,
      0.3816069960594177,
      0.3872573673725128,
      0.3763996660709381,
      0.31454747915267944,
      0.30309218168258667,
      0.32842618227005005,
      0.30177736282348633,
      0.28241559863090515,
      0.32249054312705994,
      0.3322523832321167,
      0.327013224363327,
      0.34654372930526733,
      0.4107815623283386,
      0.4309898316860199,
      0.4274151623249054,
      0.46663254499435425,
      0.5057086944580078,
      0.5066614151000977,
      0.5137299299240112,
      0.5681791305541992,
      0.555862545967102,
      0.5488039255142212,
      0.5792479515075684,
      0.5994585752487183,
      0.5472313761711121,
      0.5397805571556091,
      0.569643497467041,
      0.5380256175994873,
      0.5100206136703491,
      0.5306071043014526,
      0.541297972202301,
      0.5096310377120972,
      0.5117117166519165,
      0.9964917302131653,
      0.9923213720321655,
      0.9820911288261414,
      0.947258472442627,
      0.9313532114028931,
      0.9256447553634644,
      0.8935871124267578,
      0.925012469291687,
      0.900368869304657,
      0.9120336771011353,
      0.9716554880142212,
      0.9925944209098816,
      0.9922131896018982,
      0.987906813621521,
      0.99642014503479,
      0.998181939125061,
      0.9967821836471558,
      0.998721718788147,
      0.9993376135826111,
      0.9994674921035767,
      0.9993071556091309,
      0.9994231462478638,
      0.9973140954971313,
      0.9857763648033142,
      0.9610776901245117,
      0.9318224787712097,
      0.9249160885810852,
      0.9490083456039429,
      0.9202411770820618,
      0.9373682141304016,
      0.8977540731430054,
      0.8570702075958252,
      0.9207074642181396,
      0.9090938568115234,
      0.9564903378486633,
      0.9852166175842285,
      0.9939832091331482,
      0.9987556338310242,
      0.9990686774253845,
      0.9994817972183228,
      0.9996771812438965,
      0.9996123909950256,
      0.9996136426925659,
      0.9997817873954773,
      0.9998494386672974,
      0.9998703598976135,
      0.9998263716697693,
      0.9998186826705933,
      0.9998008608818054,
      0.999702513217926,
      0.9988067150115967,
      0.9931253790855408,
      0.9726275205612183,
      0.9382058382034302,
      0.9408468008041382,
      0.9706502556800842,
      0.9312281608581543,
      0.9424527287483215,
      0.8872417211532593,
      0.8719295263290405,
      0.9516343474388123,
      0.9669126272201538,
      0.9919371008872986,
      0.9979617595672607,
      0.9988642334938049,
      0.9995772838592529,
      0.9997873306274414,
      0.999722421169281,
      0.9997432231903076,
      0.9999051094055176,
      0.9998441934585571,
      0.9997372627258301,
      0.9996518492698669,
      0.9997285008430481,
      0.9997624754905701,
      0.9993084073066711,
      0.9960985779762268,
      0.9863321185112,
      0.9568132162094116,
      0.93263840675354,
      0.8768352270126343,
      0.8671064376831055,
      0.8239026665687561,
      0.7717000246047974,
      0.8400397300720215,
      0.8966159820556641,
      0.9505231976509094,
      0.9744396805763245,
      0.9333081245422363,
      0.9450936317443848,
      0.8836838603019714,
      0.8513879179954529,
      0.9453339576721191,
      0.9452972412109375,
      0.9863555431365967,
      0.996307373046875,
      0.9987835884094238,
      0.9995144009590149,
      0.9996123313903809,
      0.9997624158859253,
      0.9998144507408142,
      0.9995647668838501,
      0.9997566342353821,
      0.999815821647644,
      0.9997299909591675,
      0.9994773268699646,
      0.9977450370788574,
      0.9939665198326111,
      0.9759106040000916,
      0.9419004917144775,
      0.9521059989929199,
      0.9645414352416992,
      0.9299677610397339,
      0.946658730506897,
      0.8937944173812866,
      0.8567699193954468,
      0.9384933710098267,
      0.9463880062103271,
      0.9854568243026733,
      0.9952057003974915,
      0.9989346861839294,
      0.9995583295822144,
      0.9991443753242493,
      0.9993942379951477,
      0.9996235966682434,
      0.9997428059577942,
      0.99946528673172,
      0.9990479946136475,
      0.9987874627113342,
      0.9994147419929504,
      0.9995865821838379,
      0.9983201622962952,
      0.9962943196296692,
      0.987960934638977,
      0.983257532119751,
      0.9545720815658569,
      0.9238176345825195,
      0.9449278116226196,
      0.9202467203140259,
      0.9491357803344727,
      0.9292300939559937,
      0.8981788158416748,
      0.9454653263092041,
      0.9763545393943787,
      0.9887815713882446,
      0.9674577116966248,
      0.9698779582977295,
      0.9892520308494568,
      0.9926671385765076,
      0.995769739151001
    ],
    [
      0.41880321502685547,
      0.4697147607803345,
      0.49516409635543823,
      0.5313674211502075,
      0.56825852394104,
      0.5776903629302979,
      0.5808387398719788,
      0.6010465025901794,
      0.6427972316741943,
      0.626955509185791,
      0.6236114501953125,
      0.6401878595352173,
      0.6660134792327881,
      0.6349425315856934,
      0.6268310546875,
      0.6554429531097412,
      0.6319062113761902,
      0.5667354464530945,
      0.5597602128982544,
      0.5917009711265564,
      0.5083717703819275,
      0.4418684244155884,
      0.47056844830513,
      0.4498477578163147,
      0.3691244125366211,
      0.352973997592926,
      0.36529895663261414,
      0.34645530581474304,
      0.33826592564582825,
      0.3716464042663574,
      0.4053921103477478,
      0.37112709879875183,
      0.4025513231754303,
      0.4855770468711853,
      0.49142709374427795,
      0.4854084253311157,
      0.5429107546806335,
      0.5902339220046997,
      0.5727481842041016,
      0.594776451587677,
      0.6496556997299194,
      0.623570442199707,
      0.6070225238800049,
      0.6343024969100952,
      0.6589457988739014,
      0.5980941653251648,
      0.590585470199585,
      0.6243551969528198,
      0.5956686735153198,
      0.5605322122573853,
      0.5852980017662048,
      0.5901609063148499,
      0.5483664274215698,
      0.5480263233184814,
      0.9968019723892212,
      0.992655336856842,
      0.982644259929657,
      0.9480684995651245,
      0.9290463328361511,
      0.9285908937454224,
      0.8991191983222961,
      0.9311885833740234,
      0.9071734547615051,
      0.9207893013954163,
      0.9773904085159302,
      0.9944011569023132,
      0.9943849444389343,
      0.9907823204994202,
      0.9972416162490845,
      0.99861741065979,
      0.9975520968437195,
      0.9989292621612549,
      0.9994529485702515,
      0.9995615482330322,
      0.9993796348571777,
      0.9994685053825378,
      0.9973676204681396,
      0.985863983631134,
      0.9605087041854858,
      0.9311316013336182,
      0.927614688873291,
      0.9535007476806641,
      0.9261391162872314,
      0.9440898299217224,
      0.9048651456832886,
      0.8631760478019714,
      0.927489697933197,
      0.9145389795303345,
      0.9622969627380371,
      0.9888486266136169,
      0.9960366487503052,
      0.9990440607070923,
      0.9993252158164978,
      0.9996010065078735,
      0.9997406005859375,
      0.9996951222419739,
      0.9996954202651978,
      0.9998213648796082,
      0.9998784065246582,
      0.9998928308486938,
      0.9998660087585449,
      0.9998563528060913,
      0.9998269081115723,
      0.9997418522834778,
      0.9988201856613159,
      0.9931512475013733,
      0.9724529981613159,
      0.9382274150848389,
      0.9431456327438354,
      0.9729589819908142,
      0.9359426498413086,
      0.9490401744842529,
      0.8923991918563843,
      0.8763918280601501,
      0.954969584941864,
      0.9697216749191284,
      0.9928972125053406,
      0.998081624507904,
      0.9988643527030945,
      0.9996073246002197,
      0.9998102784156799,
      0.9997957348823547,
      0.9998040199279785,
      0.9999218583106995,
      0.9998687505722046,
      0.9998091459274292,
      0.9997502565383911,
      0.9997623562812805,
      0.9998148083686829,
      0.9993606209754944,
      0.9961670637130737,
      0.9861494898796082,
      0.9566592574119568,
      0.929742157459259,
      0.8733811974525452,
      0.8697579503059387,
      0.8294447660446167,
      0.7822189927101135,
      0.8469692468643188,
      0.9008894562721252,
      0.9535671472549438,
      0.9763703346252441,
      0.9362770915031433,
      0.9508758187294006,
      0.8866863250732422,
      0.8537397384643555,
      0.9463011026382446,
      0.9451875686645508,
      0.9857339859008789,
      0.9961476922035217,
      0.9986516237258911,
      0.9994847178459167,
      0.99961918592453,
      0.9998034238815308,
      0.9998462200164795,
      0.9997002482414246,
      0.9998371005058289,
      0.9998394846916199,
      0.9997873902320862,
      0.9995400905609131,
      0.9977965354919434,
      0.9940044283866882,
      0.9766584038734436,
      0.94512540102005,
      0.9558943510055542,
      0.9676019549369812,
      0.9323004484176636,
      0.949345588684082,
      0.892366886138916,
      0.8529616594314575,
      0.9367122650146484,
      0.9408029913902283,
      0.9841163158416748,
      0.9943221807479858,
      0.9987509846687317,
      0.9995370507240295,
      0.9991164207458496,
      0.9994405508041382,
      0.9996849894523621,
      0.9997879266738892,
      0.9996047616004944,
      0.9992372989654541,
      0.9991354942321777,
      0.9995708465576172,
      0.9996568560600281,
      0.998550295829773,
      0.9970565438270569,
      0.9902734756469727,
      0.9858430624008179,
      0.9591888189315796,
      0.9306648969650269,
      0.9496608972549438,
      0.9232534766197205,
      0.9508833885192871,
      0.9268523454666138,
      0.8922371864318848,
      0.9415882229804993,
      0.9729428291320801,
      0.9874746203422546,
      0.9636262655258179,
      0.9664055109024048,
      0.9888902306556702,
      0.9923025369644165,
      0.9955409169197083
    ],
    [
      0.4336896538734436,
      0.48608094453811646,
      0.5184565782546997,
      0.5581195950508118,
      0.6058050990104675,
      0.6070424914360046,
      0.60612952709198,
      0.627708375453949,
      0.6753796339035034,
      0.6487980484962463,
      0.6453612446784973,
      0.6671172976493835,
      0.6933125257492065,
      0.6606820821762085,
      0.6556090116500854,
      0.6901161670684814,
      0.6636502146720886,
      0.6013537645339966,
      0.6036943793296814,
      0.6384513974189758,
      0.551810622215271,
      0.4817574918270111,
      0.5282095670700073,
      0.5034706592559814,
      0.3995565176010132,
      0.3824484944343567,
      0.3923596143722534,
      0.3747963309288025,
      0.37020814418792725,
      0.4107312560081482,
      0.4358651340007782,
      0.40813905000686646,
      0.43755072355270386,
      0.5202006101608276,
      0.5242570638656616,
      0.51957106590271,
      0.5869596004486084,
      0.6312978863716125,
      0.6087024807929993,
      0.6276850700378418,
      0.6826660633087158,
      0.653722882270813,
      0.6331810355186462,
      0.6636074185371399,
      0.6879338026046753,
      0.6274043917655945,
      0.6220367550849915,
      0.6602717041969299,
      0.6367560625076294,
      0.5976682901382446,
      0.6233318448066711,
      0.6311894655227661,
      0.5803837180137634,
      0.5747703313827515,
      0.9971175789833069,
      0.9933566451072693,
      0.9837191700935364,
      0.9490880966186523,
      0.9298182129859924,
      0.9311004877090454,
      0.903691291809082,
      0.9351478219032288,
      0.9102568626403809,
      0.9270385503768921,
      0.9814354181289673,
      0.9954864978790283,
      0.9955669641494751,
      0.9925439953804016,
      0.997702419757843,
      0.9988597631454468,
      0.9980424046516418,
      0.9990783929824829,
      0.9995306730270386,
      0.9996224641799927,
      0.9994474649429321,
      0.9995120763778687,
      0.9975460171699524,
      0.9863849878311157,
      0.9606345295906067,
      0.9316104650497437,
      0.9298272132873535,
      0.9564985036849976,
      0.9303801655769348,
      0.9488412141799927,
      0.9104906320571899,
      0.8676174879074097,
      0.9320932626724243,
      0.9181410074234009,
      0.965817928314209,
      0.9906912446022034,
      0.9969143867492676,
      0.9991635084152222,
      0.9994282126426697,
      0.9996500015258789,
      0.9997674226760864,
      0.9997304677963257,
      0.99973064661026,
      0.9998427629470825,
      0.9998898506164551,
      0.9999049305915833,
      0.9998829364776611,
      0.999874472618103,
      0.9998427629470825,
      0.9997631907463074,
      0.9988371729850769,
      0.9932078123092651,
      0.9723379611968994,
      0.9385382533073425,
      0.944379985332489,
      0.9742792844772339,
      0.9394792318344116,
      0.9535667300224304,
      0.8981246948242188,
      0.8809151649475098,
      0.955285370349884,
      0.971587598323822,
      0.9936359524726868,
      0.9981843829154968,
      0.9988726377487183,
      0.9996253252029419,
      0.9998266100883484,
      0.9998265504837036,
      0.9998306632041931,
      0.9999303221702576,
      0.999882161617279,
      0.9998389482498169,
      0.9997900128364563,
      0.9997828602790833,
      0.9998314380645752,
      0.999370813369751,
      0.9961822032928467,
      0.986071765422821,
      0.9564593434333801,
      0.9277291297912598,
      0.87419193983078,
      0.872517466545105,
      0.8346706628799438,
      0.7893569469451904,
      0.8514136075973511,
      0.9045409560203552,
      0.9547901153564453,
      0.9777750372886658,
      0.938611626625061,
      0.954903244972229,
      0.8896464109420776,
      0.8568006157875061,
      0.947089433670044,
      0.9456828236579895,
      0.9858431816101074,
      0.9961028099060059,
      0.9985798597335815,
      0.999467134475708,
      0.9996260404586792,
      0.9998235106468201,
      0.9998621344566345,
      0.9997538328170776,
      0.9998695254325867,
      0.9998538494110107,
      0.9998089671134949,
      0.9995615482330322,
      0.997787594795227,
      0.9939961433410645,
      0.9767076373100281,
      0.9461640119552612,
      0.957733690738678,
      0.9695388674736023,
      0.9346309900283813,
      0.9526459574699402,
      0.8928416967391968,
      0.8532115817070007,
      0.9367693066596985,
      0.9382720589637756,
      0.9837141036987305,
      0.9938103556632996,
      0.9986300468444824,
      0.9995177984237671,
      0.999092161655426,
      0.9994500875473022,
      0.999708354473114,
      0.9997929334640503,
      0.9996514916419983,
      0.9992942810058594,
      0.9992343187332153,
      0.9996293187141418,
      0.9996728897094727,
      0.9985887408256531,
      0.9972606301307678,
      0.9909805059432983,
      0.9868298768997192,
      0.9609944224357605,
      0.9330570697784424,
      0.9514584541320801,
      0.925554096698761,
      0.952627956867218,
      0.9254875779151917,
      0.8856279850006104,
      0.9408673644065857,
      0.9710326194763184,
      0.986781895160675,
      0.9617900252342224,
      0.9649720191955566,
      0.9887359142303467,
      0.9922949075698853,
      0.995368480682373
    ],
    [
      0.446292519569397,
      0.4970267713069916,
      0.5366021394729614,
      0.5839856863021851,
      0.6413591504096985,
      0.6362642049789429,
      0.6304175853729248,
      0.6537883877754211,
      0.700477659702301,
      0.6683924794197083,
      0.6655796766281128,
      0.6894724369049072,
      0.7140551209449768,
      0.682546854019165,
      0.6789021492004395,
      0.7173593640327454,
      0.6887239217758179,
      0.633568286895752,
      0.6407325267791748,
      0.6770964860916138,
      0.5894030332565308,
      0.5155743360519409,
      0.574852705001831,
      0.5527263879776001,
      0.42907780408859253,
      0.4171264171600342,
      0.42182743549346924,
      0.4092714786529541,
      0.4121660888195038,
      0.4659687280654907,
      0.47119995951652527,
      0.4535853862762451,
      0.48507505655288696,
      0.5674670338630676,
      0.5680867433547974,
      0.5649102330207825,
      0.6333624124526978,
      0.67139732837677,
      0.6433260440826416,
      0.6580256223678589,
      0.7146945595741272,
      0.6865177750587463,
      0.6601394414901733,
      0.6901059746742249,
      0.7146031260490417,
      0.6546170115470886,
      0.6503493189811707,
      0.6896923780441284,
      0.6736829280853271,
      0.627519965171814,
      0.6519004106521606,
      0.6668444275856018,
      0.6176043748855591,
      0.606070876121521,
      0.9973963499069214,
      0.9938063621520996,
      0.9844526052474976,
      0.9494906663894653,
      0.9307852983474731,
      0.9330701231956482,
      0.9083524346351624,
      0.9393422603607178,
      0.915678083896637,
      0.934140682220459,
      0.9856210947036743,
      0.9965349435806274,
      0.9967149496078491,
      0.9943614602088928,
      0.9981790781021118,
      0.99909907579422,
      0.9984903335571289,
      0.9992198348045349,
      0.9996030330657959,
      0.9996664524078369,
      0.999506413936615,
      0.9995512962341309,
      0.9976980090141296,
      0.9866808652877808,
      0.9601688385009766,
      0.931437075138092,
      0.931807279586792,
      0.9586504101753235,
      0.9342381358146667,
      0.9532744288444519,
      0.915856122970581,
      0.8738580346107483,
      0.9369465112686157,
      0.9233684539794922,
      0.9702686071395874,
      0.9927207827568054,
      0.9977525472640991,
      0.9992906451225281,
      0.9995254278182983,
      0.9997031092643738,
      0.999796986579895,
      0.9997639656066895,
      0.9997625350952148,
      0.999862015247345,
      0.9999024868011475,
      0.9999156594276428,
      0.9998977184295654,
      0.9998897910118103,
      0.9998573064804077,
      0.9997826814651489,
      0.998860776424408,
      0.9932533502578735,
      0.9721773862838745,
      0.9391069412231445,
      0.9455708265304565,
      0.9753339290618896,
      0.9422479867935181,
      0.9576359987258911,
      0.9033257961273193,
      0.8861279487609863,
      0.9576730132102966,
      0.9739141464233398,
      0.9945879578590393,
      0.9983278512954712,
      0.9989149570465088,
      0.9996466040611267,
      0.9998433589935303,
      0.9998521208763123,
      0.9998530745506287,
      0.9999383687973022,
      0.9998947381973267,
      0.9998635053634644,
      0.9998244643211365,
      0.9998007416725159,
      0.9998429417610168,
      0.9993790984153748,
      0.9962643980979919,
      0.9861615896224976,
      0.9561421871185303,
      0.9261983036994934,
      0.875402569770813,
      0.8757360577583313,
      0.8411785960197449,
      0.7978907227516174,
      0.8563533425331116,
      0.9083757996559143,
      0.9571119546890259,
      0.9793456196784973,
      0.94109046459198,
      0.9593771696090698,
      0.8935869932174683,
      0.8605579137802124,
      0.9486552476882935,
      0.9464383125305176,
      0.9861781597137451,
      0.996131956577301,
      0.9985381364822388,
      0.9994622468948364,
      0.9996376037597656,
      0.9998416304588318,
      0.9998751282691956,
      0.9997944831848145,
      0.999891996383667,
      0.9998642206192017,
      0.9998242259025574,
      0.9995779395103455,
      0.9978059530258179,
      0.9940207600593567,
      0.9766833186149597,
      0.9469896554946899,
      0.9592888355255127,
      0.9717841148376465,
      0.9371239542961121,
      0.9557846188545227,
      0.8950451612472534,
      0.8548402190208435,
      0.9374557733535767,
      0.936733603477478,
      0.9834439158439636,
      0.9935072660446167,
      0.9985445141792297,
      0.9995097517967224,
      0.9990891814231873,
      0.9994685053825378,
      0.9997305274009705,
      0.9998201131820679,
      0.9996896386146545,
      0.9993395209312439,
      0.999308705329895,
      0.999675452709198,
      0.9996845126152039,
      0.9986116290092468,
      0.9974277019500732,
      0.9915961027145386,
      0.9876601099967957,
      0.9629641771316528,
      0.9341541528701782,
      0.9533790349960327,
      0.9281100034713745,
      0.9544176459312439,
      0.9253812432289124,
      0.8801590800285339,
      0.9412174224853516,
      0.9699431657791138,
      0.9866995811462402,
      0.9609313607215881,
      0.9638863205909729,
      0.9884668588638306,
      0.9925393462181091,
      0.9951765537261963
    ],
    [
      0.44726961851119995,
      0.5088489651679993,
      0.551189661026001,
      0.6029844284057617,
      0.6648776531219482,
      0.6539631485939026,
      0.6471439003944397,
      0.6700947284698486,
      0.7147127389907837,
      0.6834820508956909,
      0.6803989410400391,
      0.7063639760017395,
      0.7288513779640198,
      0.6984654664993286,
      0.6943156123161316,
      0.7349002361297607,
      0.7053651809692383,
      0.6531991362571716,
      0.663191020488739,
      0.7011475563049316,
      0.6152551174163818,
      0.5455155372619629,
      0.6074000597000122,
      0.5895465612411499,
      0.4495438039302826,
      0.4407735764980316,
      0.4387880563735962,
      0.4329271614551544,
      0.4412427544593811,
      0.5014666318893433,
      0.5019525289535522,
      0.48718103766441345,
      0.5268152952194214,
      0.6196712851524353,
      0.6085268259048462,
      0.5993981957435608,
      0.6624633073806763,
      0.6978366374969482,
      0.6672835946083069,
      0.6790729761123657,
      0.7367002367973328,
      0.7110627889633179,
      0.6789141893386841,
      0.7086676359176636,
      0.7359990477561951,
      0.6741743683815002,
      0.6658738851547241,
      0.7070649862289429,
      0.6949554681777954,
      0.6465704441070557,
      0.6717405319213867,
      0.6964864730834961,
      0.6469364166259766,
      0.6316731572151184,
      0.9973948001861572,
      0.9935899376869202,
      0.9842857718467712,
      0.9488123655319214,
      0.9318156838417053,
      0.9356182813644409,
      0.9124269485473633,
      0.9438229203224182,
      0.9202982783317566,
      0.9402090907096863,
      0.988222599029541,
      0.9971188902854919,
      0.9973472952842712,
      0.9954909086227417,
      0.9984439015388489,
      0.9992243647575378,
      0.9987162351608276,
      0.9992920160293579,
      0.9996404051780701,
      0.9996928572654724,
      0.9995277523994446,
      0.9995559453964233,
      0.9976600408554077,
      0.9866360425949097,
      0.9589256644248962,
      0.9309254288673401,
      0.9333364963531494,
      0.9604641199111938,
      0.9367886781692505,
      0.9565353393554688,
      0.9201281070709229,
      0.8801075220108032,
      0.9412463903427124,
      0.9278838634490967,
      0.973505973815918,
      0.9937885403633118,
      0.9981148838996887,
      0.999347984790802,
      0.9995743632316589,
      0.9997299909591675,
      0.9998124241828918,
      0.9997803568840027,
      0.9997788667678833,
      0.9998724460601807,
      0.9999088644981384,
      0.9999216794967651,
      0.9999057054519653,
      0.9998977780342102,
      0.9998640418052673,
      0.9997907876968384,
      0.9988431334495544,
      0.9930723905563354,
      0.9719722270965576,
      0.9389516711235046,
      0.9458370804786682,
      0.9757305383682251,
      0.9439375400543213,
      0.9605489373207092,
      0.9073609113693237,
      0.8906635642051697,
      0.9596961736679077,
      0.9755007028579712,
      0.9951240420341492,
      0.9984322786331177,
      0.9989164471626282,
      0.9996486902236938,
      0.9998503923416138,
      0.9998642802238464,
      0.9998639822006226,
      0.9999425411224365,
      0.9999012351036072,
      0.9998764991760254,
      0.999841570854187,
      0.9998093247413635,
      0.9998487234115601,
      0.9993552565574646,
      0.9961670637130737,
      0.9856985807418823,
      0.954903781414032,
      0.9241793155670166,
      0.8752710223197937,
      0.876232385635376,
      0.8443484902381897,
      0.8028798699378967,
      0.8580949902534485,
      0.9095929861068726,
      0.9562236666679382,
      0.9798739552497864,
      0.942463755607605,
      0.9620803594589233,
      0.8971433639526367,
      0.8642096519470215,
      0.9498478174209595,
      0.9466211795806885,
      0.9860478639602661,
      0.9961181879043579,
      0.9984782338142395,
      0.999450147151947,
      0.9996399879455566,
      0.9998497366905212,
      0.9998807907104492,
      0.9998156428337097,
      0.9999026656150818,
      0.9998656511306763,
      0.9998298287391663,
      0.9995644688606262,
      0.9977306723594666,
      0.9937422871589661,
      0.975878119468689,
      0.9450088739395142,
      0.9598188400268555,
      0.9732223749160767,
      0.9378936290740967,
      0.9586341381072998,
      0.8979986906051636,
      0.8575754165649414,
      0.9382994174957275,
      0.9354714155197144,
      0.9831874966621399,
      0.9931933283805847,
      0.9984903335571289,
      0.9995064735412598,
      0.9990928173065186,
      0.9994888305664062,
      0.999745786190033,
      0.9998292326927185,
      0.9997106194496155,
      0.9993783831596375,
      0.999346137046814,
      0.9996857047080994,
      0.9996727108955383,
      0.998577356338501,
      0.9974431991577148,
      0.991875946521759,
      0.9881981015205383,
      0.9645007848739624,
      0.9343223571777344,
      0.9548821449279785,
      0.9302622079849243,
      0.9565505981445312,
      0.9266143441200256,
      0.8803713321685791,
      0.9401917457580566,
      0.9695261120796204,
      0.9868144989013672,
      0.9613556265830994,
      0.9642378091812134,
      0.9888155460357666,
      0.9926818609237671,
      0.99515700340271
    ],
    [
      0.45807287096977234,
      0.5440167188644409,
      0.5769729614257812,
      0.623572051525116,
      0.6838836669921875,
      0.6724168658256531,
      0.6652066707611084,
      0.6860336065292358,
      0.72983717918396,
      0.6980090141296387,
      0.6954770684242249,
      0.7229292988777161,
      0.742766261100769,
      0.7143065929412842,
      0.7091746926307678,
      0.7497079372406006,
      0.7188082933425903,
      0.6703402996063232,
      0.6844924092292786,
      0.7214307188987732,
      0.6395910382270813,
      0.5748843550682068,
      0.6398518085479736,
      0.6294296979904175,
      0.4737629294395447,
      0.4601138234138489,
      0.45988309383392334,
      0.4590657353401184,
      0.4778272211551666,
      0.5393929481506348,
      0.5299059152603149,
      0.530888557434082,
      0.5679705142974854,
      0.6630632281303406,
      0.6432470679283142,
      0.6290987133979797,
      0.6877682209014893,
      0.7214289903640747,
      0.6851164698600769,
      0.6987418532371521,
      0.7568826079368591,
      0.7317280173301697,
      0.6981992721557617,
      0.7270355820655823,
      0.7560069561004639,
      0.6932446956634521,
      0.6821935772895813,
      0.7282000184059143,
      0.7150712013244629,
      0.6660001277923584,
      0.6911916732788086,
      0.7233434915542603,
      0.675263524055481,
      0.6581403613090515,
      0.9975011348724365,
      0.993742823600769,
      0.9847068786621094,
      0.9480192065238953,
      0.9326087832450867,
      0.9377009272575378,
      0.9143717288970947,
      0.9476650953292847,
      0.9242293834686279,
      0.9442945122718811,
      0.9902186393737793,
      0.9975836277008057,
      0.9978654384613037,
      0.9964956045150757,
      0.998677670955658,
      0.9993301630020142,
      0.9988925457000732,
      0.999358594417572,
      0.9996688961982727,
      0.9997120499610901,
      0.9995414614677429,
      0.999564528465271,
      0.997800350189209,
      0.9870322942733765,
      0.9585493803024292,
      0.9286168217658997,
      0.935126543045044,
      0.9617136716842651,
      0.9385082125663757,
      0.9589663743972778,
      0.9233525991439819,
      0.8848158717155457,
      0.9447561502456665,
      0.9304491877555847,
      0.975583553314209,
      0.9943612813949585,
      0.9982492327690125,
      0.9993845820426941,
      0.9996063113212585,
      0.9997490048408508,
      0.9998244047164917,
      0.999795138835907,
      0.9997934103012085,
      0.9998825192451477,
      0.9999125599861145,
      0.9999269843101501,
      0.9999122023582458,
      0.9999041557312012,
      0.9998695850372314,
      0.9998008012771606,
      0.9988730549812317,
      0.9934912323951721,
      0.9706665277481079,
      0.9375249743461609,
      0.9464050531387329,
      0.9765537977218628,
      0.945825457572937,
      0.9629892110824585,
      0.910102367401123,
      0.8941393494606018,
      0.9633371829986572,
      0.976364254951477,
      0.9953823089599609,
      0.9984703660011292,
      0.9989121556282043,
      0.9996580481529236,
      0.9998631477355957,
      0.9998753666877747,
      0.999873697757721,
      0.9999467730522156,
      0.9999071359634399,
      0.9998867511749268,
      0.9998554587364197,
      0.9998189210891724,
      0.9998619556427002,
      0.999372661113739,
      0.9962279796600342,
      0.9857996106147766,
      0.9543666839599609,
      0.9233254194259644,
      0.8760204911231995,
      0.8772889971733093,
      0.8471567034721375,
      0.8089886903762817,
      0.8607988953590393,
      0.9120007157325745,
      0.9582869410514832,
      0.9809143543243408,
      0.9443702697753906,
      0.9646255970001221,
      0.9005317091941833,
      0.8677626848220825,
      0.9507400393486023,
      0.9465800523757935,
      0.9861465692520142,
      0.9961544275283813,
      0.9984560608863831,
      0.9994515180587769,
      0.9996531009674072,
      0.9998596906661987,
      0.9998884797096252,
      0.9998321533203125,
      0.9999114274978638,
      0.9998693466186523,
      0.9998422861099243,
      0.9995718598365784,
      0.9977923631668091,
      0.9940068125724792,
      0.9761489033699036,
      0.9453628063201904,
      0.9616330862045288,
      0.9753755927085876,
      0.9409400820732117,
      0.9616407155990601,
      0.9013792276382446,
      0.8610436916351318,
      0.9394124150276184,
      0.9348709583282471,
      0.9831470251083374,
      0.9931514263153076,
      0.9984869956970215,
      0.999521017074585,
      0.999123752117157,
      0.9995244741439819,
      0.9997653365135193,
      0.999841570854187,
      0.9997355341911316,
      0.9994277954101562,
      0.99940025806427,
      0.9997256994247437,
      0.9996858835220337,
      0.998663067817688,
      0.9977456331253052,
      0.9931434392929077,
      0.9896799921989441,
      0.9673813581466675,
      0.9367320537567139,
      0.9573528170585632,
      0.9329532384872437,
      0.9591655731201172,
      0.9284412860870361,
      0.8810893297195435,
      0.9416247010231018,
      0.9698381423950195,
      0.9870006442070007,
      0.9625590443611145,
      0.9655081033706665,
      0.9895639419555664,
      0.9931433200836182,
      0.9955816864967346
    ],
    [
      0.48315906524658203,
      0.5775635838508606,
      0.6068095564842224,
      0.6400512456893921,
      0.69931960105896,
      0.6850308179855347,
      0.6769078969955444,
      0.6993231773376465,
      0.7402026653289795,
      0.7090566754341125,
      0.707323431968689,
      0.7350144386291504,
      0.7538737654685974,
      0.7275846004486084,
      0.721908450126648,
      0.7610807418823242,
      0.7300719022750854,
      0.6870483160018921,
      0.7010273933410645,
      0.737049400806427,
      0.6587836146354675,
      0.6048396825790405,
      0.6682686805725098,
      0.6643812656402588,
      0.5026962161064148,
      0.48024043440818787,
      0.4797225594520569,
      0.4742547273635864,
      0.5099032521247864,
      0.5642197132110596,
      0.5490127205848694,
      0.5610906481742859,
      0.5949844717979431,
      0.6852805018424988,
      0.6633521914482117,
      0.6480574607849121,
      0.704847514629364,
      0.7353683710098267,
      0.6998655796051025,
      0.7111548185348511,
      0.7693465352058411,
      0.7419877052307129,
      0.7111455202102661,
      0.7384068965911865,
      0.7670572996139526,
      0.7040858268737793,
      0.6921305060386658,
      0.7401224374771118,
      0.7244024276733398,
      0.6761894226074219,
      0.697444498538971,
      0.7365612983703613,
      0.6855951547622681,
      0.6697601079940796,
      0.997624397277832,
      0.9940485954284668,
      0.9850424528121948,
      0.9446505308151245,
      0.9327764511108398,
      0.9376554489135742,
      0.9156693816184998,
      0.9491364359855652,
      0.926988959312439,
      0.9478828310966492,
      0.9919281005859375,
      0.9979599118232727,
      0.9982262253761292,
      0.9970746040344238,
      0.9988244771957397,
      0.9993968605995178,
      0.9989897012710571,
      0.9994114637374878,
      0.9996918439865112,
      0.9997288584709167,
      0.9995623826980591,
      0.9995814561843872,
      0.9979140162467957,
      0.9875152111053467,
      0.9588619470596313,
      0.9291292428970337,
      0.9362629652023315,
      0.9624571800231934,
      0.9396811723709106,
      0.9603861570358276,
      0.9251760840415955,
      0.8881568908691406,
      0.9478636384010315,
      0.9348324537277222,
      0.9787700176239014,
      0.9954919815063477,
      0.998594343662262,
      0.9994649291038513,
      0.9996518492698669,
      0.9997783899307251,
      0.9998408555984497,
      0.9998077750205994,
      0.9998039603233337,
      0.9998902678489685,
      0.9999164342880249,
      0.9999308586120605,
      0.9999164938926697,
      0.9999095797538757,
      0.9998761415481567,
      0.9998106956481934,
      0.9989194273948669,
      0.993822455406189,
      0.9710932374000549,
      0.9384369254112244,
      0.9470968246459961,
      0.9771524667739868,
      0.9473998546600342,
      0.9647906422615051,
      0.9127994775772095,
      0.8977196216583252,
      0.9657962918281555,
      0.9783978462219238,
      0.9960088729858398,
      0.998602569103241,
      0.9989688396453857,
      0.9996774196624756,
      0.9998722672462463,
      0.9998829364776611,
      0.9998795390129089,
      0.9999494552612305,
      0.9999114871025085,
      0.9998936653137207,
      0.9998647570610046,
      0.9998276233673096,
      0.9998652338981628,
      0.9994117021560669,
      0.9963943958282471,
      0.9863293766975403,
      0.9548754692077637,
      0.9232478737831116,
      0.8778254985809326,
      0.8787609338760376,
      0.8489654064178467,
      0.8124163746833801,
      0.8631607294082642,
      0.9140802621841431,
      0.9600405693054199,
      0.9817309379577637,
      0.9466312527656555,
      0.9663956165313721,
      0.9028018712997437,
      0.8704328536987305,
      0.9518787860870361,
      0.9476855397224426,
      0.9868631362915039,
      0.9963672757148743,
      0.9984973669052124,
      0.9994691014289856,
      0.9996606707572937,
      0.9998674988746643,
      0.9998934268951416,
      0.9998428225517273,
      0.999917209148407,
      0.9998723864555359,
      0.999855101108551,
      0.9995996356010437,
      0.9979283809661865,
      0.9944283962249756,
      0.9766786694526672,
      0.946097731590271,
      0.9630414247512817,
      0.976789116859436,
      0.944133996963501,
      0.9633681774139404,
      0.9036834239959717,
      0.8636659383773804,
      0.9407035112380981,
      0.9357724189758301,
      0.9835020303726196,
      0.9933784604072571,
      0.9985226988792419,
      0.9995409250259399,
      0.9991551637649536,
      0.9995527267456055,
      0.9997804164886475,
      0.9998512268066406,
      0.9997551441192627,
      0.9994558095932007,
      0.9994512796401978,
      0.9997484087944031,
      0.9997086524963379,
      0.9987659454345703,
      0.9980059862136841,
      0.9941824078559875,
      0.9907954931259155,
      0.9696258306503296,
      0.9386286735534668,
      0.9590080976486206,
      0.9339714050292969,
      0.960871696472168,
      0.930007815361023,
      0.8817414045333862,
      0.942906379699707,
      0.9706929922103882,
      0.9875384569168091,
      0.963890790939331,
      0.9667214155197144,
      0.9900641441345215,
      0.9935674071311951,
      0.9957013130187988
    ],
    [
      0.5046499967575073,
      0.613943338394165,
      0.6335793733596802,
      0.6573073863983154,
      0.7146739959716797,
      0.6998869776725769,
      0.6930091977119446,
      0.7147494554519653,
      0.7542146444320679,
      0.724210262298584,
      0.7241836786270142,
      0.7501735091209412,
      0.7689203023910522,
      0.7465423941612244,
      0.7396470904350281,
      0.7776074409484863,
      0.747521162033081,
      0.7148029208183289,
      0.7281389832496643,
      0.7570923566818237,
      0.6862243413925171,
      0.651465892791748,
      0.7035313844680786,
      0.6985578536987305,
      0.5432782173156738,
      0.5159136056900024,
      0.517102837562561,
      0.5000354647636414,
      0.5805245041847229,
      0.6100567579269409,
      0.6015316247940063,
      0.6179273724555969,
      0.6515388488769531,
      0.716821551322937,
      0.6933050155639648,
      0.6818575263023376,
      0.7320842742919922,
      0.7564191222190857,
      0.7232120037078857,
      0.7317888736724854,
      0.7866485714912415,
      0.7521576881408691,
      0.7328385710716248,
      0.7556914687156677,
      0.7828066945075989,
      0.7206207513809204,
      0.7100111246109009,
      0.7581319808959961,
      0.7377097606658936,
      0.6901514530181885,
      0.7103449702262878,
      0.7526347637176514,
      0.6977813243865967,
      0.6833413243293762,
      0.9978683590888977,
      0.9947757720947266,
      0.9862837195396423,
      0.9451412558555603,
      0.934243381023407,
      0.9393203258514404,
      0.9182201623916626,
      0.952563464641571,
      0.9310325384140015,
      0.9516724348068237,
      0.9934172034263611,
      0.9983060956001282,
      0.9985671639442444,
      0.9976990222930908,
      0.9989870190620422,
      0.9994707107543945,
      0.999123752117157,
      0.9994519948959351,
      0.9997150301933289,
      0.9997524619102478,
      0.9996065497398376,
      0.9996234774589539,
      0.9981788992881775,
      0.9887920618057251,
      0.9615626335144043,
      0.9315550327301025,
      0.9380568861961365,
      0.9634477496147156,
      0.941624641418457,
      0.962419331073761,
      0.9284467697143555,
      0.8929678201675415,
      0.9512267112731934,
      0.9399210214614868,
      0.982676088809967,
      0.99639892578125,
      0.9988729953765869,
      0.9995359778404236,
      0.9996929168701172,
      0.9998047947883606,
      0.9998566508293152,
      0.9998226761817932,
      0.9998133182525635,
      0.9998976588249207,
      0.9999228119850159,
      0.9999353885650635,
      0.9999224543571472,
      0.9999171495437622,
      0.9998932480812073,
      0.9998283982276917,
      0.9990644454956055,
      0.9945152997970581,
      0.9729318618774414,
      0.9409400224685669,
      0.9489936828613281,
      0.9765976667404175,
      0.9498876333236694,
      0.9659410715103149,
      0.9164927005767822,
      0.9025399684906006,
      0.9684751629829407,
      0.9804608821868896,
      0.9965629577636719,
      0.9987383484840393,
      0.9990426898002625,
      0.999704897403717,
      0.9998831748962402,
      0.9998913407325745,
      0.9998863339424133,
      0.9999517202377319,
      0.9999169707298279,
      0.9999023675918579,
      0.9998746514320374,
      0.9998425841331482,
      0.9998764991760254,
      0.9994833469390869,
      0.9967287182807922,
      0.9874374270439148,
      0.956630527973175,
      0.9252018332481384,
      0.8810858726501465,
      0.8815307021141052,
      0.8535037040710449,
      0.8182754516601562,
      0.866930365562439,
      0.9169425964355469,
      0.9616397619247437,
      0.9825702905654907,
      0.9491860866546631,
      0.9677457809448242,
      0.9067258834838867,
      0.8746124505996704,
      0.9522143006324768,
      0.9495974183082581,
      0.9882391095161438,
      0.9966562986373901,
      0.9985942244529724,
      0.9994986653327942,
      0.9996786117553711,
      0.9998757243156433,
      0.9999001622200012,
      0.9998531341552734,
      0.999921977519989,
      0.9998804330825806,
      0.9998639225959778,
      0.999642014503479,
      0.9981370568275452,
      0.995111882686615,
      0.9781853556632996,
      0.9476458430290222,
      0.9645487666130066,
      0.9781854152679443,
      0.9446462392807007,
      0.9654484987258911,
      0.906242847442627,
      0.8674802184104919,
      0.9425636529922485,
      0.9373031258583069,
      0.9842717051506042,
      0.9939669966697693,
      0.9986250400543213,
      0.9995764493942261,
      0.9992088675498962,
      0.9995962977409363,
      0.9998002648353577,
      0.9998630881309509,
      0.9997783303260803,
      0.9995114803314209,
      0.9995087385177612,
      0.9997749328613281,
      0.9997380971908569,
      0.9988855123519897,
      0.9982786774635315,
      0.9950595498085022,
      0.9919184446334839,
      0.9723981618881226,
      0.9412783980369568,
      0.9616395235061646,
      0.9356125593185425,
      0.9618822336196899,
      0.9312117099761963,
      0.882580041885376,
      0.9444228410720825,
      0.9717170000076294,
      0.9885934591293335,
      0.9649331569671631,
      0.9669197201728821,
      0.9910145998001099,
      0.9940242767333984,
      0.9960910677909851
    ],
    [
      0.5351117849349976,
      0.6450483202934265,
      0.6562862396240234,
      0.6748071908950806,
      0.732392430305481,
      0.7177294492721558,
      0.711135983467102,
      0.7334811687469482,
      0.7709327340126038,
      0.7413467168807983,
      0.7449339032173157,
      0.7696473002433777,
      0.7853729724884033,
      0.7696313858032227,
      0.7631028890609741,
      0.7977327108383179,
      0.7679591178894043,
      0.7432510256767273,
      0.7523047924041748,
      0.7773581743240356,
      0.7142038345336914,
      0.6947551965713501,
      0.7330371141433716,
      0.7269129157066345,
      0.5851916074752808,
      0.5691243410110474,
      0.5506184101104736,
      0.5357147455215454,
      0.6548991203308105,
      0.6641885638237,
      0.6698523163795471,
      0.6772138476371765,
      0.7013287544250488,
      0.7485385537147522,
      0.7250069379806519,
      0.718409538269043,
      0.7587717175483704,
      0.7789095640182495,
      0.7481203079223633,
      0.757165789604187,
      0.8057807683944702,
      0.7699224948883057,
      0.754684567451477,
      0.7740646600723267,
      0.7981739640235901,
      0.7390771508216858,
      0.7293722629547119,
      0.7767027616500854,
      0.7514890432357788,
      0.7059489488601685,
      0.7244665622711182,
      0.7683197855949402,
      0.7071435451507568,
      0.6938512325286865,
      0.998113214969635,
      0.9955196976661682,
      0.9879642724990845,
      0.9468691349029541,
      0.9360169768333435,
      0.9408140182495117,
      0.9206933975219727,
      0.9558334350585938,
      0.9349610805511475,
      0.9554287791252136,
      0.994598925113678,
      0.9985832571983337,
      0.9988389015197754,
      0.9982002377510071,
      0.9991275072097778,
      0.9995427131652832,
      0.999272346496582,
      0.9995409250259399,
      0.9997446537017822,
      0.9997765421867371,
      0.9996534585952759,
      0.9996634721755981,
      0.9984446167945862,
      0.9900136590003967,
      0.9622969627380371,
      0.934037446975708,
      0.9402340650558472,
      0.9647937417030334,
      0.9438204169273376,
      0.9643218517303467,
      0.93193519115448,
      0.8983213305473328,
      0.9546063542366028,
      0.9450518488883972,
      0.9868845343589783,
      0.9970249533653259,
      0.9990382194519043,
      0.9995861649513245,
      0.9997230768203735,
      0.9998254179954529,
      0.9998708963394165,
      0.9998342394828796,
      0.9998214244842529,
      0.9999052882194519,
      0.9999274611473083,
      0.9999402761459351,
      0.9999272227287292,
      0.9999238848686218,
      0.9999036192893982,
      0.9998453259468079,
      0.9992109537124634,
      0.9952149987220764,
      0.9749282002449036,
      0.9438260793685913,
      0.9519683718681335,
      0.9776281714439392,
      0.951237678527832,
      0.967745304107666,
      0.9206311106681824,
      0.907846987247467,
      0.9711083173751831,
      0.982123613357544,
      0.9969518184661865,
      0.9988532066345215,
      0.9990994930267334,
      0.9997357130050659,
      0.9998963475227356,
      0.9999012351036072,
      0.9998947381973267,
      0.9999548196792603,
      0.9999241232872009,
      0.9999111890792847,
      0.9998856782913208,
      0.9998576641082764,
      0.9998893737792969,
      0.9995636940002441,
      0.9971137046813965,
      0.9887893199920654,
      0.9598007798194885,
      0.9282331466674805,
      0.885231077671051,
      0.884871780872345,
      0.858507513999939,
      0.824341356754303,
      0.871403694152832,
      0.9200983047485352,
      0.9632169008255005,
      0.9835324287414551,
      0.9513465166091919,
      0.9695155620574951,
      0.9095940589904785,
      0.8797557950019836,
      0.9540297985076904,
      0.9511810541152954,
      0.9893831014633179,
      0.9970004558563232,
      0.9987037181854248,
      0.9995365738868713,
      0.9997062087059021,
      0.9998851418495178,
      0.9999085664749146,
      0.9998679757118225,
      0.999927818775177,
      0.9998922944068909,
      0.9998759627342224,
      0.9996960163116455,
      0.9983850717544556,
      0.9959369897842407,
      0.9799844622612,
      0.9506477117538452,
      0.9672366380691528,
      0.979945719242096,
      0.9471515417098999,
      0.9674301147460938,
      0.909959077835083,
      0.8730534911155701,
      0.9446412324905396,
      0.9386114478111267,
      0.9851680397987366,
      0.9945988655090332,
      0.9987881779670715,
      0.999626636505127,
      0.9992872476577759,
      0.9996520280838013,
      0.9998238682746887,
      0.9998787045478821,
      0.9998064041137695,
      0.9995812177658081,
      0.9995784759521484,
      0.9998077750205994,
      0.9997768402099609,
      0.999027669429779,
      0.998558521270752,
      0.9959194660186768,
      0.9932462573051453,
      0.9753552079200745,
      0.9456450939178467,
      0.9658128619194031,
      0.9384552240371704,
      0.9642120003700256,
      0.9328169822692871,
      0.8858166337013245,
      0.9468021392822266,
      0.9730732440948486,
      0.9898207187652588,
      0.9668529629707336,
      0.9677602052688599,
      0.9922456741333008,
      0.9949160814285278,
      0.996465265750885
    ],
    [
      0.5657492876052856,
      0.6679579615592957,
      0.6745058298110962,
      0.6873621940612793,
      0.7453485131263733,
      0.7312952280044556,
      0.725567102432251,
      0.7477378845214844,
      0.7833240032196045,
      0.7538749575614929,
      0.7592437863349915,
      0.7842259407043457,
      0.7975334525108337,
      0.7870665192604065,
      0.7821641564369202,
      0.8131002187728882,
      0.7832691669464111,
      0.7644447088241577,
      0.7717756032943726,
      0.7932974696159363,
      0.7306944131851196,
      0.7201429009437561,
      0.7515498399734497,
      0.7445476651191711,
      0.6175066232681274,
      0.6030148267745972,
      0.5654652118682861,
      0.5617793798446655,
      0.6855424642562866,
      0.6938300728797913,
      0.7003577947616577,
      0.7044798135757446,
      0.727165937423706,
      0.7685099840164185,
      0.7449032664299011,
      0.7408474683761597,
      0.7762457728385925,
      0.793845534324646,
      0.7654164433479309,
      0.7759026288986206,
      0.8184261918067932,
      0.7829359769821167,
      0.7699227929115295,
      0.7882804870605469,
      0.8090104460716248,
      0.7519710659980774,
      0.742729127407074,
      0.7887479066848755,
      0.7627389430999756,
      0.7192122936248779,
      0.7359824180603027,
      0.7798497676849365,
      0.7148869633674622,
      0.7002650499343872,
      0.9982293248176575,
      0.995849072933197,
      0.9891157150268555,
      0.9489943981170654,
      0.9382968544960022,
      0.943301796913147,
      0.9233270287513733,
      0.9589968323707581,
      0.9384560585021973,
      0.9579328894615173,
      0.9953011870384216,
      0.9987624883651733,
      0.9990220665931702,
      0.9985690712928772,
      0.9992183446884155,
      0.999604344367981,
      0.9993889927864075,
      0.9996031522750854,
      0.9997656941413879,
      0.9997920393943787,
      0.9996832013130188,
      0.999692976474762,
      0.998700737953186,
      0.9910562634468079,
      0.9642552137374878,
      0.9361589550971985,
      0.9422712326049805,
      0.9663763046264648,
      0.9461853504180908,
      0.9666986465454102,
      0.9350193738937378,
      0.9031199812889099,
      0.9577463865280151,
      0.9489824175834656,
      0.9894983172416687,
      0.9974015951156616,
      0.999151885509491,
      0.9996178150177002,
      0.9997411966323853,
      0.9998375177383423,
      0.9998795986175537,
      0.9998415112495422,
      0.9998263120651245,
      0.9999104142189026,
      0.9999303817749023,
      0.9999434351921082,
      0.9999296069145203,
      0.9999276995658875,
      0.9999072551727295,
      0.99985671043396,
      0.9993090033531189,
      0.9957562685012817,
      0.9765009880065918,
      0.946373462677002,
      0.9540532827377319,
      0.9785494208335876,
      0.953260600566864,
      0.9695282578468323,
      0.9239307045936584,
      0.9116961359977722,
      0.9729136824607849,
      0.9831839799880981,
      0.9972442984580994,
      0.998947024345398,
      0.9991663694381714,
      0.9997624158859253,
      0.9999067187309265,
      0.9999075531959534,
      0.9998995661735535,
      0.9999571442604065,
      0.9999284148216248,
      0.9999154806137085,
      0.9998925924301147,
      0.9998677968978882,
      0.9998975396156311,
      0.9996132254600525,
      0.9973867535591125,
      0.9896715879440308,
      0.9617108106613159,
      0.9301016330718994,
      0.8877597451210022,
      0.8855123519897461,
      0.8623716235160828,
      0.8289249539375305,
      0.874703049659729,
      0.9227263331413269,
      0.9646511673927307,
      0.9844704866409302,
      0.9533833265304565,
      0.9707785844802856,
      0.9133284687995911,
      0.8844621181488037,
      0.956285297870636,
      0.9527677297592163,
      0.990685760974884,
      0.9973828792572021,
      0.9988325238227844,
      0.9995779991149902,
      0.9997302293777466,
      0.9998911619186401,
      0.9999150037765503,
      0.999875009059906,
      0.9999313354492188,
      0.9998996257781982,
      0.9998850226402283,
      0.9997258186340332,
      0.9985464811325073,
      0.996469259262085,
      0.9815570116043091,
      0.9525154829025269,
      0.9694530367851257,
      0.9813902974128723,
      0.9492003321647644,
      0.968862771987915,
      0.913439929485321,
      0.8780588507652283,
      0.9460704326629639,
      0.9411668181419373,
      0.9862097501754761,
      0.9953750371932983,
      0.9989451169967651,
      0.9996753931045532,
      0.9993650913238525,
      0.9996994137763977,
      0.9998418688774109,
      0.9998899698257446,
      0.9998236298561096,
      0.9996269941329956,
      0.999619722366333,
      0.9998232126235962,
      0.9997985363006592,
      0.9991195797920227,
      0.9987359046936035,
      0.996489942073822,
      0.9941616058349609,
      0.9776942133903503,
      0.9487813711166382,
      0.9686018824577332,
      0.9415212869644165,
      0.9665154814720154,
      0.935962438583374,
      0.8907703757286072,
      0.9501913189888,
      0.9758004546165466,
      0.9912275671958923,
      0.9699627757072449,
      0.9709493517875671,
      0.9934122562408447,
      0.9955754280090332,
      0.9970823526382446
    ],
    [
      0.5793949365615845,
      0.6808630228042603,
      0.6815904378890991,
      0.691759467124939,
      0.7515299320220947,
      0.73682701587677,
      0.7320902943611145,
      0.7545526623725891,
      0.7892643213272095,
      0.7601504921913147,
      0.7655128836631775,
      0.7909517288208008,
      0.8029550313949585,
      0.7943508625030518,
      0.7903516292572021,
      0.8208348155021667,
      0.792041003704071,
      0.7740077972412109,
      0.7817423343658447,
      0.8034023642539978,
      0.7398591041564941,
      0.7320371866226196,
      0.762807309627533,
      0.7575799226760864,
      0.6416780948638916,
      0.6359440684318542,
      0.5866203308105469,
      0.578547477722168,
      0.6960628032684326,
      0.705937385559082,
      0.712195873260498,
      0.7160580158233643,
      0.7374438047409058,
      0.7763871550559998,
      0.7523692846298218,
      0.7483794689178467,
      0.7827267646789551,
      0.7999666929244995,
      0.7719078063964844,
      0.78329998254776,
      0.8242250084877014,
      0.7869755029678345,
      0.774673342704773,
      0.7946689128875732,
      0.8130424618721008,
      0.7562412619590759,
      0.748490571975708,
      0.7940994501113892,
      0.7668328285217285,
      0.7238916158676147,
      0.7399113178253174,
      0.7844986915588379,
      0.7181227207183838,
      0.7024520635604858,
      0.9982840418815613,
      0.9961106181144714,
      0.989366888999939,
      0.9492332935333252,
      0.9393647909164429,
      0.9452059268951416,
      0.9248123168945312,
      0.9607092142105103,
      0.940445065498352,
      0.9602571129798889,
      0.995646059513092,
      0.9988568425178528,
      0.9990981221199036,
      0.9986905455589294,
      0.9992642998695374,
      0.9996265172958374,
      0.999426007270813,
      0.9996254444122314,
      0.9997739791870117,
      0.9997984766960144,
      0.9996957778930664,
      0.9997005462646484,
      0.9986715316772461,
      0.9911986589431763,
      0.9645970463752747,
      0.9368967413902283,
      0.9432928562164307,
      0.9671852588653564,
      0.9477434158325195,
      0.9679574966430664,
      0.9370373487472534,
      0.9070294499397278,
      0.9614909887313843,
      0.9533569812774658,
      0.9918476939201355,
      0.9977177381515503,
      0.9992815852165222,
      0.9996498227119446,
      0.999757707118988,
      0.9998491406440735,
      0.9998871684074402,
      0.999847412109375,
      0.9998297691345215,
      0.9999139904975891,
      0.999932050704956,
      0.9999451637268066,
      0.9999307990074158,
      0.9999300241470337,
      0.9999119639396667,
      0.9998639225959778,
      0.999355673789978,
      0.9956669211387634,
      0.9769610166549683,
      0.9476360082626343,
      0.9551311731338501,
      0.9789806604385376,
      0.9543464183807373,
      0.9705229997634888,
      0.9261047840118408,
      0.9146735668182373,
      0.9745939373970032,
      0.9845414757728577,
      0.9975394606590271,
      0.9990334510803223,
      0.9992570877075195,
      0.9997817277908325,
      0.9999127984046936,
      0.9999104142189026,
      0.9999022483825684,
      0.999958872795105,
      0.999930739402771,
      0.9999176263809204,
      0.9998967051506042,
      0.9998740553855896,
      0.9999024271965027,
      0.9996431469917297,
      0.99757981300354,
      0.9901632070541382,
      0.9625176787376404,
      0.9308960437774658,
      0.8891804218292236,
      0.8868255615234375,
      0.8645625710487366,
      0.8303046226501465,
      0.8760923147201538,
      0.9236903786659241,
      0.9651006460189819,
      0.9847843647003174,
      0.9542372226715088,
      0.9714135527610779,
      0.9158389568328857,
      0.8875360488891602,
      0.9587894678115845,
      0.9547746777534485,
      0.9917370676994324,
      0.9976168870925903,
      0.9989370703697205,
      0.9996119141578674,
      0.9997431039810181,
      0.9998955726623535,
      0.99991774559021,
      0.9998778700828552,
      0.9999331831932068,
      0.9999037384986877,
      0.9998905062675476,
      0.9997444152832031,
      0.9986469149589539,
      0.9967814683914185,
      0.9822905659675598,
      0.9531019926071167,
      0.9700095057487488,
      0.9818627834320068,
      0.9498662948608398,
      0.9695901870727539,
      0.9150257706642151,
      0.880963146686554,
      0.9478135108947754,
      0.9434691071510315,
      0.9872512221336365,
      0.9959652423858643,
      0.9990627765655518,
      0.9997055530548096,
      0.9994118809700012,
      0.9997265338897705,
      0.9998521208763123,
      0.9998956918716431,
      0.9998323321342468,
      0.9996498227119446,
      0.9996197819709778,
      0.9998341202735901,
      0.9998111724853516,
      0.9991711378097534,
      0.9988285899162292,
      0.9967617988586426,
      0.9946117997169495,
      0.9788781404495239,
      0.9501582384109497,
      0.9696433544158936,
      0.9427837133407593,
      0.9681148529052734,
      0.9378237724304199,
      0.8941139578819275,
      0.9528236389160156,
      0.9781850576400757,
      0.9921978116035461,
      0.9728978276252747,
      0.9739095568656921,
      0.9942073225975037,
      0.9960726499557495,
      0.9974183440208435
    ],
    [
      0.5910626649856567,
      0.6902007460594177,
      0.6869560480117798,
      0.6958169341087341,
      0.7563988566398621,
      0.7416594624519348,
      0.7358494400978088,
      0.7597302794456482,
      0.7934808731079102,
      0.7658389806747437,
      0.7694097757339478,
      0.7962090373039246,
      0.8078984618186951,
      0.7999264001846313,
      0.7969406843185425,
      0.8275023698806763,
      0.8004785180091858,
      0.7818748354911804,
      0.7918256521224976,
      0.8134929537773132,
      0.7516872882843018,
      0.7459933161735535,
      0.7749495506286621,
      0.7708850502967834,
      0.6713733673095703,
      0.667096734046936,
      0.6112563014030457,
      0.6073557734489441,
      0.7178123593330383,
      0.7246403694152832,
      0.7308381199836731,
      0.7309160828590393,
      0.7512232661247253,
      0.7866026759147644,
      0.7625880241394043,
      0.7589172124862671,
      0.7905003428459167,
      0.8100205659866333,
      0.777894139289856,
      0.7907555103302002,
      0.829464852809906,
      0.7912338376045227,
      0.7776184678077698,
      0.7997181415557861,
      0.8164380192756653,
      0.759358286857605,
      0.7527644038200378,
      0.7981229424476624,
      0.7703064680099487,
      0.7281476259231567,
      0.7429558634757996,
      0.7872338891029358,
      0.7191746234893799,
      0.7005409002304077,
      0.9983714818954468,
      0.9963341951370239,
      0.989819347858429,
      0.94972163438797,
      0.9401545524597168,
      0.9457703828811646,
      0.926253080368042,
      0.9624397158622742,
      0.9425660371780396,
      0.9626917839050293,
      0.9959953427314758,
      0.9989492297172546,
      0.9991825222969055,
      0.9988435506820679,
      0.9993314146995544,
      0.9996559619903564,
      0.9994771480560303,
      0.999656617641449,
      0.9997861981391907,
      0.9998082518577576,
      0.999716579914093,
      0.9997177720069885,
      0.9987491965293884,
      0.991462230682373,
      0.9649462699890137,
      0.9379959106445312,
      0.9444100856781006,
      0.966392457485199,
      0.9491957426071167,
      0.9690954089164734,
      0.9390393495559692,
      0.9105644226074219,
      0.9644210338592529,
      0.9565917253494263,
      0.9932605624198914,
      0.9979701042175293,
      0.9993445873260498,
      0.9996715188026428,
      0.9997687339782715,
      0.9998566508293152,
      0.9998922348022461,
      0.9998519420623779,
      0.9998326301574707,
      0.999916672706604,
      0.9999331831932068,
      0.9999465346336365,
      0.999931812286377,
      0.9999322295188904,
      0.9999166131019592,
      0.9998708367347717,
      0.999370813369751,
      0.9954991340637207,
      0.9772260189056396,
      0.9489848613739014,
      0.9562914371490479,
      0.9794442653656006,
      0.9566737413406372,
      0.9715156555175781,
      0.9280609488487244,
      0.9174824953079224,
      0.9759368300437927,
      0.9858715534210205,
      0.997750997543335,
      0.9990960955619812,
      0.9993356466293335,
      0.9997978210449219,
      0.9999181628227234,
      0.9999135732650757,
      0.9999048113822937,
      0.9999601244926453,
      0.9999331831932068,
      0.9999218583106995,
      0.9999005198478699,
      0.9998793601989746,
      0.9999070763587952,
      0.999665379524231,
      0.9976942539215088,
      0.9905022978782654,
      0.9633010029792786,
      0.9318673610687256,
      0.8908933997154236,
      0.8886148929595947,
      0.867974042892456,
      0.8340048789978027,
      0.877333402633667,
      0.9249223470687866,
      0.9656140804290771,
      0.9850302934646606,
      0.9548496007919312,
      0.972486138343811,
      0.9178609848022461,
      0.8922460079193115,
      0.9608145952224731,
      0.9564100503921509,
      0.9925612211227417,
      0.9978470206260681,
      0.9990284442901611,
      0.999652624130249,
      0.9997535943984985,
      0.9998993277549744,
      0.9999208450317383,
      0.9998809099197388,
      0.99993497133255,
      0.9999076128005981,
      0.9998955726623535,
      0.999762237071991,
      0.9987450242042542,
      0.9970797300338745,
      0.9828341603279114,
      0.9535155296325684,
      0.9706093072891235,
      0.9821822643280029,
      0.950512170791626,
      0.9704627394676208,
      0.9176972508430481,
      0.8850061893463135,
      0.9497359395027161,
      0.9445682168006897,
      0.9880927205085754,
      0.9964485764503479,
      0.9991683959960938,
      0.9997361302375793,
      0.9994630813598633,
      0.9997559785842896,
      0.9998635649681091,
      0.9999029040336609,
      0.9998421669006348,
      0.9996761083602905,
      0.9996449947357178,
      0.9998441934585571,
      0.9998247027397156,
      0.9992391467094421,
      0.9989283084869385,
      0.9970439672470093,
      0.9951695799827576,
      0.9807599782943726,
      0.9517937898635864,
      0.9708742499351501,
      0.9446166157722473,
      0.9694048166275024,
      0.9401630163192749,
      0.8989263772964478,
      0.9558868408203125,
      0.9801800847053528,
      0.9930351972579956,
      0.9754732251167297,
      0.976626992225647,
      0.9949011206626892,
      0.9965499639511108,
      0.997816801071167
    ],
    [
      0.6100381016731262,
      0.7022624611854553,
      0.6966310739517212,
      0.703590452671051,
      0.7632539868354797,
      0.7505106925964355,
      0.7467057108879089,
      0.7686856389045715,
      0.8005819320678711,
      0.7757713198661804,
      0.7773361206054688,
      0.8046320080757141,
      0.8156375288963318,
      0.8088932037353516,
      0.8071315288543701,
      0.836144208908081,
      0.8103399276733398,
      0.7924825549125671,
      0.8051082491874695,
      0.8231732845306396,
      0.7660213112831116,
      0.7615230083465576,
      0.7870236039161682,
      0.7828983664512634,
      0.6920980215072632,
      0.6841607689857483,
      0.6329728364944458,
      0.6320579051971436,
      0.7424634695053101,
      0.7420318126678467,
      0.7477740049362183,
      0.7469403743743896,
      0.7660078406333923,
      0.7994561791419983,
      0.7748453617095947,
      0.7725229263305664,
      0.8012403249740601,
      0.8193683624267578,
      0.7882773876190186,
      0.8014817237854004,
      0.8373590707778931,
      0.7990552186965942,
      0.78560471534729,
      0.8085769414901733,
      0.8231318593025208,
      0.7668077945709229,
      0.7603550553321838,
      0.8045552968978882,
      0.7770509719848633,
      0.7359431982040405,
      0.7508150339126587,
      0.7940323352813721,
      0.7237069606781006,
      0.7062067985534668,
      0.9985010027885437,
      0.996705174446106,
      0.9906139969825745,
      0.9509775638580322,
      0.9417715072631836,
      0.9474908113479614,
      0.928583562374115,
      0.964592695236206,
      0.9453720450401306,
      0.965615451335907,
      0.9964895844459534,
      0.9990679025650024,
      0.9992852807044983,
      0.9990206360816956,
      0.9994274973869324,
      0.9996931552886963,
      0.999537467956543,
      0.9996963143348694,
      0.9998018741607666,
      0.9998213052749634,
      0.9997454285621643,
      0.9997445940971375,
      0.998892605304718,
      0.9920759797096252,
      0.9660497307777405,
      0.9396747350692749,
      0.9463856220245361,
      0.9677001237869263,
      0.9513753056526184,
      0.9706578850746155,
      0.9414777755737305,
      0.9145796895027161,
      0.9675114154815674,
      0.9595506191253662,
      0.9942388534545898,
      0.9982427954673767,
      0.9994120001792908,
      0.9996952414512634,
      0.9997791051864624,
      0.9998656511306763,
      0.9998990893363953,
      0.9998559951782227,
      0.9998351335525513,
      0.9999204874038696,
      0.9999350309371948,
      0.9999490976333618,
      0.9999330639839172,
      0.9999351501464844,
      0.9999200701713562,
      0.9998824000358582,
      0.9994518756866455,
      0.9957946538925171,
      0.9782211780548096,
      0.950951337814331,
      0.9580389261245728,
      0.9802831411361694,
      0.95810467004776,
      0.9720971584320068,
      0.9304618835449219,
      0.9208442568778992,
      0.9778117537498474,
      0.9872639179229736,
      0.9979649782180786,
      0.9991743564605713,
      0.9994180202484131,
      0.9998162388801575,
      0.99992436170578,
      0.9999175071716309,
      0.9999085664749146,
      0.9999631643295288,
      0.9999368786811829,
      0.9999250173568726,
      0.9999046325683594,
      0.9998883605003357,
      0.999914288520813,
      0.9997091889381409,
      0.9979354739189148,
      0.9913246631622314,
      0.9646195769309998,
      0.9342889785766602,
      0.8940081000328064,
      0.891587495803833,
      0.872388482093811,
      0.8385835289955139,
      0.8804253339767456,
      0.9271594285964966,
      0.9669119119644165,
      0.9855751991271973,
      0.9561307430267334,
      0.9736166000366211,
      0.9206854104995728,
      0.8961538076400757,
      0.9633886218070984,
      0.95818030834198,
      0.9933478832244873,
      0.9980829358100891,
      0.9991339445114136,
      0.9996932148933411,
      0.9997668266296387,
      0.9999024868011475,
      0.9999248385429382,
      0.9998847246170044,
      0.9999368786811829,
      0.9999138116836548,
      0.9999030232429504,
      0.9997901916503906,
      0.9988932013511658,
      0.9975122809410095,
      0.9840561151504517,
      0.9559764266014099,
      0.9724817872047424,
      0.9832897186279297,
      0.9526709318161011,
      0.9718674421310425,
      0.9213656187057495,
      0.8900039196014404,
      0.951551079750061,
      0.9472436904907227,
      0.9893600344657898,
      0.9969669580459595,
      0.9992703199386597,
      0.9997676610946655,
      0.9995352625846863,
      0.9997861981391907,
      0.9998758435249329,
      0.9999016523361206,
      0.9998546838760376,
      0.9997121095657349,
      0.9996834397315979,
      0.9998602867126465,
      0.9998457431793213,
      0.9993526339530945,
      0.9990755319595337,
      0.9974881410598755,
      0.9960244297981262,
      0.983620285987854,
      0.9558555483818054,
      0.9734396934509277,
      0.947330117225647,
      0.9714469909667969,
      0.9429655075073242,
      0.9046687483787537,
      0.9590344429016113,
      0.982257604598999,
      0.9940410852432251,
      0.9788213968276978,
      0.9802330732345581,
      0.9958289861679077,
      0.9971051216125488,
      0.998092770576477
    ],
    [
      0.630388081073761,
      0.7117935419082642,
      0.7037766575813293,
      0.7107158303260803,
      0.7690001726150513,
      0.7578551769256592,
      0.755368709564209,
      0.7762961983680725,
      0.8067190647125244,
      0.784379243850708,
      0.7845585942268372,
      0.8115732073783875,
      0.8218938112258911,
      0.8165563344955444,
      0.8159105181694031,
      0.8434038758277893,
      0.8196165561676025,
      0.8023824691772461,
      0.8167467713356018,
      0.831363320350647,
      0.7788316607475281,
      0.7788001894950867,
      0.7980930209159851,
      0.7942935824394226,
      0.7111721634864807,
      0.7059084177017212,
      0.6557879447937012,
      0.6537693738937378,
      0.7609445452690125,
      0.7588027119636536,
      0.7644531726837158,
      0.7597347497940063,
      0.7801669836044312,
      0.8110406994819641,
      0.7850679159164429,
      0.7843410968780518,
      0.811076283454895,
      0.8270857334136963,
      0.7966761589050293,
      0.8101823925971985,
      0.8434109091758728,
      0.8053109049797058,
      0.7921314239501953,
      0.8154656887054443,
      0.8283544778823853,
      0.7724955081939697,
      0.7663772702217102,
      0.8096908926963806,
      0.7832437753677368,
      0.7426456809043884,
      0.757453441619873,
      0.8003568649291992,
      0.7302085161209106,
      0.711209774017334,
      0.998622715473175,
      0.997023344039917,
      0.9912506341934204,
      0.9522488117218018,
      0.9429399967193604,
      0.9486255645751953,
      0.930550754070282,
      0.9661933779716492,
      0.9478254914283752,
      0.9682271480560303,
      0.9969923496246338,
      0.99918133020401,
      0.9993767142295837,
      0.9991661906242371,
      0.9995085000991821,
      0.9997255206108093,
      0.9995908141136169,
      0.9997285008430481,
      0.9998155832290649,
      0.9998332858085632,
      0.9997700452804565,
      0.9997673034667969,
      0.9990121722221375,
      0.9925374984741211,
      0.9671072959899902,
      0.9413223266601562,
      0.9482221007347107,
      0.968716025352478,
      0.9532783031463623,
      0.9720501899719238,
      0.9437589645385742,
      0.9188260436058044,
      0.970490038394928,
      0.962222695350647,
      0.9951156973838806,
      0.998516321182251,
      0.9994873404502869,
      0.999723494052887,
      0.9997909069061279,
      0.9998756647109985,
      0.9999063014984131,
      0.9998607039451599,
      0.9998379349708557,
      0.9999231696128845,
      0.9999363422393799,
      0.9999510645866394,
      0.9999344348907471,
      0.9999378323554993,
      0.999925971031189,
      0.9998916983604431,
      0.9995200037956238,
      0.9960649013519287,
      0.9791516661643982,
      0.9528663158416748,
      0.959699273109436,
      0.9810493588447571,
      0.958477795124054,
      0.9734559059143066,
      0.9330558776855469,
      0.9243336319923401,
      0.979677677154541,
      0.9887604117393494,
      0.998232364654541,
      0.9992671608924866,
      0.9995094537734985,
      0.9998352527618408,
      0.999932587146759,
      0.9999202489852905,
      0.9999107122421265,
      0.9999634623527527,
      0.9999399781227112,
      0.9999276995658875,
      0.9999080896377563,
      0.9998957514762878,
      0.9999203085899353,
      0.9997459650039673,
      0.9981451034545898,
      0.9922306537628174,
      0.9662394523620605,
      0.9373091459274292,
      0.8975856900215149,
      0.8949739336967468,
      0.8768751621246338,
      0.8435498476028442,
      0.8840789198875427,
      0.9295559525489807,
      0.9681394100189209,
      0.9861513376235962,
      0.9575561285018921,
      0.9747548699378967,
      0.9234983921051025,
      0.8988650441169739,
      0.9661761522293091,
      0.9606017470359802,
      0.9944623112678528,
      0.9983692169189453,
      0.9992784261703491,
      0.9997342228889465,
      0.9997836351394653,
      0.9999064207077026,
      0.9999284148216248,
      0.9998871684074402,
      0.999938428401947,
      0.9999192357063293,
      0.9999096989631653,
      0.9998143911361694,
      0.9990270733833313,
      0.9978983998298645,
      0.9854691028594971,
      0.9587647914886475,
      0.9743106365203857,
      0.9842337369918823,
      0.9549028277397156,
      0.9732304215431213,
      0.9248325228691101,
      0.8946086168289185,
      0.953657865524292,
      0.9502445459365845,
      0.9908673167228699,
      0.9974126219749451,
      0.9993640780448914,
      0.9997938275337219,
      0.9995931386947632,
      0.9998086094856262,
      0.9998846650123596,
      0.9999072551727295,
      0.999864399433136,
      0.9997410178184509,
      0.9997148513793945,
      0.9998654127120972,
      0.9998639225959778,
      0.9994511604309082,
      0.9992057681083679,
      0.9978668689727783,
      0.9966240525245667,
      0.9858403205871582,
      0.9592233896255493,
      0.975463330745697,
      0.9497196078300476,
      0.9731051921844482,
      0.9463094472885132,
      0.910401463508606,
      0.9620916843414307,
      0.9845789670944214,
      0.9951043128967285,
      0.9828375577926636,
      0.9844950437545776,
      0.9967221021652222,
      0.9976526498794556,
      0.9983828067779541
    ],
    [
      0.6569260954856873,
      0.7238695621490479,
      0.7112299203872681,
      0.7194436192512512,
      0.7751219272613525,
      0.7664647102355957,
      0.7637966871261597,
      0.7831029891967773,
      0.8126170635223389,
      0.7931829690933228,
      0.7911216020584106,
      0.8180477023124695,
      0.8273742198944092,
      0.8233072757720947,
      0.8240855932235718,
      0.8497155904769897,
      0.8282665014266968,
      0.8118500709533691,
      0.8267805576324463,
      0.8392660617828369,
      0.7923926115036011,
      0.7931870222091675,
      0.807857871055603,
      0.8053286075592041,
      0.7295646667480469,
      0.7213278412818909,
      0.6753395795822144,
      0.6759831309318542,
      0.7801925539970398,
      0.7753312587738037,
      0.7813174724578857,
      0.7715891599655151,
      0.7938714027404785,
      0.8226364254951477,
      0.7960453033447266,
      0.7961438894271851,
      0.8214377760887146,
      0.8364881277084351,
      0.8056676983833313,
      0.8184736967086792,
      0.8501988649368286,
      0.8110049962997437,
      0.7970421314239502,
      0.8214095830917358,
      0.8322180509567261,
      0.7764099836349487,
      0.7714564204216003,
      0.8140021562576294,
      0.787280261516571,
      0.7474951148033142,
      0.7625182867050171,
      0.8042525053024292,
      0.7321938872337341,
      0.7129904627799988,
      0.9987809658050537,
      0.9974592328071594,
      0.9922065734863281,
      0.9544529914855957,
      0.9443346261978149,
      0.9493269920349121,
      0.9322846531867981,
      0.9673100709915161,
      0.9504701495170593,
      0.9711359739303589,
      0.997504711151123,
      0.9993177056312561,
      0.9994586706161499,
      0.9992862343788147,
      0.9995805025100708,
      0.999752938747406,
      0.9996207356452942,
      0.9997599124908447,
      0.9998304843902588,
      0.9998481869697571,
      0.9997994899749756,
      0.9997947812080383,
      0.9991637468338013,
      0.9932589530944824,
      0.9687729477882385,
      0.9435713291168213,
      0.9502867460250854,
      0.9698428511619568,
      0.9551156759262085,
      0.9731492400169373,
      0.946140468120575,
      0.9235397577285767,
      0.9712613821029663,
      0.9647306203842163,
      0.9950622320175171,
      0.9987256526947021,
      0.9995576739311218,
      0.9997537732124329,
      0.9998040199279785,
      0.9998862147331238,
      0.9999142289161682,
      0.9998651146888733,
      0.9998401999473572,
      0.9999265074729919,
      0.9999380707740784,
      0.9999534487724304,
      0.9999355673789978,
      0.999941349029541,
      0.9999350905418396,
      0.9999009370803833,
      0.9996014833450317,
      0.997020959854126,
      0.9805319309234619,
      0.9547218680381775,
      0.9611488580703735,
      0.9817748665809631,
      0.9599506855010986,
      0.9746515154838562,
      0.9356050491333008,
      0.9286499619483948,
      0.981623113155365,
      0.9902861714363098,
      0.9984751343727112,
      0.9993589520454407,
      0.9995700716972351,
      0.9998524785041809,
      0.9999392628669739,
      0.9999232292175293,
      0.999913215637207,
      0.9999662041664124,
      0.99994295835495,
      0.9999301433563232,
      0.9999093413352966,
      0.9999030232429504,
      0.999925971031189,
      0.99978107213974,
      0.9983599185943604,
      0.9931351542472839,
      0.9677159786224365,
      0.9401002526283264,
      0.9014458656311035,
      0.8982930183410645,
      0.8812885880470276,
      0.8484464883804321,
      0.8869760632514954,
      0.9312625527381897,
      0.9689150452613831,
      0.9864883422851562,
      0.95867520570755,
      0.9752330183982849,
      0.9264302253723145,
      0.9035576581954956,
      0.9694799184799194,
      0.9639033675193787,
      0.9957205057144165,
      0.9986411929130554,
      0.9994135499000549,
      0.9997697472572327,
      0.9998061060905457,
      0.999910295009613,
      0.9999315142631531,
      0.9998875856399536,
      0.9999398589134216,
      0.9999231696128845,
      0.9999145269393921,
      0.9998317956924438,
      0.9991281032562256,
      0.9981622099876404,
      0.9862332344055176,
      0.9601057171821594,
      0.9753224849700928,
      0.984780490398407,
      0.9565929174423218,
      0.9744952917098999,
      0.9280362129211426,
      0.8991309404373169,
      0.9570057988166809,
      0.9535531401634216,
      0.992366373538971,
      0.9978434443473816,
      0.9994407892227173,
      0.9998132586479187,
      0.9996347427368164,
      0.9998243451118469,
      0.9998911023139954,
      0.9999114274978638,
      0.9998694062232971,
      0.9997572898864746,
      0.9997301697731018,
      0.9998775124549866,
      0.9998739957809448,
      0.9995102882385254,
      0.999280571937561,
      0.9980849027633667,
      0.9970205426216125,
      0.9875161051750183,
      0.9611213207244873,
      0.9768831133842468,
      0.9514896869659424,
      0.974324643611908,
      0.9489741325378418,
      0.9152610301971436,
      0.9657081365585327,
      0.9867501258850098,
      0.9959505200386047,
      0.9854683876037598,
      0.9871012568473816,
      0.9972575902938843,
      0.9980130791664124,
      0.9985946416854858
    ],
    [
      0.6984001398086548,
      0.7390178442001343,
      0.7222304344177246,
      0.7323755025863647,
      0.784408688545227,
      0.777621328830719,
      0.77634596824646,
      0.7933229207992554,
      0.8215106725692749,
      0.8058136701583862,
      0.8016223907470703,
      0.8273571729660034,
      0.8355194330215454,
      0.8325222134590149,
      0.8362211585044861,
      0.8573653101921082,
      0.8384531140327454,
      0.8235872983932495,
      0.8389706611633301,
      0.8481293320655823,
      0.8086422681808472,
      0.8104187846183777,
      0.8193076252937317,
      0.8184032440185547,
      0.7578049898147583,
      0.7399792671203613,
      0.6977068185806274,
      0.7019835114479065,
      0.8073529601097107,
      0.7967483997344971,
      0.7991718649864197,
      0.7828958034515381,
      0.8109259605407715,
      0.8345213532447815,
      0.8055738210678101,
      0.8078837394714355,
      0.834047794342041,
      0.8452440500259399,
      0.8163452744483948,
      0.8293373584747314,
      0.8579187989234924,
      0.8185357451438904,
      0.8066599369049072,
      0.8306383490562439,
      0.839937686920166,
      0.7840407490730286,
      0.7807390689849854,
      0.8217005729675293,
      0.7944660782814026,
      0.756152331829071,
      0.7717397212982178,
      0.811068594455719,
      0.7383012771606445,
      0.7191378474235535,
      0.9989652037620544,
      0.9980005621910095,
      0.9936861991882324,
      0.9583454728126526,
      0.9470758438110352,
      0.9511710405349731,
      0.9351683855056763,
      0.9693288803100586,
      0.9530812501907349,
      0.9734706878662109,
      0.9978846311569214,
      0.9994536638259888,
      0.9995457530021667,
      0.9994277954101562,
      0.9996688365936279,
      0.9997900128364563,
      0.9996857047080994,
      0.9997997283935547,
      0.9998477697372437,
      0.9998651146888733,
      0.999832272529602,
      0.9998258352279663,
      0.9993249773979187,
      0.994261622428894,
      0.97153639793396,
      0.9468947649002075,
      0.953204870223999,
      0.9716000556945801,
      0.9574935436248779,
      0.9746991395950317,
      0.9491040110588074,
      0.9280521869659424,
      0.9736392498016357,
      0.9674172401428223,
      0.9957520365715027,
      0.9989762902259827,
      0.9996294379234314,
      0.9997813701629639,
      0.9998164176940918,
      0.9998971223831177,
      0.9999222159385681,
      0.9998703002929688,
      0.999843180179596,
      0.9999298453330994,
      0.9999397993087769,
      0.999955952167511,
      0.9999371767044067,
      0.9999451637268066,
      0.9999423623085022,
      0.999912440776825,
      0.9996747374534607,
      0.9974129796028137,
      0.9824125170707703,
      0.9573403596878052,
      0.9633184671401978,
      0.9828296899795532,
      0.9619807004928589,
      0.9763384461402893,
      0.9386491775512695,
      0.9332237243652344,
      0.9826985597610474,
      0.9917620420455933,
      0.9987559914588928,
      0.999457061290741,
      0.9996447563171387,
      0.9998692870140076,
      0.9999457597732544,
      0.9999263286590576,
      0.999916136264801,
      0.9999683499336243,
      0.9999463558197021,
      0.9999328255653381,
      0.9999127388000488,
      0.9999116659164429,
      0.9999327659606934,
      0.9998194575309753,
      0.9986112117767334,
      0.9945870041847229,
      0.9705076217651367,
      0.9448217153549194,
      0.9068517088890076,
      0.9038733243942261,
      0.8867318034172058,
      0.8535868525505066,
      0.8909821510314941,
      0.9335498809814453,
      0.9702843427658081,
      0.987102210521698,
      0.9604073762893677,
      0.9775655269622803,
      0.9290130734443665,
      0.9091120958328247,
      0.9729693531990051,
      0.9670491218566895,
      0.9966471791267395,
      0.9988878965377808,
      0.9995264410972595,
      0.9998053908348083,
      0.9998341202735901,
      0.9999147653579712,
      0.9999348521232605,
      0.9998905062675476,
      0.9999415278434753,
      0.99992835521698,
      0.9999210238456726,
      0.9998537302017212,
      0.9992538690567017,
      0.9985175728797913,
      0.9878888130187988,
      0.9626730680465698,
      0.9769812822341919,
      0.9857895374298096,
      0.9588531255722046,
      0.9760915637016296,
      0.9318193197250366,
      0.90489661693573,
      0.961380660533905,
      0.9573602676391602,
      0.9938848614692688,
      0.9982475638389587,
      0.9995445609092712,
      0.999835193157196,
      0.9996792078018188,
      0.999841570854187,
      0.9998980164527893,
      0.9999164342880249,
      0.9998762011528015,
      0.9997772574424744,
      0.9997521042823792,
      0.9998868703842163,
      0.9998876452445984,
      0.9995811581611633,
      0.9993759393692017,
      0.9983817934989929,
      0.9974562525749207,
      0.9899263978004456,
      0.9643304944038391,
      0.9786854982376099,
      0.9536484479904175,
      0.9758548140525818,
      0.9517319798469543,
      0.9205279350280762,
      0.9696523547172546,
      0.9889644980430603,
      0.9966983199119568,
      0.9872109889984131,
      0.9887194037437439,
      0.997639000415802,
      0.998291552066803,
      0.9987897872924805
    ],
    [
      0.7224326133728027,
      0.7484549283981323,
      0.7312464714050293,
      0.7441738843917847,
      0.7925161123275757,
      0.7876178026199341,
      0.7887194156646729,
      0.8021378517150879,
      0.8287653923034668,
      0.8176260590553284,
      0.8115843534469604,
      0.8353284597396851,
      0.8429235219955444,
      0.840936541557312,
      0.8441091775894165,
      0.8636633157730103,
      0.8464054465293884,
      0.8318718671798706,
      0.8474619388580322,
      0.8539772033691406,
      0.818841814994812,
      0.819136381149292,
      0.8254835605621338,
      0.8254165649414062,
      0.7733529806137085,
      0.7471442818641663,
      0.7040220499038696,
      0.7049888372421265,
      0.8222306966781616,
      0.8099530339241028,
      0.8105254769325256,
      0.7903889417648315,
      0.822219729423523,
      0.8432148694992065,
      0.8119576573371887,
      0.8168535232543945,
      0.8434245586395264,
      0.8520647883415222,
      0.8262535929679871,
      0.8386009931564331,
      0.8646390438079834,
      0.8263536691665649,
      0.8159752488136292,
      0.8393976092338562,
      0.8463155031204224,
      0.7900568246841431,
      0.7896919250488281,
      0.8287995457649231,
      0.8013248443603516,
      0.7658743858337402,
      0.7805902361869812,
      0.8170338273048401,
      0.7449555993080139,
      0.7248307466506958,
      0.9990834593772888,
      0.9983163475990295,
      0.9944566488265991,
      0.9608952403068542,
      0.9494144916534424,
      0.952295184135437,
      0.9377681016921997,
      0.9706894159317017,
      0.9547408819198608,
      0.9755528569221497,
      0.9982434511184692,
      0.9995555877685547,
      0.9996124505996704,
      0.9995205402374268,
      0.9997185468673706,
      0.9998128414154053,
      0.9997268319129944,
      0.9998237490653992,
      0.9998584985733032,
      0.9998754262924194,
      0.9998528957366943,
      0.9998464584350586,
      0.9994217157363892,
      0.9947698712348938,
      0.9732465744018555,
      0.9494997262954712,
      0.955769419670105,
      0.9742772579193115,
      0.9597927331924438,
      0.9758451581001282,
      0.9519250392913818,
      0.9322206974029541,
      0.9758608937263489,
      0.9700506925582886,
      0.9964419007301331,
      0.9991877675056458,
      0.9996932744979858,
      0.9998077154159546,
      0.9998279213905334,
      0.9999073147773743,
      0.9999295473098755,
      0.9998747110366821,
      0.999845564365387,
      0.9999330639839172,
      0.9999397397041321,
      0.999957799911499,
      0.9999383091926575,
      0.9999476075172424,
      0.9999480843544006,
      0.9999224543571472,
      0.999724268913269,
      0.9976629614830017,
      0.9835838079452515,
      0.9594495296478271,
      0.9652483463287354,
      0.9836584329605103,
      0.9645754098892212,
      0.9776206016540527,
      0.9415047764778137,
      0.9378286600112915,
      0.9845778346061707,
      0.9931020140647888,
      0.9990590214729309,
      0.9995794296264648,
      0.9997246265411377,
      0.9998853206634521,
      0.9999516010284424,
      0.9999287724494934,
      0.9999191164970398,
      0.9999701380729675,
      0.9999491572380066,
      0.9999351501464844,
      0.9999154806137085,
      0.999918520450592,
      0.9999386668205261,
      0.9998477697372437,
      0.9987727403640747,
      0.9953277707099915,
      0.9726154208183289,
      0.9487133026123047,
      0.9117279052734375,
      0.9085812568664551,
      0.8917407989501953,
      0.8594334125518799,
      0.8954752683639526,
      0.9359853267669678,
      0.9716394543647766,
      0.9876418709754944,
      0.9621208310127258,
      0.9780832529067993,
      0.9322916269302368,
      0.9144790172576904,
      0.975872814655304,
      0.9687439799308777,
      0.9975560307502747,
      0.9991052150726318,
      0.9996234774589539,
      0.9998354315757751,
      0.9998568296432495,
      0.9999167919158936,
      0.9999380707740784,
      0.9998935461044312,
      0.9999436140060425,
      0.9999338984489441,
      0.9999276995658875,
      0.999873697757721,
      0.999360203742981,
      0.9987916946411133,
      0.9892818927764893,
      0.9655545949935913,
      0.9788157343864441,
      0.9869340658187866,
      0.9611804485321045,
      0.9776431918144226,
      0.9353950023651123,
      0.9101493954658508,
      0.9655014872550964,
      0.9614721536636353,
      0.9954115748405457,
      0.9985928535461426,
      0.9996297359466553,
      0.9998540282249451,
      0.9997185468673706,
      0.999857485294342,
      0.9999052286148071,
      0.9999211430549622,
      0.9998828768730164,
      0.9997981190681458,
      0.9997754096984863,
      0.9998963475227356,
      0.999901533126831,
      0.9996512532234192,
      0.9994717240333557,
      0.9986676573753357,
      0.9979174137115479,
      0.9920510649681091,
      0.9678080081939697,
      0.9806240200996399,
      0.9559353590011597,
      0.977423369884491,
      0.9541690349578857,
      0.9255194664001465,
      0.973423957824707,
      0.9911693334579468,
      0.9973940849304199,
      0.9895681142807007,
      0.9908277988433838,
      0.9980476498603821,
      0.9986173510551453,
      0.9989567399024963
    ],
    [
      0.7355709075927734,
      0.7538668513298035,
      0.7351141571998596,
      0.7508683204650879,
      0.7971527576446533,
      0.7938801646232605,
      0.7926508188247681,
      0.8054062724113464,
      0.8322362899780273,
      0.8266370296478271,
      0.8162034749984741,
      0.8391297459602356,
      0.8483712673187256,
      0.8457502722740173,
      0.8483518362045288,
      0.8676779866218567,
      0.8525965213775635,
      0.8381116986274719,
      0.8536161184310913,
      0.8606479167938232,
      0.8293540477752686,
      0.8306861519813538,
      0.8345196843147278,
      0.8359439373016357,
      0.7951812148094177,
      0.7643828988075256,
      0.7280337810516357,
      0.7238219976425171,
      0.8382378816604614,
      0.8214516639709473,
      0.8214710354804993,
      0.7982214093208313,
      0.8330754041671753,
      0.8504729866981506,
      0.8193104267120361,
      0.8239587545394897,
      0.8506484627723694,
      0.8579217195510864,
      0.8342982530593872,
      0.8442341089248657,
      0.8687467575073242,
      0.8329344391822815,
      0.8205099105834961,
      0.8423448204994202,
      0.8493031859397888,
      0.7949606776237488,
      0.7923942804336548,
      0.8308060765266418,
      0.8044211864471436,
      0.7680594325065613,
      0.7835608720779419,
      0.8187576532363892,
      0.7466490268707275,
      0.7244223356246948,
      0.9991896748542786,
      0.9986002445220947,
      0.9952502250671387,
      0.9637538194656372,
      0.951882004737854,
      0.953801691532135,
      0.9399928450584412,
      0.9719339609146118,
      0.9569185972213745,
      0.9773983955383301,
      0.9984336495399475,
      0.9996199011802673,
      0.9996543526649475,
      0.9995726346969604,
      0.9997562766075134,
      0.9998289942741394,
      0.9997559189796448,
      0.9998430013656616,
      0.99986732006073,
      0.9998847842216492,
      0.9998705983161926,
      0.9998640418052673,
      0.9995085000991821,
      0.9952892065048218,
      0.9751875400543213,
      0.9525848031044006,
      0.9584519863128662,
      0.9755768179893494,
      0.9616128206253052,
      0.9768244624137878,
      0.9543938636779785,
      0.9357984066009521,
      0.9775383472442627,
      0.9724669456481934,
      0.9969910383224487,
      0.9993451833724976,
      0.9997416734695435,
      0.999828040599823,
      0.9998363852500916,
      0.9999150037765503,
      0.9999349117279053,
      0.9998776316642761,
      0.9998469352722168,
      0.9999351501464844,
      0.9999409914016724,
      0.999959409236908,
      0.9999392032623291,
      0.9999498128890991,
      0.9999522566795349,
      0.9999291896820068,
      0.9997609853744507,
      0.99787837266922,
      0.9845736622810364,
      0.9611971378326416,
      0.9668562412261963,
      0.984381914138794,
      0.9662680625915527,
      0.9789739847183228,
      0.9440401792526245,
      0.9419111013412476,
      0.9862934947013855,
      0.9943283796310425,
      0.9992624521255493,
      0.9996620416641235,
      0.999768853187561,
      0.9998958110809326,
      0.9999557137489319,
      0.9999306201934814,
      0.9999209046363831,
      0.9999716877937317,
      0.9999513030052185,
      0.9999365210533142,
      0.9999170303344727,
      0.9999237060546875,
      0.9999428987503052,
      0.9998666048049927,
      0.998872697353363,
      0.9956702589988708,
      0.9740490317344666,
      0.9517147541046143,
      0.9165470600128174,
      0.9130822420120239,
      0.8969742059707642,
      0.8668190836906433,
      0.8995785713195801,
      0.9381054043769836,
      0.9732769131660461,
      0.9879324436187744,
      0.9636678695678711,
      0.9792399406433105,
      0.935149073600769,
      0.9190248250961304,
      0.9782706499099731,
      0.9711410999298096,
      0.9980117082595825,
      0.9992429614067078,
      0.9996874928474426,
      0.9998561143875122,
      0.9998708963394165,
      0.9999215602874756,
      0.9999406933784485,
      0.9998955726623535,
      0.9999447464942932,
      0.9999378323554993,
      0.9999322891235352,
      0.9998868107795715,
      0.9994300603866577,
      0.998907208442688,
      0.9895633459091187,
      0.9666370153427124,
      0.9797313809394836,
      0.9874720573425293,
      0.9631251096725464,
      0.9788556098937988,
      0.9383004903793335,
      0.915003776550293,
      0.9681708812713623,
      0.9652426838874817,
      0.996513843536377,
      0.9988422989845276,
      0.9996919631958008,
      0.9998675584793091,
      0.9997457265853882,
      0.9998691082000732,
      0.9999092221260071,
      0.9999242424964905,
      0.9998869895935059,
      0.9998108744621277,
      0.9997891187667847,
      0.9999022483825684,
      0.9999098777770996,
      0.9996924996376038,
      0.9995242953300476,
      0.9988206028938293,
      0.9981838464736938,
      0.9928403496742249,
      0.9686641693115234,
      0.98151034116745,
      0.9570355415344238,
      0.9785650372505188,
      0.9571871161460876,
      0.9285460710525513,
      0.9771170616149902,
      0.993205726146698,
      0.9980053901672363,
      0.9920878410339355,
      0.9929388165473938,
      0.9984365105628967,
      0.9987946152687073,
      0.9990662932395935
    ],
    [
      0.7458635568618774,
      0.7598577737808228,
      0.7399219870567322,
      0.7593231201171875,
      0.8024607300758362,
      0.7991878986358643,
      0.797031581401825,
      0.8086485862731934,
      0.8360841274261475,
      0.8347957134246826,
      0.8212923407554626,
      0.8431574106216431,
      0.8541834354400635,
      0.8505862951278687,
      0.8525163531303406,
      0.872786283493042,
      0.8591552376747131,
      0.8467320799827576,
      0.8631005883216858,
      0.8710207939147949,
      0.8475622534751892,
      0.8498190641403198,
      0.8526207208633423,
      0.8553205132484436,
      0.8342985510826111,
      0.8019752502441406,
      0.7848103046417236,
      0.7869542837142944,
      0.8672706484794617,
      0.8388866782188416,
      0.8307619094848633,
      0.8117120265960693,
      0.8499532341957092,
      0.8597193956375122,
      0.8288085460662842,
      0.832961916923523,
      0.860293984413147,
      0.8640419244766235,
      0.8426820039749146,
      0.8500963449478149,
      0.8724370002746582,
      0.8407146334648132,
      0.825748085975647,
      0.8450049161911011,
      0.853081464767456,
      0.8005662560462952,
      0.7953498363494873,
      0.8332107067108154,
      0.80849689245224,
      0.7708748579025269,
      0.7863963842391968,
      0.8210687637329102,
      0.7497633695602417,
      0.7233432531356812,
      0.9992757439613342,
      0.9988170862197876,
      0.9957790374755859,
      0.9662327766418457,
      0.9544130563735962,
      0.9557037353515625,
      0.9425169825553894,
      0.9733392000198364,
      0.9601352214813232,
      0.9794319868087769,
      0.9986640810966492,
      0.9996858239173889,
      0.9996985793113708,
      0.9996262788772583,
      0.9997783303260803,
      0.9998453855514526,
      0.9997784495353699,
      0.9998626112937927,
      0.9998765587806702,
      0.9998932480812073,
      0.9998852014541626,
      0.9998785257339478,
      0.9995778799057007,
      0.9956828951835632,
      0.9785752296447754,
      0.9556639194488525,
      0.960970401763916,
      0.976889967918396,
      0.963807225227356,
      0.9780473709106445,
      0.9580622911453247,
      0.9389462471008301,
      0.9803266525268555,
      0.9753316640853882,
      0.9977359175682068,
      0.9995153546333313,
      0.9997974634170532,
      0.9998529553413391,
      0.9998459219932556,
      0.999923825263977,
      0.9999409914016724,
      0.9998800158500671,
      0.9998473525047302,
      0.999937117099762,
      0.9999424815177917,
      0.9999614357948303,
      0.9999405741691589,
      0.9999523162841797,
      0.9999563694000244,
      0.9999351501464844,
      0.9997919201850891,
      0.9980505704879761,
      0.9854148626327515,
      0.9626928567886353,
      0.9683182239532471,
      0.9861766695976257,
      0.9682806730270386,
      0.9807108044624329,
      0.947344183921814,
      0.9466147422790527,
      0.9882614016532898,
      0.9959852695465088,
      0.9994995594024658,
      0.9997491836547852,
      0.9998204112052917,
      0.9999094009399414,
      0.9999609589576721,
      0.9999327659606934,
      0.9999228715896606,
      0.9999733567237854,
      0.9999542832374573,
      0.9999389052391052,
      0.9999212622642517,
      0.9999291300773621,
      0.9999433755874634,
      0.9998818039894104,
      0.9989558458328247,
      0.995928943157196,
      0.9750938415527344,
      0.9539732933044434,
      0.9207597970962524,
      0.9172987937927246,
      0.902829110622406,
      0.8745269775390625,
      0.9040216207504272,
      0.9409053325653076,
      0.9739961624145508,
      0.9883290529251099,
      0.9656308889389038,
      0.9806843400001526,
      0.9387660026550293,
      0.9242704510688782,
      0.981356680393219,
      0.9762629270553589,
      0.9985092282295227,
      0.9994167685508728,
      0.999760627746582,
      0.9998785853385925,
      0.9998839497566223,
      0.9999233484268188,
      0.9999432563781738,
      0.9998998641967773,
      0.9999455809593201,
      0.9999410510063171,
      0.9999384880065918,
      0.9998979568481445,
      0.9994938373565674,
      0.9990436434745789,
      0.9895807504653931,
      0.9675878882408142,
      0.9807221293449402,
      0.9882100820541382,
      0.9655699729919434,
      0.9806256294250488,
      0.9417116045951843,
      0.9191237688064575,
      0.9728455543518066,
      0.9706723093986511,
      0.997806966304779,
      0.9991112351417542,
      0.9997574687004089,
      0.9998840093612671,
      0.9997796416282654,
      0.9998826384544373,
      0.9999142289161682,
      0.9999282956123352,
      0.99989253282547,
      0.9998329281806946,
      0.9998083710670471,
      0.9999055862426758,
      0.9999196529388428,
      0.9997353553771973,
      0.9995846152305603,
      0.9990015625953674,
      0.9985094666481018,
      0.9937716126441956,
      0.969872236251831,
      0.9824545383453369,
      0.958748459815979,
      0.9799705743789673,
      0.9603071212768555,
      0.9338021278381348,
      0.9806375503540039,
      0.995083749294281,
      0.9985855221748352,
      0.9942038655281067,
      0.9946873188018799,
      0.9987155199050903,
      0.9990527033805847,
      0.9991903901100159
    ],
    [
      0.7518306374549866,
      0.7670022249221802,
      0.7457473874092102,
      0.7682678699493408,
      0.8093484044075012,
      0.8049446940422058,
      0.8036119937896729,
      0.8134983777999878,
      0.8411045670509338,
      0.842630922794342,
      0.8284540176391602,
      0.849617600440979,
      0.8603071570396423,
      0.8553042411804199,
      0.8571820259094238,
      0.8782620429992676,
      0.8655985593795776,
      0.8538432717323303,
      0.872233510017395,
      0.8798573017120361,
      0.8604094386100769,
      0.8653582334518433,
      0.8667378425598145,
      0.8696409463882446,
      0.8545449376106262,
      0.8310653567314148,
      0.8244557976722717,
      0.8249593377113342,
      0.8793017864227295,
      0.851455807685852,
      0.8415019512176514,
      0.8220599889755249,
      0.8628538250923157,
      0.8692573308944702,
      0.835739254951477,
      0.841269850730896,
      0.8695192337036133,
      0.8692951202392578,
      0.8497080206871033,
      0.855588436126709,
      0.8770619630813599,
      0.8471478223800659,
      0.8314833641052246,
      0.8483365774154663,
      0.8576674461364746,
      0.8075644969940186,
      0.8002065420150757,
      0.8375471234321594,
      0.8119688034057617,
      0.7766588926315308,
      0.7923216223716736,
      0.8233199119567871,
      0.7561777234077454,
      0.7262160181999207,
      0.9993538856506348,
      0.9990041255950928,
      0.9962475299835205,
      0.9686591029167175,
      0.9573866128921509,
      0.9576375484466553,
      0.9450496435165405,
      0.973908543586731,
      0.9622524976730347,
      0.9811246991157532,
      0.9988524913787842,
      0.9997332692146301,
      0.9997329115867615,
      0.9996711015701294,
      0.9998044967651367,
      0.99985671043396,
      0.9997928738594055,
      0.9998753666877747,
      0.9998825788497925,
      0.9998993873596191,
      0.9998966455459595,
      0.9998899102210999,
      0.9996311068534851,
      0.9959589242935181,
      0.9798616170883179,
      0.9587298631668091,
      0.9633966684341431,
      0.9777426719665527,
      0.9657494425773621,
      0.9789706468582153,
      0.9613884687423706,
      0.9427781701087952,
      0.982360303401947,
      0.9774820804595947,
      0.9981778264045715,
      0.9996166229248047,
      0.9998324513435364,
      0.9998695850372314,
      0.9998523592948914,
      0.9999296069145203,
      0.9999454617500305,
      0.9998816251754761,
      0.9998471736907959,
      0.999938428401947,
      0.9999435544013977,
      0.9999626278877258,
      0.999941349029541,
      0.9999539256095886,
      0.9999594688415527,
      0.9999398589134216,
      0.9998170733451843,
      0.99821937084198,
      0.9860360622406006,
      0.9643144607543945,
      0.9697681665420532,
      0.986816942691803,
      0.969968318939209,
      0.9818964600563049,
      0.9502403736114502,
      0.9487471580505371,
      0.989737868309021,
      0.9969841837882996,
      0.9996275305747986,
      0.9998085498809814,
      0.9998549818992615,
      0.999919056892395,
      0.99996417760849,
      0.9999307990074158,
      0.9999228715896606,
      0.9999739527702332,
      0.9999555349349976,
      0.9999397993087769,
      0.9999227523803711,
      0.999933123588562,
      0.9999472498893738,
      0.9998970627784729,
      0.9990562796592712,
      0.996271014213562,
      0.9764757752418518,
      0.9566359519958496,
      0.9263178110122681,
      0.9217683672904968,
      0.9089905619621277,
      0.8823646306991577,
      0.9090522527694702,
      0.9438631534576416,
      0.9748655557632446,
      0.9885843992233276,
      0.9674246311187744,
      0.9819123148918152,
      0.9419829845428467,
      0.9281938076019287,
      0.9835883975028992,
      0.9806252121925354,
      0.9989340901374817,
      0.9995706081390381,
      0.9998146891593933,
      0.9998993277549744,
      0.9998981356620789,
      0.9999246597290039,
      0.9999449849128723,
      0.9999010562896729,
      0.9999465346336365,
      0.9999451041221619,
      0.9999408721923828,
      0.9999104142189026,
      0.9995579123497009,
      0.999203622341156,
      0.9899938106536865,
      0.9688544273376465,
      0.9826555848121643,
      0.9890026450157166,
      0.9681777358055115,
      0.9825785160064697,
      0.9461568593978882,
      0.9230358600616455,
      0.9766824245452881,
      0.9752203822135925,
      0.9986022710800171,
      0.9993506073951721,
      0.9998167157173157,
      0.9999005794525146,
      0.9998167157173157,
      0.9998990893363953,
      0.999920666217804,
      0.9999334216117859,
      0.9998994469642639,
      0.9998536109924316,
      0.9998283982276917,
      0.9999132752418518,
      0.999929666519165,
      0.9997795820236206,
      0.9996466040611267,
      0.9991798996925354,
      0.9987987875938416,
      0.9949537515640259,
      0.9713482856750488,
      0.9838283658027649,
      0.9615916013717651,
      0.9818040132522583,
      0.963312566280365,
      0.9397255778312683,
      0.9843906164169312,
      0.9967739582061768,
      0.9990473389625549,
      0.9963412284851074,
      0.9965793490409851,
      0.9990308284759521,
      0.999254584312439,
      0.9993420839309692
    ],
    [
      0.755687952041626,
      0.7746744751930237,
      0.7567019462585449,
      0.7781616449356079,
      0.8168854117393494,
      0.8127120733261108,
      0.8119269609451294,
      0.820398211479187,
      0.847695529460907,
      0.8514530062675476,
      0.8376519680023193,
      0.8571982383728027,
      0.8679091930389404,
      0.8616898655891418,
      0.8633915185928345,
      0.8843454122543335,
      0.8724515438079834,
      0.8620851039886475,
      0.8805667757987976,
      0.8869770765304565,
      0.8702057600021362,
      0.8764994144439697,
      0.8762012720108032,
      0.8781126141548157,
      0.8664815425872803,
      0.8466348648071289,
      0.8361085653305054,
      0.8391449451446533,
      0.8848468661308289,
      0.8601940274238586,
      0.8520493507385254,
      0.829703688621521,
      0.8735803365707397,
      0.8778980374336243,
      0.8435617089271545,
      0.8497172594070435,
      0.8780385255813599,
      0.8752844333648682,
      0.8558477163314819,
      0.8619198203086853,
      0.8823385238647461,
      0.8533816337585449,
      0.8383520841598511,
      0.8542516231536865,
      0.8634321689605713,
      0.8164293169975281,
      0.808606743812561,
      0.8432326316833496,
      0.818830132484436,
      0.7830880880355835,
      0.797468900680542,
      0.8288604617118835,
      0.7645311951637268,
      0.7296987771987915,
      0.9994152784347534,
      0.9991464018821716,
      0.99685138463974,
      0.9732811450958252,
      0.9604178667068481,
      0.9599764347076416,
      0.9481636881828308,
      0.9761924147605896,
      0.9650188684463501,
      0.9831923246383667,
      0.9990361928939819,
      0.9997775554656982,
      0.9997686743736267,
      0.9997175335884094,
      0.9998291730880737,
      0.9998696446418762,
      0.9998139142990112,
      0.9998863339424133,
      0.9998887777328491,
      0.9999047517776489,
      0.9999064803123474,
      0.9998992085456848,
      0.999676525592804,
      0.996234118938446,
      0.9811583757400513,
      0.9619123339653015,
      0.9657351970672607,
      0.9787658452987671,
      0.9678876399993896,
      0.98036789894104,
      0.9651840925216675,
      0.9471265077590942,
      0.9843651056289673,
      0.9802832007408142,
      0.9985381364822388,
      0.9996919631958008,
      0.9998579025268555,
      0.9998824000358582,
      0.9998569488525391,
      0.9999346137046814,
      0.9999491572380066,
      0.9998822808265686,
      0.9998472929000854,
      0.9999396204948425,
      0.9999445676803589,
      0.9999638795852661,
      0.9999421238899231,
      0.9999554753303528,
      0.9999620914459229,
      0.9999439716339111,
      0.9998387098312378,
      0.998380720615387,
      0.9868826866149902,
      0.9659479260444641,
      0.9712328314781189,
      0.9875888228416443,
      0.9719712734222412,
      0.9832191467285156,
      0.9543411731719971,
      0.9523072242736816,
      0.9909822940826416,
      0.9975965023040771,
      0.9997137188911438,
      0.9998496174812317,
      0.999879777431488,
      0.9999280571937561,
      0.9999678730964661,
      0.9999327063560486,
      0.9999240040779114,
      0.9999750852584839,
      0.9999578595161438,
      0.9999420046806335,
      0.9999247193336487,
      0.9999369978904724,
      0.9999504089355469,
      0.9999091029167175,
      0.999144971370697,
      0.9966294169425964,
      0.9775674343109131,
      0.9587016105651855,
      0.9301350116729736,
      0.925607442855835,
      0.9151399731636047,
      0.8897336721420288,
      0.9132397770881653,
      0.9466444253921509,
      0.9758769273757935,
      0.989131510257721,
      0.9694209098815918,
      0.9831768274307251,
      0.945835292339325,
      0.9324771761894226,
      0.9855062961578369,
      0.983829140663147,
      0.9992137551307678,
      0.9996747970581055,
      0.999850332736969,
      0.999914288520813,
      0.9999114871025085,
      0.9999323487281799,
      0.999946653842926,
      0.9999030828475952,
      0.9999474883079529,
      0.9999484419822693,
      0.9999445676803589,
      0.9999186992645264,
      0.9996136426925659,
      0.9993096590042114,
      0.9903812408447266,
      0.9699437618255615,
      0.9814310669898987,
      0.9895287752151489,
      0.9692014455795288,
      0.9837764501571655,
      0.9482887983322144,
      0.927046000957489,
      0.9797753095626831,
      0.9787402749061584,
      0.9989857077598572,
      0.9995150566101074,
      0.9998515844345093,
      0.9999114871025085,
      0.9998399019241333,
      0.999908447265625,
      0.999923586845398,
      0.9999362826347351,
      0.9999037981033325,
      0.9998666644096375,
      0.9998407959938049,
      0.9999181628227234,
      0.9999361038208008,
      0.9998025894165039,
      0.9996731877326965,
      0.999231219291687,
      0.9989471435546875,
      0.9952647089958191,
      0.9723438024520874,
      0.9845185875892639,
      0.9636075496673584,
      0.9829488396644592,
      0.9656590223312378,
      0.9437049627304077,
      0.9866790771484375,
      0.9977027773857117,
      0.9992662668228149,
      0.9971257448196411,
      0.9972181916236877,
      0.999180018901825,
      0.9993613958358765,
      0.9994263648986816
    ],
    [
      0.7620488405227661,
      0.7835590839385986,
      0.7679743766784668,
      0.7875597476959229,
      0.8233342170715332,
      0.8203691244125366,
      0.8199476003646851,
      0.8271096348762512,
      0.8538616299629211,
      0.8589966297149658,
      0.8455156087875366,
      0.863689661026001,
      0.8744863867759705,
      0.8674226999282837,
      0.8684236407279968,
      0.889663577079773,
      0.8783043622970581,
      0.8686806559562683,
      0.8882501125335693,
      0.8934943079948425,
      0.8792577981948853,
      0.8872642517089844,
      0.8857933878898621,
      0.8869074583053589,
      0.8783062100410461,
      0.8640614151954651,
      0.8494207859039307,
      0.8561018705368042,
      0.8949482440948486,
      0.8710740804672241,
      0.8623262643814087,
      0.8413187265396118,
      0.8850583434104919,
      0.8865942358970642,
      0.8504922986030579,
      0.8566646575927734,
      0.8857297301292419,
      0.880631685256958,
      0.8604763746261597,
      0.8671256303787231,
      0.8874071836471558,
      0.85941481590271,
      0.8449722528457642,
      0.8602632880210876,
      0.8691524863243103,
      0.8255977034568787,
      0.8168858885765076,
      0.8484455943107605,
      0.8257304430007935,
      0.789850115776062,
      0.8020211458206177,
      0.8339731693267822,
      0.7727798819541931,
      0.7342421412467957,
      0.9994602799415588,
      0.9992360472679138,
      0.9971504211425781,
      0.9752645492553711,
      0.9630744457244873,
      0.9620169401168823,
      0.9514804482460022,
      0.9773666858673096,
      0.9677038788795471,
      0.9851034879684448,
      0.9991849660873413,
      0.9998124241828918,
      0.9997958540916443,
      0.9997504949569702,
      0.9998486042022705,
      0.9998795986175537,
      0.9998295307159424,
      0.9998947381973267,
      0.9998934864997864,
      0.9999093413352966,
      0.9999140501022339,
      0.9999070167541504,
      0.9997115135192871,
      0.9964433312416077,
      0.9821962118148804,
      0.9640799760818481,
      0.9677835702896118,
      0.9796535968780518,
      0.9699808359146118,
      0.981653094291687,
      0.9685857892036438,
      0.9515959024429321,
      0.9864845871925354,
      0.9830474853515625,
      0.9988206624984741,
      0.9997496604919434,
      0.9998782277107239,
      0.9998931884765625,
      0.9998617172241211,
      0.9999392628669739,
      0.999952495098114,
      0.9998843669891357,
      0.9998419284820557,
      0.9999404549598694,
      0.9999442100524902,
      0.9999639987945557,
      0.9999423027038574,
      0.9999566078186035,
      0.9999644756317139,
      0.9999475479125977,
      0.9998576641082764,
      0.9985418319702148,
      0.9877861738204956,
      0.9677084684371948,
      0.9727855920791626,
      0.988394021987915,
      0.973910927772522,
      0.9846051335334778,
      0.9588086009025574,
      0.957176685333252,
      0.9921315908432007,
      0.9980524778366089,
      0.9997789263725281,
      0.9998801946640015,
      0.9998969435691833,
      0.9999356865882874,
      0.9999710917472839,
      0.9999350309371948,
      0.9999252557754517,
      0.9999759197235107,
      0.999959409236908,
      0.999942421913147,
      0.9999242424964905,
      0.9999406337738037,
      0.9999532103538513,
      0.9999204874038696,
      0.9992409944534302,
      0.9971456527709961,
      0.979006290435791,
      0.9609823822975159,
      0.9339107871055603,
      0.929581344127655,
      0.9216336011886597,
      0.8967580795288086,
      0.9175309538841248,
      0.9495409727096558,
      0.9771565198898315,
      0.9898185133934021,
      0.9713422060012817,
      0.9844546914100647,
      0.9500463008880615,
      0.9369096755981445,
      0.9872547388076782,
      0.9864133596420288,
      0.9994290471076965,
      0.9997478723526001,
      0.9998786449432373,
      0.9999255537986755,
      0.9999223947525024,
      0.9999340772628784,
      0.9999489188194275,
      0.9999050498008728,
      0.9999485015869141,
      0.9999516606330872,
      0.9999462962150574,
      0.9999274611473083,
      0.9996812343597412,
      0.9994128346443176,
      0.9909489750862122,
      0.9713846445083618,
      0.9823696613311768,
      0.9902120232582092,
      0.9711384773254395,
      0.9850064516067505,
      0.9518085718154907,
      0.9310129284858704,
      0.982324481010437,
      0.9819787740707397,
      0.9992614388465881,
      0.9996414184570312,
      0.9998764395713806,
      0.9999209046363831,
      0.9998602867126465,
      0.9999163150787354,
      0.9999265670776367,
      0.9999392628669739,
      0.9999085664749146,
      0.9998803734779358,
      0.9998541474342346,
      0.999923586845398,
      0.999943196773529,
      0.9998311400413513,
      0.999714195728302,
      0.9993299841880798,
      0.999092698097229,
      0.9957330226898193,
      0.9734870195388794,
      0.9853184819221497,
      0.965908944606781,
      0.9840695261955261,
      0.9675076007843018,
      0.9471478462219238,
      0.9885737299919128,
      0.9983551502227783,
      0.99941486120224,
      0.9975758790969849,
      0.997612714767456,
      0.9992456436157227,
      0.9994313716888428,
      0.9995056986808777
    ],
    [
      0.7652490139007568,
      0.7907766699790955,
      0.7776490449905396,
      0.7947831153869629,
      0.8284876346588135,
      0.8275959491729736,
      0.8261682987213135,
      0.8331773281097412,
      0.8595263361930847,
      0.8660296201705933,
      0.8524291515350342,
      0.869408369064331,
      0.8806822299957275,
      0.8734878301620483,
      0.8743233680725098,
      0.8953420519828796,
      0.884941816329956,
      0.8756179213523865,
      0.8958938121795654,
      0.9006175994873047,
      0.8886343836784363,
      0.8972985148429871,
      0.8951548337936401,
      0.8962324857711792,
      0.8894352912902832,
      0.8806604146957397,
      0.8629357218742371,
      0.8716744184494019,
      0.9047955870628357,
      0.8828989267349243,
      0.8723629117012024,
      0.8534373044967651,
      0.8973895907402039,
      0.895339846611023,
      0.8570370674133301,
      0.8636317253112793,
      0.8934712409973145,
      0.8870165944099426,
      0.8658533096313477,
      0.8739601969718933,
      0.8935133814811707,
      0.8654134273529053,
      0.8509671092033386,
      0.8668503165245056,
      0.8748960494995117,
      0.8344408273696899,
      0.8247346878051758,
      0.854345440864563,
      0.8323915004730225,
      0.7977027297019958,
      0.8077571988105774,
      0.8395530581474304,
      0.7811341285705566,
      0.7403353452682495,
      0.9994937777519226,
      0.9992992281913757,
      0.997427225112915,
      0.9767597317695618,
      0.9650434255599976,
      0.963638424873352,
      0.9538345336914062,
      0.9786003828048706,
      0.96977698802948,
      0.9865131378173828,
      0.9992848634719849,
      0.9998342394828796,
      0.9998129606246948,
      0.9997698068618774,
      0.9998608827590942,
      0.9998858571052551,
      0.9998395442962646,
      0.9999012351036072,
      0.9998971819877625,
      0.9999129772186279,
      0.9999197125434875,
      0.9999125599861145,
      0.9997336864471436,
      0.9965723752975464,
      0.9829917550086975,
      0.9659931659698486,
      0.9694982767105103,
      0.9804075360298157,
      0.971616268157959,
      0.9827466607093811,
      0.9710787534713745,
      0.9552929401397705,
      0.9877448678016663,
      0.9851870536804199,
      0.9990013241767883,
      0.9997826218605042,
      0.999890148639679,
      0.999899685382843,
      0.99986332654953,
      0.999941885471344,
      0.9999544024467468,
      0.9998847246170044,
      0.9998421669006348,
      0.9999415874481201,
      0.9999456405639648,
      0.9999651312828064,
      0.9999431371688843,
      0.9999571442604065,
      0.9999659657478333,
      0.9999494552612305,
      0.9998649954795837,
      0.9986466765403748,
      0.9885362386703491,
      0.9691795110702515,
      0.9740981459617615,
      0.9891208410263062,
      0.9754742383956909,
      0.9857191443443298,
      0.9625107645988464,
      0.9616500735282898,
      0.9929547905921936,
      0.9983007907867432,
      0.9998173713684082,
      0.9998981952667236,
      0.9999104738235474,
      0.9999408721923828,
      0.9999734163284302,
      0.9999361634254456,
      0.9999262690544128,
      0.999976634979248,
      0.9999610781669617,
      0.9999437928199768,
      0.9999253749847412,
      0.999943196773529,
      0.9999554753303528,
      0.9999289512634277,
      0.9993163347244263,
      0.9975793361663818,
      0.9803526997566223,
      0.9630447030067444,
      0.9369465112686157,
      0.9327929019927979,
      0.9263678789138794,
      0.9021369218826294,
      0.9212648272514343,
      0.9520456790924072,
      0.9783391952514648,
      0.9904254078865051,
      0.9727309942245483,
      0.9855735301971436,
      0.9540919661521912,
      0.9411558508872986,
      0.9886884093284607,
      0.9882218241691589,
      0.9995642304420471,
      0.9998008012771606,
      0.9998977184295654,
      0.9999336004257202,
      0.9999302625656128,
      0.9999358057975769,
      0.9999499320983887,
      0.9999067187309265,
      0.9999493360519409,
      0.9999542236328125,
      0.9999490976333618,
      0.9999343156814575,
      0.9997319579124451,
      0.999497652053833,
      0.9916537404060364,
      0.9728919267654419,
      0.9833978414535522,
      0.9908716678619385,
      0.9728249311447144,
      0.9859825372695923,
      0.9549248218536377,
      0.9349513649940491,
      0.9840751886367798,
      0.9842730760574341,
      0.9994330406188965,
      0.9997260570526123,
      0.9998975396156311,
      0.99992835521698,
      0.9998766183853149,
      0.9999225735664368,
      0.9999282956123352,
      0.9999412894248962,
      0.9999133348464966,
      0.9998921155929565,
      0.9998658895492554,
      0.9999281764030457,
      0.9999488592147827,
      0.9998534321784973,
      0.9997495412826538,
      0.9994211196899414,
      0.9992173314094543,
      0.9961417317390442,
      0.9748489856719971,
      0.9863458871841431,
      0.9681686162948608,
      0.9851376414299011,
      0.9693681001663208,
      0.950661301612854,
      0.990132212638855,
      0.9987808465957642,
      0.9995251297950745,
      0.9978225231170654,
      0.9979559779167175,
      0.9993880987167358,
      0.9994790554046631,
      0.9995573163032532
    ],
    [
      0.7699238061904907,
      0.7967739105224609,
      0.7847241163253784,
      0.8007676005363464,
      0.8331488966941833,
      0.8332570791244507,
      0.8317058086395264,
      0.838639497756958,
      0.8645884394645691,
      0.8718352317810059,
      0.8587360382080078,
      0.8746176958084106,
      0.8866076469421387,
      0.879662036895752,
      0.880912721157074,
      0.900412380695343,
      0.8915451169013977,
      0.8827694058418274,
      0.9029382467269897,
      0.9071146249771118,
      0.8972344398498535,
      0.9055294394493103,
      0.9034934043884277,
      0.9053306579589844,
      0.9005141258239746,
      0.8942725658416748,
      0.8779921531677246,
      0.8872312307357788,
      0.9165494441986084,
      0.8951167464256287,
      0.8814464807510376,
      0.8640331625938416,
      0.9083743095397949,
      0.9037193655967712,
      0.8632965087890625,
      0.8700891733169556,
      0.9010975360870361,
      0.8931803703308105,
      0.8716326355934143,
      0.8810722231864929,
      0.899683952331543,
      0.8714278340339661,
      0.8568629026412964,
      0.8733143210411072,
      0.8800675868988037,
      0.8409350514411926,
      0.8317663669586182,
      0.85910964012146,
      0.837914228439331,
      0.8041633367538452,
      0.8124962449073792,
      0.8436602354049683,
      0.787213921546936,
      0.7449264526367188,
      0.999519944190979,
      0.9993517994880676,
      0.9976907968521118,
      0.9781234264373779,
      0.9666544198989868,
      0.9650146961212158,
      0.9559155106544495,
      0.9797664284706116,
      0.9717152118682861,
      0.9875086545944214,
      0.9993569850921631,
      0.9998506307601929,
      0.9998269081115723,
      0.9997868537902832,
      0.9998709559440613,
      0.9998912811279297,
      0.9998485445976257,
      0.9999074339866638,
      0.9999009370803833,
      0.9999162554740906,
      0.9999247789382935,
      0.9999171495437622,
      0.9997533559799194,
      0.9967334270477295,
      0.9836900234222412,
      0.9675788283348083,
      0.9709522724151611,
      0.9810304641723633,
      0.9730286598205566,
      0.9837230443954468,
      0.9731146693229675,
      0.9592974185943604,
      0.9887416362762451,
      0.98667973279953,
      0.9990972280502319,
      0.9998056888580322,
      0.99989914894104,
      0.9999045729637146,
      0.9998650550842285,
      0.9999439120292664,
      0.9999560117721558,
      0.9998854398727417,
      0.9998425245285034,
      0.9999426603317261,
      0.9999465942382812,
      0.999966561794281,
      0.9999442100524902,
      0.9999580979347229,
      0.9999675154685974,
      0.9999514818191528,
      0.9998798966407776,
      0.998740553855896,
      0.989118218421936,
      0.9704371690750122,
      0.9752139449119568,
      0.9897188544273376,
      0.976828932762146,
      0.9867773652076721,
      0.9654725790023804,
      0.965363621711731,
      0.9935991168022156,
      0.9985629320144653,
      0.9998440742492676,
      0.9999111294746399,
      0.9999209046363831,
      0.999944806098938,
      0.9999750852584839,
      0.9999375343322754,
      0.9999268651008606,
      0.999977171421051,
      0.9999623894691467,
      0.9999439716339111,
      0.9999240040779114,
      0.9999451041221619,
      0.9999572038650513,
      0.9999353885650635,
      0.999375581741333,
      0.9978734254837036,
      0.9813676476478577,
      0.9645380973815918,
      0.9392984509468079,
      0.9359383583068848,
      0.9302889704704285,
      0.90643709897995,
      0.9244523048400879,
      0.9542540907859802,
      0.9793689846992493,
      0.9909773468971252,
      0.9740756154060364,
      0.98650062084198,
      0.9574075937271118,
      0.9445317983627319,
      0.9897270202636719,
      0.9892914295196533,
      0.9996503591537476,
      0.9998382329940796,
      0.9999128580093384,
      0.9999406933784485,
      0.9999377727508545,
      0.9999380707740784,
      0.9999518990516663,
      0.9999077320098877,
      0.9999496936798096,
      0.9999561309814453,
      0.9999512434005737,
      0.9999394416809082,
      0.9997676610946655,
      0.9995568990707397,
      0.9921987652778625,
      0.9743132591247559,
      0.9844335317611694,
      0.9915267825126648,
      0.9744698405265808,
      0.9869564771652222,
      0.957949697971344,
      0.9386101961135864,
      0.9855327606201172,
      0.9861377477645874,
      0.9995554685592651,
      0.9997853636741638,
      0.9999152421951294,
      0.9999356865882874,
      0.9998926520347595,
      0.9999296069145203,
      0.9999305605888367,
      0.9999439120292664,
      0.9999178051948547,
      0.9999023675918579,
      0.9998759031295776,
      0.9999321103096008,
      0.999953031539917,
      0.9998690485954285,
      0.9997755289077759,
      0.9994950294494629,
      0.9993240833282471,
      0.996603786945343,
      0.9763404130935669,
      0.9875060319900513,
      0.9704210162162781,
      0.9863564372062683,
      0.9713858962059021,
      0.9540396332740784,
      0.9914658069610596,
      0.9991099834442139,
      0.9996278882026672,
      0.9982338547706604,
      0.9983077049255371,
      0.9994800686836243,
      0.9995529055595398,
      0.9996116757392883
    ],
    [
      0.7750839591026306,
      0.8021519780158997,
      0.7908150553703308,
      0.8068591356277466,
      0.8377352952957153,
      0.8384507894515991,
      0.8370092511177063,
      0.8444286584854126,
      0.8694888949394226,
      0.8772553205490112,
      0.8645921349525452,
      0.8797391653060913,
      0.8919442892074585,
      0.8851271271705627,
      0.8868361711502075,
      0.9048092365264893,
      0.897935688495636,
      0.8895508050918579,
      0.9089028239250183,
      0.9130247235298157,
      0.9045369625091553,
      0.9124640226364136,
      0.9112672805786133,
      0.9137032628059387,
      0.9105113744735718,
      0.9064360857009888,
      0.8926319479942322,
      0.9028956294059753,
      0.928865909576416,
      0.9071667194366455,
      0.8912290334701538,
      0.8726231455802917,
      0.917356014251709,
      0.9112070798873901,
      0.8698412179946899,
      0.8752800226211548,
      0.9076715707778931,
      0.8993595838546753,
      0.8770548105239868,
      0.8877576589584351,
      0.9050900936126709,
      0.8780851364135742,
      0.864081621170044,
      0.8795336484909058,
      0.8857545256614685,
      0.849570631980896,
      0.8410061597824097,
      0.8640881776809692,
      0.844139575958252,
      0.8102352619171143,
      0.817198634147644,
      0.8479824662208557,
      0.7944517731666565,
      0.7495877742767334,
      0.999543309211731,
      0.9994007349014282,
      0.9979414343833923,
      0.9794784188270569,
      0.9681820869445801,
      0.9665057063102722,
      0.9579259157180786,
      0.9809627532958984,
      0.9735425114631653,
      0.9883279204368591,
      0.9994127154350281,
      0.9998631477355957,
      0.9998384714126587,
      0.999802827835083,
      0.9998796582221985,
      0.9998965263366699,
      0.9998578429222107,
      0.9999127388000488,
      0.9999041557312012,
      0.9999189376831055,
      0.9999287724494934,
      0.9999212622642517,
      0.9997739195823669,
      0.9969858527183533,
      0.9845449924468994,
      0.9690738916397095,
      0.9723301529884338,
      0.981908917427063,
      0.9744238257408142,
      0.9846444725990295,
      0.9747346639633179,
      0.9625548720359802,
      0.98934406042099,
      0.9876419305801392,
      0.9991492629051208,
      0.9998244643211365,
      0.9999043345451355,
      0.9999073147773743,
      0.9998660683631897,
      0.9999455809593201,
      0.9999570846557617,
      0.9998860359191895,
      0.9998432993888855,
      0.9999436140060425,
      0.9999478459358215,
      0.9999671578407288,
      0.9999444484710693,
      0.9999586939811707,
      0.9999687671661377,
      0.99995356798172,
      0.9998905658721924,
      0.9988552331924438,
      0.9897576570510864,
      0.9716756343841553,
      0.9763423204421997,
      0.9903276562690735,
      0.9780544638633728,
      0.9877291917800903,
      0.9679675102233887,
      0.9680188894271851,
      0.9938681721687317,
      0.9984789490699768,
      0.9998578429222107,
      0.9999199509620667,
      0.9999281167984009,
      0.9999476075172424,
      0.9999757409095764,
      0.9999384880065918,
      0.9999275803565979,
      0.9999775290489197,
      0.9999634623527527,
      0.9999449253082275,
      0.9999249577522278,
      0.9999474883079529,
      0.9999590516090393,
      0.9999412894248962,
      0.9994356632232666,
      0.998151421546936,
      0.9823712110519409,
      0.9659436345100403,
      0.9415327310562134,
      0.9388394355773926,
      0.93438720703125,
      0.9110424518585205,
      0.9276168942451477,
      0.9564731121063232,
      0.9804057478904724,
      0.9915050864219666,
      0.9753718376159668,
      0.9873039126396179,
      0.9605265855789185,
      0.9476706385612488,
      0.9905041456222534,
      0.9899018406867981,
      0.9997068643569946,
      0.9998647570610046,
      0.9999241232872009,
      0.9999459385871887,
      0.9999431371688843,
      0.9999380707740784,
      0.9999538660049438,
      0.9999114871025085,
      0.9999510645866394,
      0.9999580979347229,
      0.9999533295631409,
      0.9999443888664246,
      0.9997991323471069,
      0.9996067881584167,
      0.9926390051841736,
      0.9756661653518677,
      0.9854071140289307,
      0.9921337962150574,
      0.9761207103729248,
      0.9880062341690063,
      0.9610443115234375,
      0.9423012733459473,
      0.9868197441101074,
      0.9875859618186951,
      0.9996402859687805,
      0.9998301267623901,
      0.9999282956123352,
      0.9999420642852783,
      0.9999061226844788,
      0.9999365210533142,
      0.9999334812164307,
      0.999946653842926,
      0.9999223947525024,
      0.9999136924743652,
      0.999884843826294,
      0.9999356865882874,
      0.9999571442604065,
      0.9998847842216492,
      0.9998002648353577,
      0.9995608925819397,
      0.9994187951087952,
      0.996960461139679,
      0.977777898311615,
      0.9885257482528687,
      0.9725847244262695,
      0.9875448346138,
      0.9736424088478088,
      0.9578989744186401,
      0.9924452900886536,
      0.9992861151695251,
      0.9997016191482544,
      0.9985649585723877,
      0.9986015558242798,
      0.9995561242103577,
      0.9996153712272644,
      0.9996448159217834
    ],
    [
      0.7856038808822632,
      0.8106843829154968,
      0.8011959791183472,
      0.8145990371704102,
      0.8430822491645813,
      0.8462626934051514,
      0.8437430262565613,
      0.8500934839248657,
      0.874914288520813,
      0.8839833736419678,
      0.8718254566192627,
      0.8848232626914978,
      0.8977261185646057,
      0.8912686109542847,
      0.8929533362388611,
      0.9093621969223022,
      0.9046692252159119,
      0.8959026336669922,
      0.9145097136497498,
      0.9185634851455688,
      0.9101182222366333,
      0.9183206558227539,
      0.9186124801635742,
      0.9208016991615295,
      0.91797935962677,
      0.9154567718505859,
      0.9034656286239624,
      0.9142808318138123,
      0.9387089014053345,
      0.9178442358970642,
      0.9009623527526855,
      0.8819397687911987,
      0.9250790476799011,
      0.9176253080368042,
      0.8756307363510132,
      0.88089919090271,
      0.9133545160293579,
      0.9042048454284668,
      0.8810315132141113,
      0.8940356373786926,
      0.9096341729164124,
      0.883975088596344,
      0.871900200843811,
      0.8858578205108643,
      0.8918622732162476,
      0.8586150407791138,
      0.8498165011405945,
      0.8700447678565979,
      0.85113924741745,
      0.8190052509307861,
      0.822821855545044,
      0.8537498712539673,
      0.8038821220397949,
      0.7556787729263306,
      0.9995455145835876,
      0.9993947148323059,
      0.9978561997413635,
      0.9785236120223999,
      0.9696520566940308,
      0.9679869413375854,
      0.9601401686668396,
      0.9822975397109985,
      0.975557804107666,
      0.9891916513442993,
      0.9994624257087708,
      0.9998748302459717,
      0.9998493790626526,
      0.9998175501823425,
      0.99988853931427,
      0.9999018311500549,
      0.9998657703399658,
      0.9999174475669861,
      0.999907374382019,
      0.9999210834503174,
      0.9999311566352844,
      0.9999244213104248,
      0.9997859597206116,
      0.9972001910209656,
      0.9854793548583984,
      0.9708206653594971,
      0.9741677045822144,
      0.9832189083099365,
      0.9760976433753967,
      0.9857858419418335,
      0.9763332009315491,
      0.9657766819000244,
      0.9900110960006714,
      0.9886217713356018,
      0.999195396900177,
      0.9998371601104736,
      0.999909520149231,
      0.9999104142189026,
      0.9998670816421509,
      0.9999471306800842,
      0.9999584555625916,
      0.9998869895935059,
      0.9998442530632019,
      0.9999444484710693,
      0.9999489188194275,
      0.9999681115150452,
      0.9999454617500305,
      0.9999595284461975,
      0.9999701380729675,
      0.9999557733535767,
      0.999900758266449,
      0.9989840984344482,
      0.9906972646713257,
      0.9735946655273438,
      0.9779540300369263,
      0.9911265969276428,
      0.9795926213264465,
      0.9887913465499878,
      0.9707257151603699,
      0.9708395004272461,
      0.9943146705627441,
      0.9984927773475647,
      0.9998725652694702,
      0.9999281764030457,
      0.999934196472168,
      0.9999505281448364,
      0.9999768137931824,
      0.9999396204948425,
      0.9999289512634277,
      0.9999783635139465,
      0.9999651312828064,
      0.9999464750289917,
      0.9999276399612427,
      0.9999503493309021,
      0.9999611377716064,
      0.9999471306800842,
      0.9995220303535461,
      0.9984714984893799,
      0.9837319850921631,
      0.967888355255127,
      0.9436346292495728,
      0.9423965215682983,
      0.9392341375350952,
      0.9164290428161621,
      0.9314254522323608,
      0.9590562582015991,
      0.9817932844161987,
      0.992178201675415,
      0.9768783450126648,
      0.9879950881004333,
      0.9634944200515747,
      0.9507903456687927,
      0.9906545281410217,
      0.9903317093849182,
      0.9997487664222717,
      0.9998864531517029,
      0.9999314546585083,
      0.9999497532844543,
      0.9999468922615051,
      0.9999396800994873,
      0.9999549984931946,
      0.9999088048934937,
      0.9999517202377319,
      0.9999599456787109,
      0.9999551773071289,
      0.9999487996101379,
      0.9998260140419006,
      0.9996533393859863,
      0.9932149648666382,
      0.9771482944488525,
      0.9863868951797485,
      0.9926249980926514,
      0.9775386452674866,
      0.988799512386322,
      0.9634395837783813,
      0.9451538324356079,
      0.9868965148925781,
      0.9881318807601929,
      0.9996853470802307,
      0.9998567700386047,
      0.9999358057975769,
      0.9999463558197021,
      0.9999152421951294,
      0.9999409914016724,
      0.9999353289604187,
      0.9999486207962036,
      0.9999253153800964,
      0.999920129776001,
      0.9998910427093506,
      0.9999383687973022,
      0.9999602437019348,
      0.9998961091041565,
      0.9998158812522888,
      0.9996017217636108,
      0.9994760155677795,
      0.997145414352417,
      0.9788826107978821,
      0.9892141222953796,
      0.9742338061332703,
      0.988135814666748,
      0.9748867750167847,
      0.9601931571960449,
      0.9927972555160522,
      0.9993154406547546,
      0.9997327327728271,
      0.9986698627471924,
      0.9986859560012817,
      0.9995885491371155,
      0.9996370077133179,
      0.9996781349182129
    ],
    [
      0.7930812835693359,
      0.8181602954864502,
      0.8113051056861877,
      0.8210909366607666,
      0.8483123779296875,
      0.8523944616317749,
      0.8504595756530762,
      0.8562803268432617,
      0.8806494474411011,
      0.8918556571006775,
      0.8797163963317871,
      0.8899094462394714,
      0.9042960405349731,
      0.8983925580978394,
      0.8987362384796143,
      0.9137619733810425,
      0.9111218452453613,
      0.9022044539451599,
      0.9187875986099243,
      0.9229116439819336,
      0.9147137403488159,
      0.9229701161384583,
      0.9243205785751343,
      0.9269042015075684,
      0.9233461618423462,
      0.922717809677124,
      0.9118695259094238,
      0.9226055145263672,
      0.9450182914733887,
      0.9265580773353577,
      0.9073923826217651,
      0.8875448703765869,
      0.9306066036224365,
      0.9229667782783508,
      0.8806220293045044,
      0.8847053050994873,
      0.9176689386367798,
      0.9085488319396973,
      0.8855278491973877,
      0.8991802930831909,
      0.913827657699585,
      0.8899319767951965,
      0.8799968957901001,
      0.8923546075820923,
      0.8988491296768188,
      0.8685307502746582,
      0.8588430881500244,
      0.8761511445045471,
      0.8595148324966431,
      0.8287824392318726,
      0.829167366027832,
      0.8605929613113403,
      0.8142961263656616,
      0.7627707719802856,
      0.9995638728141785,
      0.9994290471076965,
      0.9979797005653381,
      0.9796251058578491,
      0.9712962508201599,
      0.9696543216705322,
      0.9623951315879822,
      0.9835726022720337,
      0.9775804281234741,
      0.9901357889175415,
      0.9995072484016418,
      0.9998853802680969,
      0.9998586773872375,
      0.9998346567153931,
      0.9998955130577087,
      0.999906063079834,
      0.9998730421066284,
      0.9999217391014099,
      0.999910295009613,
      0.9999237656593323,
      0.9999346733093262,
      0.9999280571937561,
      0.9998019933700562,
      0.9974251389503479,
      0.986409604549408,
      0.972621738910675,
      0.9759763479232788,
      0.9844570159912109,
      0.9777793288230896,
      0.9869706630706787,
      0.9779716730117798,
      0.968818187713623,
      0.990711510181427,
      0.9894802570343018,
      0.999230682849884,
      0.9998534917831421,
      0.9999143481254578,
      0.99991375207901,
      0.9998687505722046,
      0.9999490976333618,
      0.9999599456787109,
      0.9998881220817566,
      0.9998459219932556,
      0.9999456405639648,
      0.9999498128890991,
      0.9999690055847168,
      0.9999462366104126,
      0.9999603033065796,
      0.9999711513519287,
      0.9999576210975647,
      0.9999086856842041,
      0.9990965127944946,
      0.9915732741355896,
      0.9756650924682617,
      0.9797599911689758,
      0.991908073425293,
      0.9813400506973267,
      0.9899466037750244,
      0.9734982252120972,
      0.9733888506889343,
      0.9947319030761719,
      0.9985938668251038,
      0.9998850226402283,
      0.9999352097511292,
      0.9999390244483948,
      0.999952495098114,
      0.9999778866767883,
      0.9999405741691589,
      0.9999298453330994,
      0.9999789595603943,
      0.9999664425849915,
      0.9999472498893738,
      0.9999287128448486,
      0.9999521970748901,
      0.999962568283081,
      0.999951958656311,
      0.9996032118797302,
      0.998744010925293,
      0.9852471351623535,
      0.9699479341506958,
      0.946590781211853,
      0.9460945725440979,
      0.9441826343536377,
      0.9221428036689758,
      0.9354521036148071,
      0.9619473218917847,
      0.9834918975830078,
      0.9932107329368591,
      0.9787168502807617,
      0.9888163208961487,
      0.9664387702941895,
      0.9545671343803406,
      0.9912640452384949,
      0.9907633662223816,
      0.9997813701629639,
      0.999901533126831,
      0.9999368786811829,
      0.9999525547027588,
      0.999950110912323,
      0.9999409914016724,
      0.9999572038650513,
      0.999910295009613,
      0.9999523162841797,
      0.9999613165855408,
      0.9999566078186035,
      0.9999521970748901,
      0.999847412109375,
      0.9996939301490784,
      0.9939153790473938,
      0.978837788105011,
      0.9876181483268738,
      0.9931939244270325,
      0.9790694713592529,
      0.9896329641342163,
      0.9656733274459839,
      0.9477959275245667,
      0.9875154495239258,
      0.9886277318000793,
      0.9997199177742004,
      0.9998754858970642,
      0.9999414086341858,
      0.9999496340751648,
      0.9999228119850159,
      0.9999446868896484,
      0.999937117099762,
      0.9999509453773499,
      0.9999276995658875,
      0.9999250173568726,
      0.9998960494995117,
      0.9999402165412903,
      0.9999629855155945,
      0.9999052286148071,
      0.9998305439949036,
      0.9996416568756104,
      0.9995302557945251,
      0.9973579049110413,
      0.9804774522781372,
      0.9901275038719177,
      0.9760807156562805,
      0.9888491034507751,
      0.9757668972015381,
      0.9620996117591858,
      0.9931625127792358,
      0.9993606209754944,
      0.9997604489326477,
      0.9987564086914062,
      0.9987719655036926,
      0.999616265296936,
      0.9996583461761475,
      0.9996957182884216
    ],
    [
      0.8020474910736084,
      0.8261333703994751,
      0.8226509094238281,
      0.8278815746307373,
      0.853603720664978,
      0.8610666394233704,
      0.8574588894844055,
      0.862330436706543,
      0.8861041069030762,
      0.8990838527679443,
      0.8873241543769836,
      0.8949273824691772,
      0.9101618528366089,
      0.905845046043396,
      0.9041995406150818,
      0.9177517294883728,
      0.9167692065238953,
      0.9079931974411011,
      0.9227002859115601,
      0.9267191886901855,
      0.919198751449585,
      0.9273595213890076,
      0.9289790391921997,
      0.9320576190948486,
      0.9284694194793701,
      0.9296166300773621,
      0.9186810255050659,
      0.9301881194114685,
      0.9502979516983032,
      0.9337712526321411,
      0.9135866761207581,
      0.8937075734138489,
      0.9352883696556091,
      0.9278006553649902,
      0.8856539726257324,
      0.8897340297698975,
      0.9212532043457031,
      0.9122467041015625,
      0.8897751569747925,
      0.904159665107727,
      0.9174208045005798,
      0.8951828479766846,
      0.8871428966522217,
      0.8984883427619934,
      0.9052950143814087,
      0.8774248957633972,
      0.8676728010177612,
      0.8830862045288086,
      0.8674991130828857,
      0.8376203775405884,
      0.8364017009735107,
      0.8682278394699097,
      0.8239416480064392,
      0.7700352668762207,
      0.9995810985565186,
      0.9994611144065857,
      0.9981091618537903,
      0.9808598756790161,
      0.9731279015541077,
      0.9716100692749023,
      0.9649686813354492,
      0.9849164485931396,
      0.9796241521835327,
      0.9909986257553101,
      0.9995452761650085,
      0.9998944401741028,
      0.999867856502533,
      0.9998475313186646,
      0.9999021887779236,
      0.9999103546142578,
      0.9998806118965149,
      0.9999262094497681,
      0.9999130964279175,
      0.999925971031189,
      0.9999379515647888,
      0.9999316334724426,
      0.9998162388801575,
      0.9976446628570557,
      0.9875164031982422,
      0.9745586514472961,
      0.977789044380188,
      0.9856690168380737,
      0.9794781804084778,
      0.988193690776825,
      0.9794890880584717,
      0.9714269638061523,
      0.9913347363471985,
      0.9900745153427124,
      0.9992837905883789,
      0.9998632669448853,
      0.999918520450592,
      0.999916672706604,
      0.9998703002929688,
      0.9999505877494812,
      0.9999613761901855,
      0.9998893737792969,
      0.999847412109375,
      0.9999465942382812,
      0.9999507069587708,
      0.9999698996543884,
      0.9999467730522156,
      0.9999608993530273,
      0.9999722838401794,
      0.9999595880508423,
      0.9999197125434875,
      0.9991942048072815,
      0.992546558380127,
      0.9777854681015015,
      0.9815112948417664,
      0.9921461939811707,
      0.9829574823379517,
      0.9909895658493042,
      0.9757331013679504,
      0.9755128026008606,
      0.9951778650283813,
      0.9987345933914185,
      0.9998957514762878,
      0.999940812587738,
      0.9999424815177917,
      0.999954104423523,
      0.9999789595603943,
      0.9999420046806335,
      0.9999311566352844,
      0.9999794960021973,
      0.9999675750732422,
      0.9999482035636902,
      0.9999294281005859,
      0.9999540448188782,
      0.9999643564224243,
      0.9999562501907349,
      0.9996689558029175,
      0.9989689588546753,
      0.9866346120834351,
      0.9720687866210938,
      0.9494168162345886,
      0.9495651721954346,
      0.9487584829330444,
      0.9273983836174011,
      0.9391617178916931,
      0.9648263454437256,
      0.9851530194282532,
      0.994222104549408,
      0.980483889579773,
      0.9895532727241516,
      0.9689894318580627,
      0.9576878547668457,
      0.9917415976524353,
      0.9909510016441345,
      0.9998031854629517,
      0.9999096989631653,
      0.9999407529830933,
      0.9999548196792603,
      0.9999527931213379,
      0.9999427795410156,
      0.9999592900276184,
      0.9999120235443115,
      0.9999529719352722,
      0.9999629259109497,
      0.9999580383300781,
      0.9999554753303528,
      0.999865710735321,
      0.9997321963310242,
      0.9945864677429199,
      0.9805344343185425,
      0.9888193011283875,
      0.9938549399375916,
      0.9805416464805603,
      0.9902955293655396,
      0.96751868724823,
      0.9501529932022095,
      0.9879271388053894,
      0.9888631105422974,
      0.9997434020042419,
      0.9998884201049805,
      0.9999457001686096,
      0.9999521374702454,
      0.9999279379844666,
      0.9999470710754395,
      0.999937891960144,
      0.9999513030052185,
      0.9999290108680725,
      0.9999286532402039,
      0.9999005794525146,
      0.9999420046806335,
      0.9999628067016602,
      0.9999133348464966,
      0.9998432397842407,
      0.9996760487556458,
      0.9995759129524231,
      0.9975453019142151,
      0.981959879398346,
      0.9908651113510132,
      0.9775763750076294,
      0.9893996715545654,
      0.9769008755683899,
      0.9638097286224365,
      0.9933727383613586,
      0.9993812441825867,
      0.9997777342796326,
      0.998805046081543,
      0.998809278011322,
      0.9996355772018433,
      0.9996747374534607,
      0.9996973276138306
    ],
    [
      0.8091028332710266,
      0.8324631452560425,
      0.8313453793525696,
      0.8344465494155884,
      0.8586375117301941,
      0.8681917190551758,
      0.8631100058555603,
      0.867128312587738,
      0.8907678127288818,
      0.9040013551712036,
      0.8926675319671631,
      0.8986400961875916,
      0.9140321016311646,
      0.9103729128837585,
      0.9073139429092407,
      0.9203891158103943,
      0.920693576335907,
      0.911298394203186,
      0.9252728223800659,
      0.9302289485931396,
      0.923119306564331,
      0.9310488104820251,
      0.9330397844314575,
      0.9369474053382874,
      0.9328265190124512,
      0.9352841377258301,
      0.9256220459938049,
      0.936962366104126,
      0.9558228254318237,
      0.9400663375854492,
      0.9210807085037231,
      0.902384877204895,
      0.9391723871231079,
      0.931934118270874,
      0.8910675048828125,
      0.8945304751396179,
      0.9243155121803284,
      0.9153666496276855,
      0.892720103263855,
      0.9071130752563477,
      0.9199880361557007,
      0.8992204070091248,
      0.8922356367111206,
      0.9032994508743286,
      0.9103153347969055,
      0.8844767808914185,
      0.8743991255760193,
      0.8886975049972534,
      0.8737710118293762,
      0.8445708751678467,
      0.8420425057411194,
      0.8734663724899292,
      0.8317965269088745,
      0.7759020328521729,
      0.9995955228805542,
      0.9994831681251526,
      0.9981991052627563,
      0.9819263815879822,
      0.974677562713623,
      0.9733350276947021,
      0.9672048687934875,
      0.9860270023345947,
      0.9812649488449097,
      0.9917070865631104,
      0.9995743036270142,
      0.9999011754989624,
      0.9998744130134583,
      0.9998553395271301,
      0.9999071955680847,
      0.9999130368232727,
      0.9998884797096252,
      0.9999290704727173,
      0.9999154210090637,
      0.9999279975891113,
      0.9999420642852783,
      0.9999342560768127,
      0.9998258352279663,
      0.997771680355072,
      0.9871916174888611,
      0.975967288017273,
      0.979215681552887,
      0.9865893125534058,
      0.98089998960495,
      0.9891738295555115,
      0.9806358814239502,
      0.9735137224197388,
      0.9918520450592041,
      0.9906324148178101,
      0.9993236064910889,
      0.9998714923858643,
      0.999921977519989,
      0.9999191761016846,
      0.9998720288276672,
      0.9999520778656006,
      0.999962568283081,
      0.9998905062675476,
      0.9998486638069153,
      0.9999475479125977,
      0.9999517798423767,
      0.9999708533287048,
      0.9999476075172424,
      0.9999615550041199,
      0.9999732375144958,
      0.9999610185623169,
      0.9999239444732666,
      0.9992555975914001,
      0.9932624101638794,
      0.979259192943573,
      0.9827742576599121,
      0.9928708672523499,
      0.9841898083686829,
      0.991812527179718,
      0.9772290587425232,
      0.9770511984825134,
      0.9955341219902039,
      0.9988571405410767,
      0.9999050498008728,
      0.9999448657035828,
      0.9999455213546753,
      0.9999558329582214,
      0.999980092048645,
      0.9999433755874634,
      0.9999322295188904,
      0.9999792575836182,
      0.9999687671661377,
      0.9999491572380066,
      0.9999305009841919,
      0.9999556541442871,
      0.9999654293060303,
      0.9999592900276184,
      0.9997107982635498,
      0.9991159439086914,
      0.9876434206962585,
      0.9735994338989258,
      0.9514197111129761,
      0.9523062705993652,
      0.9521505832672119,
      0.9313153028488159,
      0.9424424171447754,
      0.9671216011047363,
      0.9861150979995728,
      0.9949222803115845,
      0.9817657470703125,
      0.9901424646377563,
      0.9707393050193787,
      0.9602500200271606,
      0.992154061794281,
      0.9913265705108643,
      0.9998204708099365,
      0.9999162554740906,
      0.9999436140060425,
      0.9999561905860901,
      0.9999547600746155,
      0.9999440312385559,
      0.9999606013298035,
      0.9999134540557861,
      0.9999537467956543,
      0.9999639987945557,
      0.9999590516090393,
      0.9999576210975647,
      0.9998778104782104,
      0.9997543096542358,
      0.9950422048568726,
      0.9817841053009033,
      0.9903265833854675,
      0.9943090081214905,
      0.9816075563430786,
      0.9907559752464294,
      0.9689841270446777,
      0.9522844552993774,
      0.9883720874786377,
      0.989259660243988,
      0.9997612237930298,
      0.9998967051506042,
      0.9999485015869141,
      0.9999539256095886,
      0.9999321103096008,
      0.9999492168426514,
      0.9999389052391052,
      0.9999520182609558,
      0.9999303221702576,
      0.9999271631240845,
      0.9999039769172668,
      0.9999432563781738,
      0.9999644160270691,
      0.9999187588691711,
      0.9998510479927063,
      0.9997040629386902,
      0.9996044039726257,
      0.997670590877533,
      0.9830816388130188,
      0.9913422465324402,
      0.9787240624427795,
      0.9898102879524231,
      0.9779261946678162,
      0.9656572937965393,
      0.9935922622680664,
      0.9993903636932373,
      0.9997901320457458,
      0.9988404512405396,
      0.9988586902618408,
      0.9996500015258789,
      0.9996896982192993,
      0.9997085332870483
    ],
    [
      0.817142128944397,
      0.8389902114868164,
      0.8396357297897339,
      0.8412679433822632,
      0.8639745712280273,
      0.8754348754882812,
      0.8699491024017334,
      0.8725860118865967,
      0.8959552049636841,
      0.9095190167427063,
      0.8980892896652222,
      0.9027417898178101,
      0.9184283018112183,
      0.9155228137969971,
      0.9111738801002502,
      0.9235566854476929,
      0.9250764846801758,
      0.915463924407959,
      0.9285458922386169,
      0.9334972500801086,
      0.9277933835983276,
      0.9358192682266235,
      0.9375773668289185,
      0.9419843554496765,
      0.9383442401885986,
      0.9417629837989807,
      0.9322220087051392,
      0.9433001279830933,
      0.9616810083389282,
      0.94698166847229,
      0.9316231608390808,
      0.9144078493118286,
      0.9445741176605225,
      0.9375728368759155,
      0.8990704417228699,
      0.903145432472229,
      0.9289939999580383,
      0.9199395775794983,
      0.896977424621582,
      0.911138653755188,
      0.9233308434486389,
      0.9036117792129517,
      0.8971688747406006,
      0.9080346822738647,
      0.9146363139152527,
      0.8902392387390137,
      0.8805589079856873,
      0.8939677476882935,
      0.8795907497406006,
      0.8516076803207397,
      0.8474060297012329,
      0.8782669901847839,
      0.8388577699661255,
      0.7822290062904358,
      0.9996234178543091,
      0.9995070695877075,
      0.9983135461807251,
      0.9831373691558838,
      0.9759974479675293,
      0.9742087125778198,
      0.9693114757537842,
      0.9870771169662476,
      0.9828113317489624,
      0.9923624396324158,
      0.9995824694633484,
      0.9999061226844788,
      0.9998791217803955,
      0.9998613595962524,
      0.9999106526374817,
      0.9999158978462219,
      0.9998908638954163,
      0.9999324083328247,
      0.9999175667762756,
      0.999929666519165,
      0.9999438524246216,
      0.9999364614486694,
      0.9998356699943542,
      0.9979008436203003,
      0.9879523515701294,
      0.9774962067604065,
      0.980575680732727,
      0.9874180555343628,
      0.9821546077728271,
      0.9899524450302124,
      0.9817812442779541,
      0.9756178259849548,
      0.9923781752586365,
      0.9912891983985901,
      0.9993679523468018,
      0.9998821020126343,
      0.9999247193336487,
      0.9999209046363831,
      0.9998731017112732,
      0.9999530911445618,
      0.9999632239341736,
      0.9998915195465088,
      0.9998500347137451,
      0.9999479651451111,
      0.9999522566795349,
      0.9999714493751526,
      0.999948263168335,
      0.9999619722366333,
      0.9999740719795227,
      0.9999620318412781,
      0.9999275207519531,
      0.9993001818656921,
      0.9938974380493164,
      0.9804823398590088,
      0.9840289950370789,
      0.9936280250549316,
      0.9853456020355225,
      0.9924952387809753,
      0.9787997603416443,
      0.9786686897277832,
      0.9958959817886353,
      0.998982310295105,
      0.9999110102653503,
      0.9999479651451111,
      0.9999482035636902,
      0.9999569654464722,
      0.9999797344207764,
      0.9999441504478455,
      0.9999331831932068,
      0.9999797344207764,
      0.9999696016311646,
      0.9999499917030334,
      0.9999315738677979,
      0.9999570846557617,
      0.9999666213989258,
      0.9999618530273438,
      0.9997425675392151,
      0.9992287158966064,
      0.9885393977165222,
      0.975218653678894,
      0.9540998935699463,
      0.9549994468688965,
      0.9550960063934326,
      0.9350619316101074,
      0.9457876682281494,
      0.9691157341003418,
      0.9871213436126709,
      0.9954385757446289,
      0.9829697012901306,
      0.99073326587677,
      0.972438395023346,
      0.9630327224731445,
      0.9926519989967346,
      0.9919842481613159,
      0.9998371601104736,
      0.9999226331710815,
      0.9999468326568604,
      0.9999578595161438,
      0.999956488609314,
      0.9999446272850037,
      0.9999616146087646,
      0.9999151229858398,
      0.9999544620513916,
      0.9999650716781616,
      0.9999600648880005,
      0.9999595284461975,
      0.9998874068260193,
      0.9997727274894714,
      0.9954082369804382,
      0.9828895330429077,
      0.9910687804222107,
      0.9946964979171753,
      0.9825862646102905,
      0.9912808537483215,
      0.9707126617431641,
      0.9550104141235352,
      0.989139199256897,
      0.9901026487350464,
      0.9997860789299011,
      0.9999091029167175,
      0.9999518394470215,
      0.999955952167511,
      0.9999359250068665,
      0.9999509453773499,
      0.9999396204948425,
      0.9999526739120483,
      0.9999315142631531,
      0.9999295473098755,
      0.9999067783355713,
      0.999944269657135,
      0.9999658465385437,
      0.999923586845398,
      0.999858558177948,
      0.9997223615646362,
      0.9996294975280762,
      0.9977791905403137,
      0.9840922951698303,
      0.9918279647827148,
      0.979954183101654,
      0.9903722405433655,
      0.9793335199356079,
      0.9681352972984314,
      0.9940483570098877,
      0.9994600415229797,
      0.9998064041137695,
      0.9989240169525146,
      0.9989326000213623,
      0.9996662735939026,
      0.9997038245201111,
      0.9997200965881348
    ],
    [
      0.825451672077179,
      0.8468362092971802,
      0.8492200970649719,
      0.8496580123901367,
      0.8698316812515259,
      0.8846020698547363,
      0.8785969018936157,
      0.8796670436859131,
      0.902626633644104,
      0.916765034198761,
      0.9052597880363464,
      0.9083324670791626,
      0.9244831800460815,
      0.9224643707275391,
      0.9165573716163635,
      0.9279423952102661,
      0.9299699068069458,
      0.920478105545044,
      0.9324241280555725,
      0.9379739165306091,
      0.9331395626068115,
      0.940615177154541,
      0.9427399635314941,
      0.947590708732605,
      0.9445024728775024,
      0.9481653571128845,
      0.9404245615005493,
      0.9510101675987244,
      0.9673553705215454,
      0.953400194644928,
      0.9396653175354004,
      0.9249030351638794,
      0.9499948024749756,
      0.9428322315216064,
      0.9069328308105469,
      0.9098432064056396,
      0.9336164593696594,
      0.9241237640380859,
      0.902415931224823,
      0.9162319302558899,
      0.9270781874656677,
      0.9083596467971802,
      0.9031676650047302,
      0.9135134220123291,
      0.9193124771118164,
      0.8978219032287598,
      0.8883489966392517,
      0.9000543355941772,
      0.8876428008079529,
      0.8603900074958801,
      0.8541267514228821,
      0.8848943710327148,
      0.8482844829559326,
      0.7895612120628357,
      0.9996363520622253,
      0.9995357394218445,
      0.9984732270240784,
      0.9845036268234253,
      0.9777296185493469,
      0.9762157797813416,
      0.971857488155365,
      0.9882038831710815,
      0.9844140410423279,
      0.9930825233459473,
      0.9996042847633362,
      0.9999117851257324,
      0.9998840093612671,
      0.9998668432235718,
      0.9999145269393921,
      0.9999193549156189,
      0.9998957514762878,
      0.9999357461929321,
      0.9999198913574219,
      0.9999317526817322,
      0.9999464154243469,
      0.99993896484375,
      0.9998461604118347,
      0.9980669617652893,
      0.9888300895690918,
      0.9790939688682556,
      0.9819285869598389,
      0.9883205890655518,
      0.9836041927337646,
      0.9908434152603149,
      0.9830731749534607,
      0.9778635501861572,
      0.9929431080818176,
      0.9918301105499268,
      0.9993931651115417,
      0.9998868703842163,
      0.9999271035194397,
      0.9999229311943054,
      0.9998747706413269,
      0.9999542236328125,
      0.99996417760849,
      0.999893069267273,
      0.9998518228530884,
      0.9999490976333618,
      0.9999534487724304,
      0.9999722838401794,
      0.9999492764472961,
      0.9999626874923706,
      0.9999750256538391,
      0.9999632239341736,
      0.9999321699142456,
      0.9993512630462646,
      0.994568407535553,
      0.981995701789856,
      0.9854149222373962,
      0.9944015145301819,
      0.986652135848999,
      0.9932550191879272,
      0.9805929660797119,
      0.9802829027175903,
      0.9962096214294434,
      0.9990534782409668,
      0.9999164938926697,
      0.9999508261680603,
      0.9999510645866394,
      0.9999584555625916,
      0.9999805092811584,
      0.9999456405639648,
      0.9999346733093262,
      0.9999804496765137,
      0.9999708533287048,
      0.9999513030052185,
      0.9999328255653381,
      0.9999587535858154,
      0.9999677538871765,
      0.9999642968177795,
      0.9997749328613281,
      0.9993485808372498,
      0.9894987344741821,
      0.9770050048828125,
      0.9570417404174805,
      0.9580129981040955,
      0.9586642980575562,
      0.9400851130485535,
      0.9498506784439087,
      0.971351146697998,
      0.9881559610366821,
      0.9955320954322815,
      0.9843728542327881,
      0.9914268851280212,
      0.9743239879608154,
      0.9660202860832214,
      0.9931260347366333,
      0.9923933148384094,
      0.9998501539230347,
      0.9999285340309143,
      0.9999496936798096,
      0.9999594688415527,
      0.9999585151672363,
      0.9999460577964783,
      0.9999628663063049,
      0.9999167323112488,
      0.9999551773071289,
      0.9999663233757019,
      0.9999611973762512,
      0.9999615550041199,
      0.9998966455459595,
      0.9997913241386414,
      0.9957727789878845,
      0.9841347932815552,
      0.9918151497840881,
      0.9950968027114868,
      0.983722984790802,
      0.9917902946472168,
      0.9725030660629272,
      0.9582316279411316,
      0.9897593259811401,
      0.9906904697418213,
      0.9998043179512024,
      0.9999154210090637,
      0.9999544024467468,
      0.9999579787254333,
      0.9999396800994873,
      0.9999529123306274,
      0.9999406337738037,
      0.9999538660049438,
      0.9999326467514038,
      0.999932050704956,
      0.9999096393585205,
      0.999945342540741,
      0.999967098236084,
      0.9999281167984009,
      0.9998657703399658,
      0.999739944934845,
      0.9996529221534729,
      0.9979513883590698,
      0.9851516485214233,
      0.9923278093338013,
      0.981216311454773,
      0.9908691644668579,
      0.9806556105613708,
      0.9704887866973877,
      0.9943836331367493,
      0.9995117783546448,
      0.9998211860656738,
      0.9989887475967407,
      0.9989948868751526,
      0.9996824860572815,
      0.9997193217277527,
      0.9997326731681824
    ],
    [
      0.8342483639717102,
      0.856269359588623,
      0.8596851825714111,
      0.8590673208236694,
      0.875688910484314,
      0.8952049016952515,
      0.8885622024536133,
      0.8874862194061279,
      0.9098091125488281,
      0.9247358441352844,
      0.9128288626670837,
      0.9144138097763062,
      0.9309993386268616,
      0.9296629428863525,
      0.9218136072158813,
      0.9322426319122314,
      0.934819221496582,
      0.9256349802017212,
      0.935845136642456,
      0.9423497915267944,
      0.9379783868789673,
      0.9451552033424377,
      0.9478379487991333,
      0.9526799917221069,
      0.9499714374542236,
      0.9537116289138794,
      0.9483477473258972,
      0.9586414694786072,
      0.9719953536987305,
      0.9592756032943726,
      0.9472413063049316,
      0.9333866238594055,
      0.9553000926971436,
      0.9477013349533081,
      0.9150305390357971,
      0.9169876575469971,
      0.9377661943435669,
      0.9284237623214722,
      0.9090566039085388,
      0.9216474294662476,
      0.9310595989227295,
      0.9133614301681519,
      0.9100784063339233,
      0.9193318486213684,
      0.9240114688873291,
      0.9059523344039917,
      0.8975259065628052,
      0.9069732427597046,
      0.8963004350662231,
      0.8718581199645996,
      0.862135648727417,
      0.8924651741981506,
      0.8582753539085388,
      0.7997888326644897,
      0.9996411204338074,
      0.9995321035385132,
      0.9985033273696899,
      0.9858627915382385,
      0.9794070720672607,
      0.9779853820800781,
      0.9741536974906921,
      0.9891114830970764,
      0.985828697681427,
      0.9937363862991333,
      0.9996189475059509,
      0.9999147653579712,
      0.9998847246170044,
      0.9998645782470703,
      0.999915361404419,
      0.9999204277992249,
      0.999896764755249,
      0.9999399185180664,
      0.9999217987060547,
      0.9999334216117859,
      0.9999484419822693,
      0.9999402761459351,
      0.9998443722724915,
      0.9981186389923096,
      0.9893406629562378,
      0.9805771112442017,
      0.9830964803695679,
      0.9886384606361389,
      0.9848666191101074,
      0.991592526435852,
      0.9842597246170044,
      0.9799291491508484,
      0.9934680461883545,
      0.9923655390739441,
      0.9994240403175354,
      0.9998927116394043,
      0.9999287724494934,
      0.9999250769615173,
      0.9998771548271179,
      0.999955415725708,
      0.999965488910675,
      0.9998951554298401,
      0.9998542070388794,
      0.9999503493309021,
      0.999954879283905,
      0.9999733567237854,
      0.9999502301216125,
      0.9999632835388184,
      0.9999756217002869,
      0.99996417760849,
      0.9999345541000366,
      0.9993624091148376,
      0.9950288534164429,
      0.9831396341323853,
      0.9865249991416931,
      0.9950113296508789,
      0.9878525137901306,
      0.9940009117126465,
      0.9822691082954407,
      0.9817575812339783,
      0.9964791536331177,
      0.9991220831871033,
      0.9999217987060547,
      0.9999526143074036,
      0.9999532103538513,
      0.9999601244926453,
      0.999981164932251,
      0.9999473094940186,
      0.9999366402626038,
      0.9999803900718689,
      0.999971866607666,
      0.9999525547027588,
      0.9999338984489441,
      0.9999599456787109,
      0.9999688267707825,
      0.9999662637710571,
      0.999795138835907,
      0.9994260668754578,
      0.9901820421218872,
      0.9783802032470703,
      0.9596387147903442,
      0.9609169960021973,
      0.9621852040290833,
      0.9451731443405151,
      0.9540347456932068,
      0.9735953211784363,
      0.989032506942749,
      0.9960746169090271,
      0.9857109189033508,
      0.9921004176139832,
      0.9758447408676147,
      0.9686475992202759,
      0.9934343099594116,
      0.9925378561019897,
      0.9998592734336853,
      0.9999342560768127,
      0.9999521374702454,
      0.9999610185623169,
      0.9999606013298035,
      0.999947726726532,
      0.9999642372131348,
      0.9999187588691711,
      0.9999548196792603,
      0.9999675750732422,
      0.999962329864502,
      0.9999632239341736,
      0.9999043345451355,
      0.9998043775558472,
      0.9959866404533386,
      0.9851148724555969,
      0.992355227470398,
      0.9953715801239014,
      0.9848415851593018,
      0.9921360611915588,
      0.9741040468215942,
      0.9612913727760315,
      0.9901947975158691,
      0.991065502166748,
      0.9998145699501038,
      0.9999220371246338,
      0.9999569654464722,
      0.9999597668647766,
      0.9999433159828186,
      0.9999551177024841,
      0.9999419450759888,
      0.9999550580978394,
      0.999934196472168,
      0.9999344348907471,
      0.9999120831489563,
      0.9999464154243469,
      0.9999682307243347,
      0.999932050704956,
      0.9998709559440613,
      0.9997524619102478,
      0.9996787905693054,
      0.9980105757713318,
      0.9859536290168762,
      0.9926016926765442,
      0.9824249148368835,
      0.9912273287773132,
      0.9819905757904053,
      0.9728743433952332,
      0.9946288466453552,
      0.9995360970497131,
      0.9998329281806946,
      0.9990172982215881,
      0.9989908933639526,
      0.9996817708015442,
      0.9997296333312988,
      0.9997531175613403
    ],
    [
      0.8449302315711975,
      0.8689733147621155,
      0.8744962215423584,
      0.8716810941696167,
      0.884576141834259,
      0.9075713157653809,
      0.9007682204246521,
      0.8968459963798523,
      0.91847163438797,
      0.9329801797866821,
      0.9212806224822998,
      0.9213939905166626,
      0.937983512878418,
      0.9375076293945312,
      0.9276966452598572,
      0.9369625449180603,
      0.9389084577560425,
      0.9310597777366638,
      0.9397592544555664,
      0.9459322690963745,
      0.942619264125824,
      0.9495081305503845,
      0.9525022506713867,
      0.9572078585624695,
      0.9524933099746704,
      0.9587887525558472,
      0.9559447169303894,
      0.966027021408081,
      0.9758449196815491,
      0.9642257690429688,
      0.953981339931488,
      0.9411054849624634,
      0.9599526524543762,
      0.9524286389350891,
      0.9243499040603638,
      0.9245829582214355,
      0.9425108432769775,
      0.9336536526679993,
      0.9166924953460693,
      0.9275498986244202,
      0.935848593711853,
      0.9195004105567932,
      0.917855978012085,
      0.9256100058555603,
      0.92889404296875,
      0.9150834083557129,
      0.9078942537307739,
      0.914642870426178,
      0.9052044749259949,
      0.8843992948532104,
      0.8733710646629333,
      0.9008258581161499,
      0.8684244751930237,
      0.8133686184883118,
      0.9996491074562073,
      0.9995349645614624,
      0.9986079931259155,
      0.9874750375747681,
      0.9813551306724548,
      0.9803001284599304,
      0.9770486354827881,
      0.990326464176178,
      0.9876160025596619,
      0.9943463206291199,
      0.9996288418769836,
      0.9999176263809204,
      0.9998878240585327,
      0.9998687505722046,
      0.9999182820320129,
      0.9999223947525024,
      0.9998999238014221,
      0.9999383687973022,
      0.9999241232872009,
      0.9999356865882874,
      0.9999508857727051,
      0.9999421834945679,
      0.9998471736907959,
      0.9982424974441528,
      0.990129828453064,
      0.9824012517929077,
      0.9844492673873901,
      0.9895333051681519,
      0.986342191696167,
      0.992429256439209,
      0.9856486916542053,
      0.9820833802223206,
      0.9939219355583191,
      0.992683470249176,
      0.9994269609451294,
      0.9998958110809326,
      0.999932050704956,
      0.9999263286590576,
      0.9998785853385925,
      0.999957263469696,
      0.9999673366546631,
      0.999898374080658,
      0.9998570084571838,
      0.9999517798423767,
      0.999956488609314,
      0.9999744892120361,
      0.9999516010284424,
      0.9999640583992004,
      0.9999753832817078,
      0.9999647736549377,
      0.9999356865882874,
      0.9992938041687012,
      0.9954307675361633,
      0.9846280813217163,
      0.9878169298171997,
      0.9954651594161987,
      0.9890978336334229,
      0.9947603344917297,
      0.9838031530380249,
      0.9831764698028564,
      0.9965517520904541,
      0.9990841150283813,
      0.9999212622642517,
      0.9999538660049438,
      0.9999551773071289,
      0.9999618530273438,
      0.9999824166297913,
      0.9999485611915588,
      0.9999391436576843,
      0.9999811053276062,
      0.9999731183052063,
      0.999954104423523,
      0.9999359846115112,
      0.9999616146087646,
      0.9999701380729675,
      0.9999679327011108,
      0.9998138546943665,
      0.9995015263557434,
      0.990993857383728,
      0.9801627993583679,
      0.9627958536148071,
      0.9643428325653076,
      0.9658741354942322,
      0.9507309198379517,
      0.9586533308029175,
      0.9760664701461792,
      0.9901106953620911,
      0.9966293573379517,
      0.987064003944397,
      0.992834746837616,
      0.9778695106506348,
      0.9710102677345276,
      0.993569552898407,
      0.9924769997596741,
      0.9998610019683838,
      0.9999369978904724,
      0.9999538660049438,
      0.9999611973762512,
      0.9999627470970154,
      0.9999502301216125,
      0.9999657273292542,
      0.9999223947525024,
      0.9999564290046692,
      0.9999690651893616,
      0.9999637603759766,
      0.9999650120735168,
      0.9999107122421265,
      0.9998230338096619,
      0.9962829351425171,
      0.9864219427108765,
      0.9930707216262817,
      0.9956485629081726,
      0.9860165119171143,
      0.9924497604370117,
      0.9758566617965698,
      0.9642780423164368,
      0.9905819892883301,
      0.9912786483764648,
      0.9998133778572083,
      0.9999253153800964,
      0.9999586939811707,
      0.9999614953994751,
      0.9999461770057678,
      0.9999569058418274,
      0.9999435544013977,
      0.999956488609314,
      0.999936044216156,
      0.9999372959136963,
      0.999915361404419,
      0.9999480247497559,
      0.9999697208404541,
      0.9999363422393799,
      0.9998780488967896,
      0.9997733235359192,
      0.9997010231018066,
      0.9981405138969421,
      0.9869887232780457,
      0.9929664731025696,
      0.983725368976593,
      0.9915915727615356,
      0.9832611083984375,
      0.975279688835144,
      0.9947308897972107,
      0.9995121359825134,
      0.9998382925987244,
      0.9990162253379822,
      0.9989947080612183,
      0.9996911287307739,
      0.9997375011444092,
      0.9997395277023315
    ],
    [
      0.8576041460037231,
      0.8840467929840088,
      0.8917255401611328,
      0.8864452242851257,
      0.8960534334182739,
      0.920762300491333,
      0.9141813516616821,
      0.9074782133102417,
      0.9270147085189819,
      0.9410362243652344,
      0.9300508499145508,
      0.9289649724960327,
      0.944847822189331,
      0.9454488754272461,
      0.9348034262657166,
      0.9418621063232422,
      0.9436252117156982,
      0.938193678855896,
      0.945176899433136,
      0.950668215751648,
      0.9486528635025024,
      0.9547289609909058,
      0.9580962657928467,
      0.9621509313583374,
      0.9575730562210083,
      0.9641275405883789,
      0.9632968902587891,
      0.9717945456504822,
      0.9793900847434998,
      0.9690252542495728,
      0.9610105156898499,
      0.9488276839256287,
      0.9646846652030945,
      0.9571423530578613,
      0.9333559274673462,
      0.9339661002159119,
      0.9476492404937744,
      0.9400031566619873,
      0.9267929792404175,
      0.9348467588424683,
      0.9413526058197021,
      0.9266688823699951,
      0.9262081384658813,
      0.9321327805519104,
      0.9342608451843262,
      0.9243812561035156,
      0.9170137643814087,
      0.9211732149124146,
      0.9120248556137085,
      0.8952836394309998,
      0.8843501806259155,
      0.9080036878585815,
      0.8790349960327148,
      0.8299692869186401,
      0.9996640086174011,
      0.9995473623275757,
      0.9986916184425354,
      0.9890532493591309,
      0.9835737347602844,
      0.9828362464904785,
      0.9798426628112793,
      0.9915884137153625,
      0.9892162084579468,
      0.9949113130569458,
      0.9996422529220581,
      0.9999203085899353,
      0.9998900890350342,
      0.9998716711997986,
      0.9999209046363831,
      0.9999265670776367,
      0.9999021291732788,
      0.9999405741691589,
      0.999925971031189,
      0.9999372959136963,
      0.9999529719352722,
      0.9999445676803589,
      0.9998586773872375,
      0.9984349608421326,
      0.9911584258079529,
      0.9842052459716797,
      0.9858580827713013,
      0.9907391667366028,
      0.9878088235855103,
      0.9931415319442749,
      0.9870474338531494,
      0.9837056398391724,
      0.9943270087242126,
      0.9929818511009216,
      0.9994490742683411,
      0.9998984336853027,
      0.9999314546585083,
      0.9999281167984009,
      0.9998807311058044,
      0.9999582171440125,
      0.9999673366546631,
      0.9999003410339355,
      0.9998598098754883,
      0.9999527335166931,
      0.9999577403068542,
      0.999974250793457,
      0.9999520182609558,
      0.9999647736549377,
      0.9999764561653137,
      0.9999659657478333,
      0.9999393820762634,
      0.9993661046028137,
      0.9960647821426392,
      0.986237108707428,
      0.9889670610427856,
      0.996032178401947,
      0.9902270436286926,
      0.995323121547699,
      0.9852506518363953,
      0.984641969203949,
      0.996589183807373,
      0.9990599155426025,
      0.9999238848686218,
      0.9999552369117737,
      0.9999567866325378,
      0.9999619722366333,
      0.9999823570251465,
      0.999950647354126,
      0.9999424815177917,
      0.9999819397926331,
      0.9999740123748779,
      0.9999551773071289,
      0.9999371767044067,
      0.9999630451202393,
      0.9999712109565735,
      0.9999696612358093,
      0.9998313188552856,
      0.9995496273040771,
      0.9917862415313721,
      0.9817142486572266,
      0.9657248258590698,
      0.9673126339912415,
      0.968886137008667,
      0.9553829431533813,
      0.962570071220398,
      0.9782243967056274,
      0.9910075664520264,
      0.9970805644989014,
      0.9883273243904114,
      0.9934846758842468,
      0.9800832271575928,
      0.9735252857208252,
      0.9937371015548706,
      0.9925585389137268,
      0.9998517036437988,
      0.9999402165412903,
      0.9999556541442871,
      0.9999626874923706,
      0.9999643564224243,
      0.9999508261680603,
      0.999967098236084,
      0.9999244213104248,
      0.9999573230743408,
      0.9999702572822571,
      0.9999651908874512,
      0.9999666213989258,
      0.9999157786369324,
      0.9998337030410767,
      0.9965314865112305,
      0.9874064922332764,
      0.9935203790664673,
      0.9957918524742126,
      0.9871721267700195,
      0.9928097724914551,
      0.9778416752815247,
      0.9676103591918945,
      0.991068422794342,
      0.9915967583656311,
      0.9998171329498291,
      0.9999300241470337,
      0.9999610781669617,
      0.9999634623527527,
      0.9999494552612305,
      0.9999589920043945,
      0.9999455809593201,
      0.9999580979347229,
      0.9999377131462097,
      0.9999397397041321,
      0.9999184012413025,
      0.9999494552612305,
      0.9999709725379944,
      0.9999399185180664,
      0.9998834729194641,
      0.9997896552085876,
      0.9997232556343079,
      0.9983195662498474,
      0.9880698919296265,
      0.993314266204834,
      0.985010027885437,
      0.992100715637207,
      0.9845853447914124,
      0.9777188897132874,
      0.9949372410774231,
      0.9995058178901672,
      0.9998464584350586,
      0.9990724921226501,
      0.9990318417549133,
      0.9997048377990723,
      0.9997502565383911,
      0.9997410178184509
    ],
    [
      0.8721022605895996,
      0.9009644389152527,
      0.9097583889961243,
      0.9035199880599976,
      0.9107481837272644,
      0.9333992004394531,
      0.92903733253479,
      0.9208486080169678,
      0.936118483543396,
      0.9489132165908813,
      0.9404215216636658,
      0.938491702079773,
      0.9525550007820129,
      0.9545172452926636,
      0.9442853331565857,
      0.9483195543289185,
      0.9509456753730774,
      0.9477846026420593,
      0.9526937007904053,
      0.9577147960662842,
      0.9571462869644165,
      0.9606004357337952,
      0.9658133387565613,
      0.9678753614425659,
      0.9626582860946655,
      0.9709004163742065,
      0.9714891910552979,
      0.977587878704071,
      0.9835754632949829,
      0.9750022888183594,
      0.9667643308639526,
      0.9570884704589844,
      0.9701911807060242,
      0.9632899165153503,
      0.9459406137466431,
      0.9456654787063599,
      0.9546089172363281,
      0.9484376907348633,
      0.9404275417327881,
      0.9441960453987122,
      0.948865532875061,
      0.9372650980949402,
      0.9369879961013794,
      0.9405007362365723,
      0.9413022994995117,
      0.9353983998298645,
      0.928153395652771,
      0.9288702607154846,
      0.9199680089950562,
      0.908626139163971,
      0.898961067199707,
      0.9172435402870178,
      0.8946589827537537,
      0.8472942113876343,
      0.9996830224990845,
      0.9995875358581543,
      0.9989023208618164,
      0.9907951354980469,
      0.9862245917320251,
      0.9857063889503479,
      0.982661247253418,
      0.9929358959197998,
      0.9908862113952637,
      0.995582640171051,
      0.9996696710586548,
      0.9999243021011353,
      0.9998936653137207,
      0.999878466129303,
      0.9999240040779114,
      0.9999282360076904,
      0.9999059438705444,
      0.9999436140060425,
      0.9999281764030457,
      0.9999397397041321,
      0.9999563694000244,
      0.9999480843544006,
      0.9998749494552612,
      0.9987810850143433,
      0.9925575256347656,
      0.9865389466285706,
      0.9876054525375366,
      0.9921120405197144,
      0.9893196821212769,
      0.993952751159668,
      0.9887006282806396,
      0.9856386184692383,
      0.9949522614479065,
      0.9937536120414734,
      0.9994778633117676,
      0.9999040365219116,
      0.9999340772628784,
      0.9999300241470337,
      0.9998830556869507,
      0.9999591112136841,
      0.999967634677887,
      0.999901533126831,
      0.9998622536659241,
      0.9999537467956543,
      0.9999588131904602,
      0.9999750256538391,
      0.9999533295631409,
      0.9999659061431885,
      0.9999777674674988,
      0.9999674558639526,
      0.9999452233314514,
      0.9994755387306213,
      0.9967541694641113,
      0.9881320595741272,
      0.990302562713623,
      0.9967734813690186,
      0.9914851784706116,
      0.9959481358528137,
      0.9870366454124451,
      0.9864037036895752,
      0.9967780709266663,
      0.999118983745575,
      0.999927818775177,
      0.9999569654464722,
      0.99996018409729,
      0.9999632239341736,
      0.9999828338623047,
      0.9999521374702454,
      0.9999439120292664,
      0.9999825358390808,
      0.9999755620956421,
      0.9999565482139587,
      0.9999390840530396,
      0.9999648928642273,
      0.9999728202819824,
      0.9999717473983765,
      0.9998515844345093,
      0.999591588973999,
      0.992782473564148,
      0.9834721088409424,
      0.9694058895111084,
      0.9710410237312317,
      0.9724187850952148,
      0.961434006690979,
      0.9679635167121887,
      0.9808827638626099,
      0.99208664894104,
      0.9975038170814514,
      0.9899015426635742,
      0.9941673874855042,
      0.9829933643341064,
      0.9766665697097778,
      0.9940915703773499,
      0.9930930733680725,
      0.9998487234115601,
      0.9999412298202515,
      0.9999571442604065,
      0.9999640583992004,
      0.9999645948410034,
      0.9999527931213379,
      0.9999669194221497,
      0.9999271631240845,
      0.9999591112136841,
      0.9999721646308899,
      0.9999664425849915,
      0.9999685287475586,
      0.9999216794967651,
      0.9998449683189392,
      0.9968465566635132,
      0.9885770082473755,
      0.994160532951355,
      0.9960638880729675,
      0.9887673258781433,
      0.9932620525360107,
      0.9807567000389099,
      0.9718524813652039,
      0.9916298985481262,
      0.9921255707740784,
      0.9998093843460083,
      0.9999337196350098,
      0.9999625086784363,
      0.9999653697013855,
      0.9999527335166931,
      0.999961256980896,
      0.9999474883079529,
      0.9999595880508423,
      0.9999399185180664,
      0.9999428391456604,
      0.9999222159385681,
      0.9999514222145081,
      0.9999725818634033,
      0.9999440312385559,
      0.9998911619186401,
      0.9998149275779724,
      0.9997544884681702,
      0.998518168926239,
      0.9895800352096558,
      0.9938992857933044,
      0.9867353439331055,
      0.9928885698318481,
      0.9863609671592712,
      0.980956494808197,
      0.9953966736793518,
      0.9995098114013672,
      0.9998506903648376,
      0.9992325305938721,
      0.9991341233253479,
      0.9997162818908691,
      0.9997748136520386,
      0.9997532963752747
    ],
    [
      0.8890197277069092,
      0.9171414375305176,
      0.9278755187988281,
      0.9231672286987305,
      0.9274766445159912,
      0.9466210603713989,
      0.9447659254074097,
      0.9364871382713318,
      0.9472866654396057,
      0.9580467343330383,
      0.9532831907272339,
      0.9505347013473511,
      0.9620432257652283,
      0.964553952217102,
      0.9563895463943481,
      0.9579306840896606,
      0.9609973430633545,
      0.9601445198059082,
      0.9627735614776611,
      0.9676632881164551,
      0.9671015739440918,
      0.9686536192893982,
      0.9745256900787354,
      0.9759463667869568,
      0.970393180847168,
      0.978346586227417,
      0.979620099067688,
      0.9831780791282654,
      0.9877721071243286,
      0.9819182753562927,
      0.9738742113113403,
      0.9662177562713623,
      0.9764904379844666,
      0.9716805815696716,
      0.9606007933616638,
      0.9587359428405762,
      0.9645925760269165,
      0.9591638445854187,
      0.9557198882102966,
      0.9569450616836548,
      0.9594255685806274,
      0.9516608715057373,
      0.9506077170372009,
      0.9518868923187256,
      0.9520790576934814,
      0.9485009908676147,
      0.9417080879211426,
      0.9400274753570557,
      0.9316003322601318,
      0.927189826965332,
      0.9177403450012207,
      0.929982602596283,
      0.9126170873641968,
      0.8700839281082153,
      0.9997093677520752,
      0.9996557235717773,
      0.9991750121116638,
      0.9927420616149902,
      0.9888883829116821,
      0.9885966777801514,
      0.9856480360031128,
      0.9943550229072571,
      0.9926096796989441,
      0.9963066577911377,
      0.999698281288147,
      0.9999287128448486,
      0.999897301197052,
      0.9998821020126343,
      0.9999272227287292,
      0.9999263882637024,
      0.9999105930328369,
      0.9999469518661499,
      0.9999299645423889,
      0.9999423027038574,
      0.9999601244926453,
      0.9999521970748901,
      0.9998974204063416,
      0.9991917014122009,
      0.9941941499710083,
      0.9890803098678589,
      0.9894864559173584,
      0.9936067461967468,
      0.9909729957580566,
      0.9949837923049927,
      0.9908117651939392,
      0.9882677793502808,
      0.9957414269447327,
      0.9949808716773987,
      0.9995520710945129,
      0.9999132752418518,
      0.999937891960144,
      0.9999327063560486,
      0.999885618686676,
      0.999960720539093,
      0.9999692440032959,
      0.9999037384986877,
      0.9998654723167419,
      0.9999553561210632,
      0.9999603629112244,
      0.9999760389328003,
      0.9999545216560364,
      0.9999668598175049,
      0.9999789595603943,
      0.9999687671661377,
      0.9999531507492065,
      0.9996407628059387,
      0.9975067973136902,
      0.9902408719062805,
      0.9916778802871704,
      0.997475266456604,
      0.9931520223617554,
      0.9969021081924438,
      0.9894941449165344,
      0.9891219139099121,
      0.9973822236061096,
      0.9993137121200562,
      0.9999349117279053,
      0.9999585747718811,
      0.9999609589576721,
      0.9999639987945557,
      0.9999842047691345,
      0.9999542832374573,
      0.9999463558197021,
      0.9999837279319763,
      0.9999758005142212,
      0.9999579787254333,
      0.9999403357505798,
      0.9999655485153198,
      0.9999739527702332,
      0.9999734163284302,
      0.9998688101768494,
      0.9996424317359924,
      0.9941452741622925,
      0.9857597947120667,
      0.9740462899208069,
      0.9758866429328918,
      0.9767833352088928,
      0.9686203598976135,
      0.9740630984306335,
      0.9840965867042542,
      0.9935703873634338,
      0.9980220198631287,
      0.9920219779014587,
      0.9954802989959717,
      0.9868927001953125,
      0.9814184904098511,
      0.9948619604110718,
      0.9944186210632324,
      0.9998528361320496,
      0.9999446868896484,
      0.9999585747718811,
      0.9999651312828064,
      0.999966025352478,
      0.9999533891677856,
      0.9999660849571228,
      0.9999300837516785,
      0.9999603033065796,
      0.9999734163284302,
      0.9999666213989258,
      0.9999702572822571,
      0.999921441078186,
      0.9998565912246704,
      0.9971780776977539,
      0.9900301694869995,
      0.9951136112213135,
      0.9966409206390381,
      0.9909948706626892,
      0.9944435954093933,
      0.9851347208023071,
      0.9775298833847046,
      0.9926625490188599,
      0.9934073686599731,
      0.9997853636741638,
      0.9999343156814575,
      0.9999639391899109,
      0.9999669790267944,
      0.9999554753303528,
      0.9999632239341736,
      0.9999489188194275,
      0.9999606013298035,
      0.999940812587738,
      0.9999449253082275,
      0.9999253153800964,
      0.9999524354934692,
      0.9999738335609436,
      0.9999477863311768,
      0.9998983144760132,
      0.9998279213905334,
      0.9997873902320862,
      0.998795747756958,
      0.9915995597839355,
      0.9950101375579834,
      0.9892831444740295,
      0.994163453578949,
      0.9891738295555115,
      0.9852215647697449,
      0.9961550235748291,
      0.9995663166046143,
      0.9998728036880493,
      0.9994863867759705,
      0.9993612170219421,
      0.9997515082359314,
      0.9997910857200623,
      0.999763548374176
    ],
    [
      0.910029411315918,
      0.937775731086731,
      0.9487038850784302,
      0.9468807578086853,
      0.9489712715148926,
      0.9599450826644897,
      0.960230827331543,
      0.9554986953735352,
      0.9609147310256958,
      0.9690553545951843,
      0.9677457809448242,
      0.9669973254203796,
      0.9751783013343811,
      0.9762871265411377,
      0.9699622988700867,
      0.9715074896812439,
      0.9728457927703857,
      0.9721422791481018,
      0.9744550585746765,
      0.9781920909881592,
      0.9775460958480835,
      0.9773211479187012,
      0.9826673865318298,
      0.9830698370933533,
      0.9786114692687988,
      0.9845211505889893,
      0.9868648648262024,
      0.9879257678985596,
      0.9911676645278931,
      0.9875545501708984,
      0.9804455637931824,
      0.9755513072013855,
      0.9825287461280823,
      0.9801887273788452,
      0.9723063707351685,
      0.9718595743179321,
      0.9759653210639954,
      0.9722005128860474,
      0.96987384557724,
      0.970260739326477,
      0.9722614288330078,
      0.9668768644332886,
      0.9645802974700928,
      0.9655389785766602,
      0.9662896394729614,
      0.9625139236450195,
      0.9575484991073608,
      0.9564575552940369,
      0.9471538066864014,
      0.9481475353240967,
      0.9401203393936157,
      0.9455654621124268,
      0.9323766827583313,
      0.9024054408073425,
      0.9997343420982361,
      0.9997143745422363,
      0.9993847012519836,
      0.9947502613067627,
      0.9917826652526855,
      0.9920550584793091,
      0.9893189668655396,
      0.9958525896072388,
      0.9947604537010193,
      0.9971504807472229,
      0.9997401833534241,
      0.99993497133255,
      0.9999017715454102,
      0.9998904466629028,
      0.9999310374259949,
      0.9999285340309143,
      0.999916136264801,
      0.9999513030052185,
      0.9999325275421143,
      0.9999452233314514,
      0.9999643564224243,
      0.9999565482139587,
      0.9999204277992249,
      0.9995469450950623,
      0.9959617853164673,
      0.992141604423523,
      0.9927335977554321,
      0.9961667060852051,
      0.994073212146759,
      0.9968914985656738,
      0.9939300417900085,
      0.9913827776908875,
      0.9967091083526611,
      0.9963490962982178,
      0.9996593594551086,
      0.9999218583106995,
      0.9999422430992126,
      0.9999327659606934,
      0.9998882412910461,
      0.9999622106552124,
      0.9999704360961914,
      0.9999066591262817,
      0.9998699426651001,
      0.9999573230743408,
      0.9999620318412781,
      0.9999774694442749,
      0.9999561905860901,
      0.9999679923057556,
      0.9999804496765137,
      0.999970555305481,
      0.999960720539093,
      0.9997894763946533,
      0.9983624219894409,
      0.9930630326271057,
      0.9937342405319214,
      0.9984533190727234,
      0.9959753155708313,
      0.9980918765068054,
      0.9924864768981934,
      0.9922152757644653,
      0.9981679320335388,
      0.9995436072349548,
      0.9999434947967529,
      0.9999611973762512,
      0.9999632835388184,
      0.9999650716781616,
      0.999983012676239,
      0.9999557137489319,
      0.9999476075172424,
      0.999983012676239,
      0.9999770522117615,
      0.999959409236908,
      0.9999418258666992,
      0.9999671578407288,
      0.9999749064445496,
      0.9999753832817078,
      0.9998916387557983,
      0.9997203350067139,
      0.9956761598587036,
      0.9890690445899963,
      0.9800522327423096,
      0.9821046590805054,
      0.982222318649292,
      0.9768880605697632,
      0.9812182188034058,
      0.988308846950531,
      0.9956188201904297,
      0.9986804723739624,
      0.9945504665374756,
      0.9971864223480225,
      0.9909940361976624,
      0.9867026209831238,
      0.9959052801132202,
      0.995891809463501,
      0.9998706579208374,
      0.9999473094940186,
      0.9999604225158691,
      0.9999660849571228,
      0.9999673366546631,
      0.9999545812606812,
      0.9999676942825317,
      0.9999327659606934,
      0.999961793422699,
      0.9999746680259705,
      0.9999680519104004,
      0.9999718070030212,
      0.999927818775177,
      0.9998690485954285,
      0.9977297782897949,
      0.9921662211418152,
      0.9964210987091064,
      0.9976426959037781,
      0.9939681887626648,
      0.996222972869873,
      0.9898474216461182,
      0.9839239120483398,
      0.9944185614585876,
      0.9953761100769043,
      0.9998002052307129,
      0.9999383687973022,
      0.9999661445617676,
      0.9999683499336243,
      0.999956488609314,
      0.999964714050293,
      0.9999499320983887,
      0.9999616146087646,
      0.9999418258666992,
      0.9999476671218872,
      0.9999287724494934,
      0.9999536871910095,
      0.999975323677063,
      0.9999522566795349,
      0.9999050498008728,
      0.999850332736969,
      0.9998242259025574,
      0.9991378784179688,
      0.99399733543396,
      0.9964975118637085,
      0.9923141598701477,
      0.9957380890846252,
      0.9926659464836121,
      0.989618182182312,
      0.9971594214439392,
      0.999730110168457,
      0.9998984336853027,
      0.9996328949928284,
      0.9995066523551941,
      0.9997767210006714,
      0.9998053312301636,
      0.9997762441635132
    ],
    [
      0.9298130869865417,
      0.9545512199401855,
      0.9643533229827881,
      0.9651046991348267,
      0.9655823707580566,
      0.9718285799026489,
      0.9747884273529053,
      0.971619188785553,
      0.9749801754951477,
      0.9805545210838318,
      0.9804026484489441,
      0.9801657199859619,
      0.9844834208488464,
      0.9852405190467834,
      0.9812524914741516,
      0.9824360013008118,
      0.9833823442459106,
      0.9830187559127808,
      0.9835889339447021,
      0.9860804080963135,
      0.9858687520027161,
      0.9850866794586182,
      0.9889591932296753,
      0.9886499047279358,
      0.9855161905288696,
      0.989103376865387,
      0.9914129972457886,
      0.9914383292198181,
      0.9941710829734802,
      0.9917093515396118,
      0.987260639667511,
      0.9842640161514282,
      0.9876829385757446,
      0.986804187297821,
      0.9835919737815857,
      0.983389139175415,
      0.9846894145011902,
      0.9828659892082214,
      0.9820272326469421,
      0.9814337491989136,
      0.9820792078971863,
      0.9801017045974731,
      0.9769604802131653,
      0.978202223777771,
      0.9786090850830078,
      0.9761408567428589,
      0.9715725183486938,
      0.9706598520278931,
      0.9621926546096802,
      0.9642696380615234,
      0.9582195281982422,
      0.9597888588905334,
      0.9514013528823853,
      0.9333814382553101,
      0.9997572302818298,
      0.9997758269309998,
      0.9996111392974854,
      0.9966569542884827,
      0.9946826696395874,
      0.9950920343399048,
      0.9929861426353455,
      0.997465968132019,
      0.9968916773796082,
      0.9981087446212769,
      0.9997920393943787,
      0.9999418258666992,
      0.9999054670333862,
      0.9998983144760132,
      0.9999357461929321,
      0.9999303221702576,
      0.9999212622642517,
      0.9999551177024841,
      0.9999342560768127,
      0.9999475479125977,
      0.9999678134918213,
      0.99996018409729,
      0.9999375939369202,
      0.9997492432594299,
      0.9975582957267761,
      0.9952405691146851,
      0.9960346817970276,
      0.9981101751327515,
      0.9968045353889465,
      0.9982800483703613,
      0.9967539310455322,
      0.9952933192253113,
      0.9981119632720947,
      0.9980803728103638,
      0.9997559785842896,
      0.9999319314956665,
      0.9999459981918335,
      0.9999350905418396,
      0.9998900294303894,
      0.9999637007713318,
      0.9999712705612183,
      0.9999086856842041,
      0.9998742341995239,
      0.999959409236908,
      0.9999632239341736,
      0.9999783635139465,
      0.9999573826789856,
      0.9999690055847168,
      0.9999816417694092,
      0.9999714493751526,
      0.9999635815620422,
      0.9998617768287659,
      0.999127984046936,
      0.9955602288246155,
      0.9964669942855835,
      0.9991937875747681,
      0.9979977011680603,
      0.9989450573921204,
      0.9953380227088928,
      0.9955583214759827,
      0.9989180564880371,
      0.9997275471687317,
      0.9999508261680603,
      0.9999638199806213,
      0.9999650120735168,
      0.9999651312828064,
      0.9999812841415405,
      0.9999560117721558,
      0.9999492168426514,
      0.9999834895133972,
      0.9999774694442749,
      0.9999603629112244,
      0.99994295835495,
      0.9999678730964661,
      0.9999752640724182,
      0.9999764561653137,
      0.9999088048934937,
      0.9997897744178772,
      0.997119665145874,
      0.9923330545425415,
      0.9860870838165283,
      0.9879207611083984,
      0.9874714612960815,
      0.9843935370445251,
      0.9879840612411499,
      0.9925794005393982,
      0.9977329969406128,
      0.9992408156394958,
      0.997211754322052,
      0.9984351992607117,
      0.9942836165428162,
      0.9915454387664795,
      0.9976311922073364,
      0.9977696537971497,
      0.9999006986618042,
      0.9999515414237976,
      0.9999640583992004,
      0.9999662637710571,
      0.9999675750732422,
      0.9999545812606812,
      0.9999685287475586,
      0.9999341368675232,
      0.9999625086784363,
      0.9999750852584839,
      0.9999684691429138,
      0.999972403049469,
      0.9999338984489441,
      0.9998838305473328,
      0.9984576106071472,
      0.9947628974914551,
      0.9979342222213745,
      0.9986079335212708,
      0.9966101050376892,
      0.9978492856025696,
      0.9937558770179749,
      0.9895256161689758,
      0.9964040517807007,
      0.9974398612976074,
      0.9998397827148438,
      0.9999433755874634,
      0.9999679327011108,
      0.9999691843986511,
      0.999958872795105,
      0.9999659061431885,
      0.9999504685401917,
      0.999962329864502,
      0.9999426007270813,
      0.9999505281448364,
      0.9999319314956665,
      0.9999547004699707,
      0.999976396560669,
      0.9999563097953796,
      0.9999104738235474,
      0.9998710751533508,
      0.999855101108551,
      0.9993893504142761,
      0.9963834881782532,
      0.9979339838027954,
      0.9953819513320923,
      0.997302770614624,
      0.9954266548156738,
      0.9934418201446533,
      0.998042106628418,
      0.9998381733894348,
      0.9999096989631653,
      0.9997360110282898,
      0.999631404876709,
      0.9998069405555725,
      0.9998114705085754,
      0.9997904300689697
    ],
    [
      0.9472472667694092,
      0.9687658548355103,
      0.9775241613388062,
      0.9783793091773987,
      0.9790292978286743,
      0.9821186065673828,
      0.984348475933075,
      0.9827092885971069,
      0.9843748807907104,
      0.9875178933143616,
      0.9872336387634277,
      0.9873167872428894,
      0.9896514415740967,
      0.990241289138794,
      0.9874078631401062,
      0.9883424043655396,
      0.9892230033874512,
      0.9887656569480896,
      0.9891417026519775,
      0.9905484318733215,
      0.9905297160148621,
      0.9897689819335938,
      0.9928358197212219,
      0.9923434257507324,
      0.9899110198020935,
      0.9922188520431519,
      0.9941495656967163,
      0.9938614368438721,
      0.9958534240722656,
      0.9942407608032227,
      0.9917657375335693,
      0.9893324375152588,
      0.9918020963668823,
      0.9910082817077637,
      0.9894583225250244,
      0.9891842603683472,
      0.9897401928901672,
      0.9890062808990479,
      0.9886921644210815,
      0.9877138733863831,
      0.9882029294967651,
      0.9881616234779358,
      0.9858168959617615,
      0.9859133958816528,
      0.9860758185386658,
      0.9855921268463135,
      0.9820562601089478,
      0.9814951419830322,
      0.974224328994751,
      0.9756397604942322,
      0.9711167812347412,
      0.9718017578125,
      0.9658154845237732,
      0.954065203666687,
      0.9997686743736267,
      0.9998196363449097,
      0.9997569918632507,
      0.9980407953262329,
      0.9971028566360474,
      0.9975346326828003,
      0.9961419701576233,
      0.9986716508865356,
      0.9983276724815369,
      0.998924732208252,
      0.9998348355293274,
      0.9999472498893738,
      0.9999077916145325,
      0.9999055862426758,
      0.9999398589134216,
      0.9999311566352844,
      0.9999269247055054,
      0.9999584555625916,
      0.999935507774353,
      0.9999490976333618,
      0.9999703764915466,
      0.999962329864502,
      0.9999489188194275,
      0.9998474717140198,
      0.9987477660179138,
      0.9973570108413696,
      0.9980144500732422,
      0.9991012811660767,
      0.9984320998191833,
      0.9990891814231873,
      0.998480498790741,
      0.9975961446762085,
      0.9989588856697083,
      0.9991077184677124,
      0.9998228549957275,
      0.9999399781227112,
      0.9999483227729797,
      0.9999361038208008,
      0.9998904466629028,
      0.9999641180038452,
      0.999971330165863,
      0.999909520149231,
      0.9998754262924194,
      0.9999591708183289,
      0.9999639391899109,
      0.9999791979789734,
      0.9999582171440125,
      0.999969482421875,
      0.9999820590019226,
      0.9999718070030212,
      0.9999661445617676,
      0.9999079704284668,
      0.9995518326759338,
      0.9976091980934143,
      0.9982749223709106,
      0.9995783567428589,
      0.9990462064743042,
      0.9994312524795532,
      0.9976860284805298,
      0.9979155659675598,
      0.9993805885314941,
      0.999835729598999,
      0.9999563694000244,
      0.9999663829803467,
      0.9999663233757019,
      0.9999656081199646,
      0.9999831318855286,
      0.9999575018882751,
      0.9999507069587708,
      0.9999840259552002,
      0.999978244304657,
      0.9999613761901855,
      0.9999435544013977,
      0.9999680519104004,
      0.9999752044677734,
      0.9999771118164062,
      0.9999233484268188,
      0.999852180480957,
      0.9984174370765686,
      0.9948060512542725,
      0.9907535910606384,
      0.9922986626625061,
      0.9919899702072144,
      0.9898010492324829,
      0.9925766587257385,
      0.995910108089447,
      0.998954713344574,
      0.9996610283851624,
      0.9987775087356567,
      0.9991837739944458,
      0.9968717098236084,
      0.9954268336296082,
      0.9987269043922424,
      0.9989418983459473,
      0.999925434589386,
      0.9999562501907349,
      0.9999656081199646,
      0.999966025352478,
      0.9999675750732422,
      0.999954879283905,
      0.9999694228172302,
      0.999935507774353,
      0.9999630451202393,
      0.9999752044677734,
      0.9999687671661377,
      0.9999727606773376,
      0.9999406337738037,
      0.9998968839645386,
      0.9989580512046814,
      0.9970265626907349,
      0.9990214109420776,
      0.9993219971656799,
      0.9984970688819885,
      0.998897910118103,
      0.9970005750656128,
      0.9941484928131104,
      0.9980916380882263,
      0.9988009333610535,
      0.999882698059082,
      0.999949038028717,
      0.9999693632125854,
      0.9999696016311646,
      0.9999606013298035,
      0.999966025352478,
      0.9999505877494812,
      0.9999626278877258,
      0.9999425411224365,
      0.9999528527259827,
      0.9999343752861023,
      0.9999553561210632,
      0.999977171421051,
      0.9999600648880005,
      0.9999133348464966,
      0.9998871684074402,
      0.9998838901519775,
      0.9995691776275635,
      0.9980998635292053,
      0.9991026520729065,
      0.9977418780326843,
      0.9986570477485657,
      0.997668445110321,
      0.9965863227844238,
      0.9988311529159546,
      0.9998957514762878,
      0.9999232888221741,
      0.9998074769973755,
      0.999729335308075,
      0.9998274445533752,
      0.9998243451118469,
      0.9998012185096741
    ],
    [
      0.9608476758003235,
      0.9777027368545532,
      0.9851617217063904,
      0.984977662563324,
      0.9853286743164062,
      0.9871032238006592,
      0.9890407919883728,
      0.9878414869308472,
      0.9888957142829895,
      0.9914737939834595,
      0.990960419178009,
      0.9910070896148682,
      0.9925900101661682,
      0.9931573867797852,
      0.9908310770988464,
      0.991437554359436,
      0.9923827648162842,
      0.9918674826622009,
      0.9919654726982117,
      0.993000328540802,
      0.9930910468101501,
      0.9924131035804749,
      0.9951423406600952,
      0.9950366020202637,
      0.9926989078521729,
      0.994075357913971,
      0.995632529258728,
      0.9953524470329285,
      0.9967758059501648,
      0.9956230521202087,
      0.9942989349365234,
      0.9924421310424805,
      0.9941105246543884,
      0.9935243129730225,
      0.9922146201133728,
      0.9919729232788086,
      0.9921928644180298,
      0.9917594194412231,
      0.9920299649238586,
      0.9908246397972107,
      0.9912523627281189,
      0.9914751648902893,
      0.9901713728904724,
      0.9900492429733276,
      0.9902012348175049,
      0.9906785488128662,
      0.9877117276191711,
      0.987541675567627,
      0.9842289090156555,
      0.985172688961029,
      0.9804884195327759,
      0.9796499609947205,
      0.9756981134414673,
      0.9660942554473877,
      0.9997799396514893,
      0.9998501539230347,
      0.9998347163200378,
      0.9987888336181641,
      0.9982694983482361,
      0.9985358119010925,
      0.9976522922515869,
      0.9992172122001648,
      0.9990369081497192,
      0.9993494153022766,
      0.9998639822006226,
      0.9999517798423767,
      0.9999098181724548,
      0.9999116063117981,
      0.9999431371688843,
      0.9999316930770874,
      0.9999300837516785,
      0.9999606609344482,
      0.9999359846115112,
      0.9999502301216125,
      0.9999722242355347,
      0.9999638795852661,
      0.9999562501907349,
      0.9998968243598938,
      0.9992983937263489,
      0.9985535740852356,
      0.9989355206489563,
      0.9995012283325195,
      0.9991524815559387,
      0.999499499797821,
      0.9993290901184082,
      0.9989537596702576,
      0.9994826912879944,
      0.9995460510253906,
      0.9998630881309509,
      0.9999462366104126,
      0.9999499320983887,
      0.9999364018440247,
      0.9998900294303894,
      0.9999642968177795,
      0.999971330165863,
      0.9999098181724548,
      0.9998769164085388,
      0.9999598264694214,
      0.9999645352363586,
      0.999979555606842,
      0.9999587535858154,
      0.9999698400497437,
      0.9999825358390808,
      0.9999717473983765,
      0.9999678134918213,
      0.9999334812164307,
      0.9997353553771973,
      0.9986502528190613,
      0.9991891980171204,
      0.9997878670692444,
      0.9995096325874329,
      0.9997022747993469,
      0.998832643032074,
      0.9989599585533142,
      0.9996893405914307,
      0.9998931288719177,
      0.9999604821205139,
      0.9999678134918213,
      0.999966561794281,
      0.9999642372131348,
      0.9999825954437256,
      0.9999575018882751,
      0.9999513030052185,
      0.9999842643737793,
      0.9999785423278809,
      0.9999619126319885,
      0.9999440908432007,
      0.9999681711196899,
      0.9999749660491943,
      0.9999774098396301,
      0.9999343156814575,
      0.9998921155929565,
      0.9991670846939087,
      0.9963664412498474,
      0.994015634059906,
      0.9959743618965149,
      0.9953767657279968,
      0.9943439960479736,
      0.9963551759719849,
      0.9984344840049744,
      0.9995816946029663,
      0.9998338222503662,
      0.9994215965270996,
      0.999628484249115,
      0.9984997510910034,
      0.9980019927024841,
      0.9993759989738464,
      0.9995682835578918,
      0.9999427199363708,
      0.9999601244926453,
      0.9999666810035706,
      0.9999650716781616,
      0.9999668598175049,
      0.9999544620513916,
      0.9999696612358093,
      0.9999363422393799,
      0.9999632835388184,
      0.9999751448631287,
      0.9999687075614929,
      0.9999727010726929,
      0.9999468922615051,
      0.9999107122421265,
      0.999420702457428,
      0.9987181425094604,
      0.9996063709259033,
      0.9996930956840515,
      0.9993033409118652,
      0.9994109869003296,
      0.9986472725868225,
      0.9974415302276611,
      0.9991355538368225,
      0.9995437860488892,
      0.9999213218688965,
      0.9999551177024841,
      0.9999703764915466,
      0.9999696612358093,
      0.999961793422699,
      0.9999660849571228,
      0.9999503493309021,
      0.9999629259109497,
      0.9999423623085022,
      0.9999544620513916,
      0.9999364614486694,
      0.9999557733535767,
      0.9999774098396301,
      0.9999635219573975,
      0.999916136264801,
      0.9999024271965027,
      0.9999074339866638,
      0.9997097849845886,
      0.9992489814758301,
      0.9995991587638855,
      0.9988552927970886,
      0.9993497729301453,
      0.9988452196121216,
      0.9983291029930115,
      0.9994040727615356,
      0.9999291896820068,
      0.9999383687973022,
      0.9998546838760376,
      0.9997867345809937,
      0.9998399615287781,
      0.9998345375061035,
      0.9998075366020203
    ],
    [
      0.9709370732307434,
      0.9836558103561401,
      0.9896736741065979,
      0.9890111088752747,
      0.9890124797821045,
      0.9915730357170105,
      0.9923948645591736,
      0.9911391139030457,
      0.9917624592781067,
      0.9941766858100891,
      0.9935869574546814,
      0.9931828379631042,
      0.994618833065033,
      0.9953397512435913,
      0.9933184385299683,
      0.9937237501144409,
      0.9947106242179871,
      0.9943814277648926,
      0.9942011833190918,
      0.9951395988464355,
      0.9951834082603455,
      0.9945287704467773,
      0.9966514110565186,
      0.9967182874679565,
      0.9950952529907227,
      0.9954673647880554,
      0.9966306686401367,
      0.996450662612915,
      0.9974639415740967,
      0.9966210126876831,
      0.9960048794746399,
      0.995197594165802,
      0.9959244132041931,
      0.9954267740249634,
      0.9947827458381653,
      0.9942745566368103,
      0.9942173361778259,
      0.993779182434082,
      0.9943183064460754,
      0.9930331110954285,
      0.9934321641921997,
      0.9936522245407104,
      0.9928749203681946,
      0.9925376176834106,
      0.9927448630332947,
      0.9935448169708252,
      0.9910650849342346,
      0.9908615350723267,
      0.9892371892929077,
      0.9897861480712891,
      0.9853391647338867,
      0.9845749735832214,
      0.9823257327079773,
      0.9740778207778931,
      0.9997888207435608,
      0.9998705983161926,
      0.9998765587806702,
      0.9991948008537292,
      0.9988037347793579,
      0.9989804029464722,
      0.9983386397361755,
      0.9994986653327942,
      0.9994465112686157,
      0.999563992023468,
      0.9998822212219238,
      0.9999549984931946,
      0.9999111294746399,
      0.9999163746833801,
      0.9999457001686096,
      0.9999324679374695,
      0.9999327659606934,
      0.999962329864502,
      0.9999368786811829,
      0.9999513030052185,
      0.9999736547470093,
      0.9999650120735168,
      0.9999611973762512,
      0.9999226331710815,
      0.9995556473731995,
      0.9991532564163208,
      0.9993994832038879,
      0.9996488690376282,
      0.9995144605636597,
      0.9997134208679199,
      0.9996356964111328,
      0.9994589686393738,
      0.9996997714042664,
      0.9997242093086243,
      0.9998849034309387,
      0.9999505877494812,
      0.9999500513076782,
      0.9999367594718933,
      0.999890148639679,
      0.9999644160270691,
      0.999971330165863,
      0.999910295009613,
      0.9998779892921448,
      0.9999605417251587,
      0.999965250492096,
      0.9999801516532898,
      0.9999592900276184,
      0.9999701380729675,
      0.9999828934669495,
      0.9999719262123108,
      0.999968945980072,
      0.9999473094940186,
      0.9998311996459961,
      0.9993389844894409,
      0.9996208548545837,
      0.999862015247345,
      0.9997438192367554,
      0.9998325705528259,
      0.9993478059768677,
      0.999384343624115,
      0.9998245239257812,
      0.9999185800552368,
      0.999963104724884,
      0.9999687671661377,
      0.9999666810035706,
      0.9999637603759766,
      0.999984085559845,
      0.9999573826789856,
      0.9999517202377319,
      0.999984622001648,
      0.9999790787696838,
      0.9999622106552124,
      0.9999443888664246,
      0.9999682903289795,
      0.99997478723526,
      0.9999776482582092,
      0.9999414086341858,
      0.9999171495437622,
      0.999535858631134,
      0.9977074265480042,
      0.9963605999946594,
      0.9978960156440735,
      0.997295618057251,
      0.9968147277832031,
      0.9980964660644531,
      0.9992778897285461,
      0.9997810125350952,
      0.9998877048492432,
      0.999674916267395,
      0.9998034238815308,
      0.999180018901825,
      0.9990063905715942,
      0.9996845722198486,
      0.9997878074645996,
      0.9999530911445618,
      0.9999630451202393,
      0.999967098236084,
      0.99996417760849,
      0.9999663829803467,
      0.999954342842102,
      0.9999700784683228,
      0.9999370574951172,
      0.9999633431434631,
      0.9999750852584839,
      0.9999685883522034,
      0.9999724626541138,
      0.999950647354126,
      0.9999213814735413,
      0.999667227268219,
      0.9994385242462158,
      0.9997985363006592,
      0.9998189806938171,
      0.9996219873428345,
      0.9996766448020935,
      0.9992995262145996,
      0.9987598061561584,
      0.9995993971824646,
      0.9997866749763489,
      0.9999421238899231,
      0.9999597072601318,
      0.9999709725379944,
      0.999969482421875,
      0.9999626874923706,
      0.9999659657478333,
      0.9999504089355469,
      0.9999629855155945,
      0.9999423027038574,
      0.9999554753303528,
      0.9999376535415649,
      0.9999558925628662,
      0.9999774694442749,
      0.9999651908874512,
      0.9999169111251831,
      0.9999104142189026,
      0.9999217987060547,
      0.9997699856758118,
      0.9996268153190613,
      0.9997836351394653,
      0.9993583559989929,
      0.9996510148048401,
      0.999416708946228,
      0.9991391897201538,
      0.9996688961982727,
      0.9999459385871887,
      0.999943196773529,
      0.9998819828033447,
      0.999821126461029,
      0.999847412109375,
      0.9998413324356079,
      0.9998115301132202
    ]
  ],
  "rfd_device": "NVIDIA A30",
  "rfd_time": 60,
  "rfd_con_ref_pdb_idx": [],
  "rfd_con_hal_pdb_idx": [],
  "rfd_con_ref_idx0": [],
  "rfd_con_hal_idx0": [],
  "rfd_complex_con_ref_pdb_idx": "[('E', 6), ('E', 7), ('E', 8), ('E', 9), ('E', 10), ('E', 11), ('E', 12), ('E', 13), ('E', 14), ('E', 15), ('E', 16), ('E', 17), ('E', 18), ('E', 19), ('E', 20), ('E', 21), ('E', 22), ('E', 23), ('E', 24), ('E', 25), ('E', 26), ('E', 27), ('E', 28), ('E', 29), ('E', 30), ('E', 31), ('E', 32), ('E', 33), ('E', 34), ('E', 35), ('E', 36), ('E', 37), ('E', 38), ('E', 39), ('E', 40), ('E', 41), ('E', 42), ('E', 43), ('E', 44), ('E', 45), ('E', 46), ('E', 47), ('E', 48), ('E', 49), ('E', 50), ('E', 51), ('E', 52), ('E', 53), ('E', 54), ('E', 55), ('E', 56), ('E', 57), ('E', 58), ('E', 59), ('E', 60), ('E', 61), ('E', 62), ('E', 63), ('E', 64), ('E', 65), ('E', 66), ('E', 67), ('E', 68), ('E', 69), ('E', 70), ('E', 71), ('E', 72), ('E', 73), ('E', 74), ('E', 75), ('E', 76), ('E', 77), ('E', 78), ('E', 79), ('E', 80), ('E', 81), ('E', 82), ('E', 83), ('E', 84), ('E', 85), ('E', 86), ('E', 87), ('E', 88), ('E', 89), ('E', 90), ('E', 91), ('E', 92), ('E', 93), ('E', 94), ('E', 95), ('E', 96), ('E', 97), ('E', 98), ('E', 99), ('E', 100), ('E', 101), ('E', 102), ('E', 103), ('E', 104), ('E', 105), ('E', 106), ('E', 107), ('E', 108), ('E', 109), ('E', 110), ('E', 111), ('E', 112), ('E', 113), ('E', 114), ('E', 115), ('E', 116), ('E', 117), ('E', 118), ('E', 119), ('E', 120), ('E', 121), ('E', 122), ('E', 123), ('E', 124), ('E', 125), ('E', 126), ('E', 127), ('E', 128), ('E', 129), ('E', 130), ('E', 131), ('E', 132), ('E', 133), ('E', 134), ('E', 135), ('E', 136), ('E', 137), ('E', 138), ('E', 139), ('E', 140), ('E', 141), ('E', 142), ('E', 143), ('E', 144), ('E', 145), ('E', 146), ('E', 147), ('E', 148), ('E', 149), ('E', 150), ('E', 151), ('E', 152), ('E', 153), ('E', 154), ('E', 155)]",
  "rfd_complex_con_hal_pdb_idx": "[('B', 55), ('B', 56), ('B', 57), ('B', 58), ('B', 59), ('B', 60), ('B', 61), ('B', 62), ('B', 63), ('B', 64), ('B', 65), ('B', 66), ('B', 67), ('B', 68), ('B', 69), ('B', 70), ('B', 71), ('B', 72), ('B', 73), ('B', 74), ('B', 75), ('B', 76), ('B', 77), ('B', 78), ('B', 79), ('B', 80), ('B', 81), ('B', 82), ('B', 83), ('B', 84), ('B', 85), ('B', 86), ('B', 87), ('B', 88), ('B', 89), ('B', 90), ('B', 91), ('B', 92), ('B', 93), ('B', 94), ('B', 95), ('B', 96), ('B', 97), ('B', 98), ('B', 99), ('B', 100), ('B', 101), ('B', 102), ('B', 103), ('B', 104), ('B', 105), ('B', 106), ('B', 107), ('B', 108), ('B', 109), ('B', 110), ('B', 111), ('B', 112), ('B', 113), ('B', 114), ('B', 115), ('B', 116), ('B', 117), ('B', 118), ('B', 119), ('B', 120), ('B', 121), ('B', 122), ('B', 123), ('B', 124), ('B', 125), ('B', 126), ('B', 127), ('B', 128), ('B', 129), ('B', 130), ('B', 131), ('B', 132), ('B', 133), ('B', 134), ('B', 135), ('B', 136), ('B', 137), ('B', 138), ('B', 139), ('B', 140), ('B', 141), ('B', 142), ('B', 143), ('B', 144), ('B', 145), ('B', 146), ('B', 147), ('B', 148), ('B', 149), ('B', 150), ('B', 151), ('B', 152), ('B', 153), ('B', 154), ('B', 155), ('B', 156), ('B', 157), ('B', 158), ('B', 159), ('B', 160), ('B', 161), ('B', 162), ('B', 163), ('B', 164), ('B', 165), ('B', 166), ('B', 167), ('B', 168), ('B', 169), ('B', 170), ('B', 171), ('B', 172), ('B', 173), ('B', 174), ('B', 175), ('B', 176), ('B', 177), ('B', 178), ('B', 179), ('B', 180), ('B', 181), ('B', 182), ('B', 183), ('B', 184), ('B', 185), ('B', 186), ('B', 187), ('B', 188), ('B', 189), ('B', 190), ('B', 191), ('B', 192), ('B', 193), ('B', 194), ('B', 195), ('B', 196), ('B', 197), ('B', 198), ('B', 199), ('B', 200), ('B', 201), ('B', 202), ('B', 203), ('B', 204)]",
  "rfd_receptor_con_ref_pdb_idx": "[('E', 6), ('E', 7), ('E', 8), ('E', 9), ('E', 10), ('E', 11), ('E', 12), ('E', 13), ('E', 14), ('E', 15), ('E', 16), ('E', 17), ('E', 18), ('E', 19), ('E', 20), ('E', 21), ('E', 22), ('E', 23), ('E', 24), ('E', 25), ('E', 26), ('E', 27), ('E', 28), ('E', 29), ('E', 30), ('E', 31), ('E', 32), ('E', 33), ('E', 34), ('E', 35), ('E', 36), ('E', 37), ('E', 38), ('E', 39), ('E', 40), ('E', 41), ('E', 42), ('E', 43), ('E', 44), ('E', 45), ('E', 46), ('E', 47), ('E', 48), ('E', 49), ('E', 50), ('E', 51), ('E', 52), ('E', 53), ('E', 54), ('E', 55), ('E', 56), ('E', 57), ('E', 58), ('E', 59), ('E', 60), ('E', 61), ('E', 62), ('E', 63), ('E', 64), ('E', 65), ('E', 66), ('E', 67), ('E', 68), ('E', 69), ('E', 70), ('E', 71), ('E', 72), ('E', 73), ('E', 74), ('E', 75), ('E', 76), ('E', 77), ('E', 78), ('E', 79), ('E', 80), ('E', 81), ('E', 82), ('E', 83), ('E', 84), ('E', 85), ('E', 86), ('E', 87), ('E', 88), ('E', 89), ('E', 90), ('E', 91), ('E', 92), ('E', 93), ('E', 94), ('E', 95), ('E', 96), ('E', 97), ('E', 98), ('E', 99), ('E', 100), ('E', 101), ('E', 102), ('E', 103), ('E', 104), ('E', 105), ('E', 106), ('E', 107), ('E', 108), ('E', 109), ('E', 110), ('E', 111), ('E', 112), ('E', 113), ('E', 114), ('E', 115), ('E', 116), ('E', 117), ('E', 118), ('E', 119), ('E', 120), ('E', 121), ('E', 122), ('E', 123), ('E', 124), ('E', 125), ('E', 126), ('E', 127), ('E', 128), ('E', 129), ('E', 130), ('E', 131), ('E', 132), ('E', 133), ('E', 134), ('E', 135), ('E', 136), ('E', 137), ('E', 138), ('E', 139), ('E', 140), ('E', 141), ('E', 142), ('E', 143), ('E', 144), ('E', 145), ('E', 146), ('E', 147), ('E', 148), ('E', 149), ('E', 150), ('E', 151), ('E', 152), ('E', 153), ('E', 154), ('E', 155)]",
  "rfd_receptor_con_hal_pdb_idx": "[('B', 55), ('B', 56), ('B', 57), ('B', 58), ('B', 59), ('B', 60), ('B', 61), ('B', 62), ('B', 63), ('B', 64), ('B', 65), ('B', 66), ('B', 67), ('B', 68), ('B', 69), ('B', 70), ('B', 71), ('B', 72), ('B', 73), ('B', 74), ('B', 75), ('B', 76), ('B', 77), ('B', 78), ('B', 79), ('B', 80), ('B', 81), ('B', 82), ('B', 83), ('B', 84), ('B', 85), ('B', 86), ('B', 87), ('B', 88), ('B', 89), ('B', 90), ('B', 91), ('B', 92), ('B', 93), ('B', 94), ('B', 95), ('B', 96), ('B', 97), ('B', 98), ('B', 99), ('B', 100), ('B', 101), ('B', 102), ('B', 103), ('B', 104), ('B', 105), ('B', 106), ('B', 107), ('B', 108), ('B', 109), ('B', 110), ('B', 111), ('B', 112), ('B', 113), ('B', 114), ('B', 115), ('B', 116), ('B', 117), ('B', 118), ('B', 119), ('B', 120), ('B', 121), ('B', 122), ('B', 123), ('B', 124), ('B', 125), ('B', 126), ('B', 127), ('B', 128), ('B', 129), ('B', 130), ('B', 131), ('B', 132), ('B', 133), ('B', 134), ('B', 135), ('B', 136), ('B', 137), ('B', 138), ('B', 139), ('B', 140), ('B', 141), ('B', 142), ('B', 143), ('B', 144), ('B', 145), ('B', 146), ('B', 147), ('B', 148), ('B', 149), ('B', 150), ('B', 151), ('B', 152), ('B', 153), ('B', 154), ('B', 155), ('B', 156), ('B', 157), ('B', 158), ('B', 159), ('B', 160), ('B', 161), ('B', 162), ('B', 163), ('B', 164), ('B', 165), ('B', 166), ('B', 167), ('B', 168), ('B', 169), ('B', 170), ('B', 171), ('B', 172), ('B', 173), ('B', 174), ('B', 175), ('B', 176), ('B', 177), ('B', 178), ('B', 179), ('B', 180), ('B', 181), ('B', 182), ('B', 183), ('B', 184), ('B', 185), ('B', 186), ('B', 187), ('B', 188), ('B', 189), ('B', 190), ('B', 191), ('B', 192), ('B', 193), ('B', 194), ('B', 195), ('B', 196), ('B', 197), ('B', 198), ('B', 199), ('B', 200), ('B', 201), ('B', 202), ('B', 203), ('B', 204)]",
  "rfd_complex_con_ref_idx0": [
    0,
    1,
    2,
    3,
    4,
    5,
    6,
    7,
    8,
    9,
    10,
    11,
    12,
    13,
    14,
    15,
    16,
    17,
    18,
    19,
    20,
    21,
    22,
    23,
    24,
    25,
    26,
    27,
    28,
    29,
    30,
    31,
    32,
    33,
    34,
    35,
    36,
    37,
    38,
    39,
    40,
    41,
    42,
    43,
    44,
    45,
    46,
    47,
    48,
    49,
    50,
    51,
    52,
    53,
    54,
    55,
    56,
    57,
    58,
    59,
    60,
    61,
    62,
    63,
    64,
    65,
    66,
    67,
    68,
    69,
    70,
    71,
    72,
    73,
    74,
    75,
    76,
    77,
    78,
    79,
    80,
    81,
    82,
    83,
    84,
    85,
    86,
    87,
    88,
    89,
    90,
    91,
    92,
    93,
    94,
    95,
    96,
    97,
    98,
    99,
    100,
    101,
    102,
    103,
    104,
    105,
    106,
    107,
    108,
    109,
    110,
    111,
    112,
    113,
    114,
    115,
    116,
    117,
    118,
    119,
    120,
    121,
    122,
    123,
    124,
    125,
    126,
    127,
    128,
    129,
    130,
    131,
    132,
    133,
    134,
    135,
    136,
    137,
    138,
    139,
    140,
    141,
    142,
    143,
    144,
    145,
    146,
    147,
    148,
    149
  ],
  "rfd_complex_con_hal_idx0": [
    54,
    55,
    56,
    57,
    58,
    59,
    60,
    61,
    62,
    63,
    64,
    65,
    66,
    67,
    68,
    69,
    70,
    71,
    72,
    73,
    74,
    75,
    76,
    77,
    78,
    79,
    80,
    81,
    82,
    83,
    84,
    85,
    86,
    87,
    88,
    89,
    90,
    91,
    92,
    93,
    94,
    95,
    96,
    97,
    98,
    99,
    100,
    101,
    102,
    103,
    104,
    105,
    106,
    107,
    108,
    109,
    110,
    111,
    112,
    113,
    114,
    115,
    116,
    117,
    118,
    119,
    120,
    121,
    122,
    123,
    124,
    125,
    126,
    127,
    128,
    129,
    130,
    131,
    132,
    133,
    134,
    135,
    136,
    137,
    138,
    139,
    140,
    141,
    142,
    143,
    144,
    145,
    146,
    147,
    148,
    149,
    150,
    151,
    152,
    153,
    154,
    155,
    156,
    157,
    158,
    159,
    160,
    161,
    162,
    163,
    164,
    165,
    166,
    167,
    168,
    169,
    170,
    171,
    172,
    173,
    174,
    175,
    176,
    177,
    178,
    179,
    180,
    181,
    182,
    183,
    184,
    185,
    186,
    187,
    188,
    189,
    190,
    191,
    192,
    193,
    194,
    195,
    196,
    197,
    198,
    199,
    200,
    201,
    202,
    203
  ],
  "rfd_receptor_con_ref_idx0": [
    0,
    1,
    2,
    3,
    4,
    5,
    6,
    7,
    8,
    9,
    10,
    11,
    12,
    13,
    14,
    15,
    16,
    17,
    18,
    19,
    20,
    21,
    22,
    23,
    24,
    25,
    26,
    27,
    28,
    29,
    30,
    31,
    32,
    33,
    34,
    35,
    36,
    37,
    38,
    39,
    40,
    41,
    42,
    43,
    44,
    45,
    46,
    47,
    48,
    49,
    50,
    51,
    52,
    53,
    54,
    55,
    56,
    57,
    58,
    59,
    60,
    61,
    62,
    63,
    64,
    65,
    66,
    67,
    68,
    69,
    70,
    71,
    72,
    73,
    74,
    75,
    76,
    77,
    78,
    79,
    80,
    81,
    82,
    83,
    84,
    85,
    86,
    87,
    88,
    89,
    90,
    91,
    92,
    93,
    94,
    95,
    96,
    97,
    98,
    99,
    100,
    101,
    102,
    103,
    104,
    105,
    106,
    107,
    108,
    109,
    110,
    111,
    112,
    113,
    114,
    115,
    116,
    117,
    118,
    119,
    120,
    121,
    122,
    123,
    124,
    125,
    126,
    127,
    128,
    129,
    130,
    131,
    132,
    133,
    134,
    135,
    136,
    137,
    138,
    139,
    140,
    141,
    142,
    143,
    144,
    145,
    146,
    147,
    148,
    149
  ],
  "rfd_receptor_con_hal_idx0": [
    0,
    1,
    2,
    3,
    4,
    5,
    6,
    7,
    8,
    9,
    10,
    11,
    12,
    13,
    14,
    15,
    16,
    17,
    18,
    19,
    20,
    21,
    22,
    23,
    24,
    25,
    26,
    27,
    28,
    29,
    30,
    31,
    32,
    33,
    34,
    35,
    36,
    37,
    38,
    39,
    40,
    41,
    42,
    43,
    44,
    45,
    46,
    47,
    48,
    49,
    50,
    51,
    52,
    53,
    54,
    55,
    56,
    57,
    58,
    59,
    60,
    61,
    62,
    63,
    64,
    65,
    66,
    67,
    68,
    69,
    70,
    71,
    72,
    73,
    74,
    75,
    76,
    77,
    78,
    79,
    80,
    81,
    82,
    83,
    84,
    85,
    86,
    87,
    88,
    89,
    90,
    91,
    92,
    93,
    94,
    95,
    96,
    97,
    98,
    99,
    100,
    101,
    102,
    103,
    104,
    105,
    106,
    107,
    108,
    109,
    110,
    111,
    112,
    113,
    114,
    115,
    116,
    117,
    118,
    119,
    120,
    121,
    122,
    123,
    124,
    125,
    126,
    127,
    128,
    129,
    130,
    131,
    132,
    133,
    134,
    135,
    136,
    137,
    138,
    139,
    140,
    141,
    142,
    143,
    144,
    145,
    146,
    147,
    148,
    149
  ],
  "rfd_inpaint_str": [
    false,
    false,
    false,
    false,
    false,
    false,
    false,
    false,
    false,
    false,
    false,
    false,
    false,
    false,
    false,
    false,
    false,
    false,
    false,
    false,
    false,
    false,
    false,
    false,
    false,
    false,
    false,
    false,
    false,
    false,
    false,
    false,
    false,
    false,
    false,
    false,
    false,
    false,
    false,
    false,
    false,
    false,
    false,
    false,
    false,
    false,
    false,
    false,
    false,
    false,
    false,
    false,
    false,
    false,
    true,
    true,
    true,
    true,
    true,
    true,
    true,
    true,
    true,
    true,
    true,
    true,
    true,
    true,
    true,
    true,
    true,
    true,
    true,
    true,
    true,
    true,
    true,
    true,
    true,
    true,
    true,
    true,
    true,
    true,
    true,
    true,
    true,
    true,
    true,
    true,
    true,
    true,
    true,
    true,
    true,
    true,
    true,
    true,
    true,
    true,
    true,
    true,
    true,
    true,
    true,
    true,
    true,
    true,
    true,
    true,
    true,
    true,
    true,
    true,
    true,
    true,
    true,
    true,
    true,
    true,
    true,
    true,
    true,
    true,
    true,
    true,
    true,
    true,
    true,
    true,
    true,
    true,
    true,
    true,
    true,
    true,
    true,
    true,
    true,
    true,
    true,
    true,
    true,
    true,
    true,
    true,
    true,
    true,
    true,
    true,
    true,
    true,
    true,
    true,
    true,
    true,
    true,
    true,
    true,
    true,
    true,
    true,
    true,
    true,
    true,
    true,
    true,
    true,
    true,
    true,
    true,
    true,
    true,
    true,
    true,
    true,
    true,
    true,
    true,
    true,
    true,
    true,
    true,
    true,
    true,
    true,
    true,
    true,
    true,
    true,
    true,
    true,
    true,
    true,
    true,
    true,
    true,
    true,
    true,
    true,
    true,
    true,
    true,
    true
  ],
  "rfd_inpaint_seq": [
    false,
    false,
    false,
    false,
    false,
    false,
    false,
    false,
    false,
    false,
    false,
    false,
    false,
    false,
    false,
    false,
    false,
    false,
    false,
    false,
    false,
    false,
    false,
    false,
    false,
    false,
    false,
    false,
    false,
    false,
    false,
    false,
    false,
    false,
    false,
    false,
    false,
    false,
    false,
    false,
    false,
    false,
    false,
    false,
    false,
    false,
    false,
    false,
    false,
    false,
    false,
    false,
    false,
    false,
    true,
    true,
    true,
    true,
    true,
    true,
    true,
    true,
    true,
    true,
    true,
    true,
    true,
    true,
    true,
    true,
    true,
    true,
    true,
    true,
    true,
    true,
    true,
    true,
    true,
    true,
    true,
    true,
    true,
    true,
    true,
    true,
    true,
    true,
    true,
    true,
    true,
    true,
    true,
    true,
    true,
    true,
    true,
    true,
    true,
    true,
    true,
    true,
    true,
    true,
    true,
    true,
    true,
    true,
    true,
    true,
    true,
    true,
    true,
    true,
    true,
    true,
    true,
    true,
    true,
    true,
    true,
    true,
    true,
    true,
    true,
    true,
    true,
    true,
    true,
    true,
    true,
    true,
    true,
    true,
    true,
    true,
    true,
    true,
    true,
    true,
    true,
    true,
    true,
    true,
    true,
    true,
    true,
    true,
    true,
    true,
    true,
    true,
    true,
    true,
    true,
    true,
    true,
    true,
    true,
    true,
    true,
    true,
    true,
    true,
    true,
    true,
    true,
    true,
    true,
    true,
    true,
    true,
    true,
    true,
    true,
    true,
    true,
    true,
    true,
    true,
    true,
    true,
    true,
    true,
    true,
    true,
    true,
    true,
    true,
    true,
    true,
    true,
    true,
    true,
    true,
    true,
    true,
    true,
    true,
    true,
    true,
    true,
    true,
    true
  ],
  "rfd_sampled_mask": [
    "E6-155/0",
    "54-54"
  ],
  "rfd_mask_1d": [
    false,
    false,
    false,
    false,
    false,
    false,
    false,
    false,
    false,
    false,
    false,
    false,
    false,
    false,
    false,
    false,
    false,
    false,
    false,
    false,
    false,
    false,
    false,
    false,
    false,
    false,
    false,
    false,
    false,
    false,
    false,
    false,
    false,
    false,
    false,
    false,
    false,
    false,
    false,
    false,
    false,
    false,
    false,
    false,
    false,
    false,
    false,
    false,
    false,
    false,
    false,
    false,
    false,
    false,
    true,
    true,
    true,
    true,
    true,
    true,
    true,
    true,
    true,
    true,
    true,
    true,
    true,
    true,
    true,
    true,
    true,
    true,
    true,
    true,
    true,
    true,
    true,
    true,
    true,
    true,
    true,
    true,
    true,
    true,
    true,
    true,
    true,
    true,
    true,
    true,
    true,
    true,
    true,
    true,
    true,
    true,
    true,
    true,
    true,
    true,
    true,
    true,
    true,
    true,
    true,
    true,
    true,
    true,
    true,
    true,
    true,
    true,
    true,
    true,
    true,
    true,
    true,
    true,
    true,
    true,
    true,
    true,
    true,
    true,
    true,
    true,
    true,
    true,
    true,
    true,
    true,
    true,
    true,
    true,
    true,
    true,
    true,
    true,
    true,
    true,
    true,
    true,
    true,
    true,
    true,
    true,
    true,
    true,
    true,
    true,
    true,
    true,
    true,
    true,
    true,
    true,
    true,
    true,
    true,
    true,
    true,
    true,
    true,
    true,
    true,
    true,
    true,
    true,
    true,
    true,
    true,
    true,
    true,
    true,
    true,
    true,
    true,
    true,
    true,
    true,
    true,
    true,
    true,
    true,
    true,
    true,
    true,
    true,
    true,
    true,
    true,
    true,
    true,
    true,
    true,
    true,
    true,
    true,
    true,
    true,
    true,
    true,
    true,
    true
  ]
}
```
