## Supplementary File 1 for "ProteinDJ: a high-performance and modular protein design pipeline": fold_81.json

```
{
  "fold_id": 81,
  "rfd_config": {
    "inference": {
      "input_pdb": "4zxb_ir.pdb",
      "num_designs": 25,
      "design_startnum": 75,
      "ckpt_override_path": null,
      "symmetry": null,
      "recenter": true,
      "radius": 10.0,
      "model_only_neighbors": false,
      "output_prefix": "./rfd_results/fold",
      "write_trajectory": false,
      "scaffold_guided": false,
      "model_runner": "SelfConditioning",
      "cautious": true,
      "align_motif": true,
      "symmetric_self_cond": true,
      "final_step": 1,
      "deterministic": false,
      "trb_save_ckpt_path": "/app/RFdiffusion/models/Complex_base_ckpt.pt",
      "schedule_directory_path": "/app/RFdiffusion/schedules",
      "model_directory_path": "/app/RFdiffusion/models"
    },
    "contigmap": {
      "contigs": [
        "E6-155/0 50-100"
      ],
      "inpaint_seq": null,
      "inpaint_str": null,
      "inpaint_str_helix": null,
      "inpaint_str_strand": null,
      "inpaint_str_loop": null,
      "provide_seq": null,
      "length": null
    },
    "model": {
      "n_extra_block": 4,
      "n_main_block": 32,
      "n_ref_block": 4,
      "d_msa": 256,
      "d_msa_full": 64,
      "d_pair": 128,
      "d_templ": 64,
      "n_head_msa": 8,
      "n_head_pair": 4,
      "n_head_templ": 4,
      "d_hidden": 32,
      "d_hidden_templ": 32,
      "p_drop": 0.15,
      "SE3_param_full": {
        "num_layers": 1,
        "num_channels": 32,
        "num_degrees": 2,
        "n_heads": 4,
        "div": 4,
        "l0_in_features": 8,
        "l0_out_features": 8,
        "l1_in_features": 3,
        "l1_out_features": 2,
        "num_edge_features": 32
      },
      "SE3_param_topk": {
        "num_layers": 1,
        "num_channels": 32,
        "num_degrees": 2,
        "n_heads": 4,
        "div": 4,
        "l0_in_features": 64,
        "l0_out_features": 64,
        "l1_in_features": 3,
        "l1_out_features": 2,
        "num_edge_features": 64
      },
      "freeze_track_motif": false,
      "use_motif_timestep": true
    },
    "diffuser": {
      "T": 50,
      "b_0": 0.01,
      "b_T": 0.07,
      "schedule_type": "linear",
      "so3_type": "igso3",
      "crd_scale": 0.25,
      "partial_T": null,
      "so3_schedule_type": "linear",
      "min_b": 1.5,
      "max_b": 2.5,
      "min_sigma": 0.02,
      "max_sigma": 1.5
    },
    "denoiser": {
      "noise_scale_ca": 0,
      "final_noise_scale_ca": 1,
      "ca_noise_schedule_type": "constant",
      "noise_scale_frame": 0,
      "final_noise_scale_frame": 1,
      "frame_noise_schedule_type": "constant"
    },
    "ppi": {
      "hotspot_res": [
        "E64",
        "E88",
        "E96"
      ]
    },
    "potentials": {
      "guiding_potentials": null,
      "guide_scale": 10,
      "guide_decay": "constant",
      "olig_inter_all": null,
      "olig_intra_all": null,
      "olig_custom_contact": null,
      "substrate": null
    },
    "contig_settings": {
      "ref_idx": null,
      "hal_idx": null,
      "idx_rf": null,
      "inpaint_seq_tensor": null
    },
    "preprocess": {
      "sidechain_input": false,
      "motif_sidechain_input": true,
      "d_t1d": 24,
      "d_t2d": 44,
      "prob_self_cond": 0.5,
      "str_self_cond": true,
      "predict_previous": false
    },
    "logging": {
      "inputs": false
    },
    "scaffoldguided": {
      "scaffoldguided": false,
      "target_pdb": false,
      "target_path": null,
      "scaffold_list": null,
      "scaffold_dir": null,
      "sampled_insertion": 0,
      "sampled_N": 0,
      "sampled_C": 0,
      "ss_mask": 0,
      "systematic": false,
      "target_ss": null,
      "target_adj": null,
      "mask_loops": true,
      "contig_crop": null
    }
  },
  "rfd_plddt": [
    [
      0.09561599791049957,
      0.0893862247467041,
      0.0763535127043724,
      0.06840594112873077,
      0.0643160417675972,
      0.061871059238910675,
      0.05769961327314377,
      0.05638265982270241,
      0.05413351580500603,
      0.054773688316345215,
      0.05744519084692001,
      0.05627478286623955,
      0.05554397404193878,
      0.056682296097278595,
      0.05769401416182518,
      0.056507378816604614,
      0.058597631752491,
      0.058521147817373276,
      0.058949198573827744,
      0.05839897319674492,
      0.061698172241449356,
      0.06196792423725128,
      0.061303749680519104,
      0.064682736992836,
      0.06482818722724915,
      0.06365064531564713,
      0.06259186565876007,
      0.06266172230243683,
      0.06576277315616608,
      0.06712940335273743,
      0.06699959188699722,
      0.06910256296396255,
      0.07127847522497177,
      0.0722140222787857,
      0.07365832477807999,
      0.07435282319784164,
      0.08058550953865051,
      0.07803991436958313,
      0.08095615357160568,
      0.08349312096834183,
      0.08718270808458328,
      0.08628961443901062,
      0.08220727741718292,
      0.08495436608791351,
      0.08058608323335648,
      0.0785227119922638,
      0.07804089039564133,
      0.07735700905323029,
      0.07381830364465714,
      0.0732388123869896,
      0.07191938161849976,
      0.07048170268535614,
      0.07270699739456177,
      0.07552680373191833,
      0.07166220247745514,
      0.07047508656978607,
      0.0711928978562355,
      0.07283774763345718,
      0.06947360932826996,
      0.06811599433422089,
      0.06943635642528534,
      0.07021132111549377,
      0.0684761181473732,
      0.07453490048646927,
      0.07547740638256073,
      0.0749761164188385,
      0.07330518215894699,
      0.0744357630610466,
      0.07374570518732071,
      0.073403000831604,
      0.07639502733945847,
      0.07606784254312515,
      0.076009601354599,
      0.07784276455640793,
      0.0819542184472084,
      0.08492208272218704,
      0.09323397278785706,
      0.10457514226436615,
      0.11659763753414154,
      0.10896351933479309,
      0.9847350120544434,
      0.982776939868927,
      0.9714483618736267,
      0.9425013661384583,
      0.9174209833145142,
      0.9043993949890137,
      0.8732897043228149,
      0.8858393430709839,
      0.8553820848464966,
      0.8694674968719482,
      0.9434707760810852,
      0.9786587953567505,
      0.9740679264068604,
      0.9620206952095032,
      0.9867929220199585,
      0.9908363223075867,
      0.9864402413368225,
      0.9938803911209106,
      0.9945436716079712,
      0.9944337606430054,
      0.9952099919319153,
      0.996123731136322,
      0.9940630197525024,
      0.9861988425254822,
      0.965634822845459,
      0.9248980283737183,
      0.9027534127235413,
      0.9362421035766602,
      0.8970439434051514,
      0.9138830304145813,
      0.8676177859306335,
      0.8298329710960388,
      0.8871670961380005,
      0.8823838233947754,
      0.9383646249771118,
      0.9747219085693359,
      0.9860422015190125,
      0.9953181147575378,
      0.9949714541435242,
      0.9962745308876038,
      0.9977777004241943,
      0.9978494644165039,
      0.9972813129425049,
      0.9983888864517212,
      0.9987615346908569,
      0.9988917708396912,
      0.9980918765068054,
      0.9976356029510498,
      0.9985736608505249,
      0.9978032112121582,
      0.9971145391464233,
      0.994208574295044,
      0.9804175496101379,
      0.9397355318069458,
      0.9262732267379761,
      0.9534875154495239,
      0.9194499850273132,
      0.9215540885925293,
      0.880950927734375,
      0.8639398813247681,
      0.9272397756576538,
      0.9572033882141113,
      0.9873651266098022,
      0.9958413243293762,
      0.9977478384971619,
      0.9988362789154053,
      0.9991963505744934,
      0.9982708096504211,
      0.9982950091362,
      0.999330461025238,
      0.9993329048156738,
      0.9980239868164062,
      0.9967213273048401,
      0.9984065890312195,
      0.9980519413948059,
      0.9978049397468567,
      0.995535671710968,
      0.9897328019142151,
      0.965764045715332,
      0.9430925846099854,
      0.877841591835022,
      0.8630490899085999,
      0.8601922392845154,
      0.8352598547935486,
      0.8606439828872681,
      0.8946809768676758,
      0.9348902702331543,
      0.9552865028381348,
      0.9218510389328003,
      0.9266528487205505,
      0.8876643180847168,
      0.8635736107826233,
      0.9244229793548584,
      0.9396388530731201,
      0.9857898950576782,
      0.9946675896644592,
      0.9981851577758789,
      0.9990202784538269,
      0.9991715550422668,
      0.9991114139556885,
      0.9991025924682617,
      0.9974027872085571,
      0.9974877238273621,
      0.9987926483154297,
      0.9981430768966675,
      0.9978227019309998,
      0.9967311024665833,
      0.9915063381195068,
      0.9753412008285522,
      0.9329419732093811,
      0.9364273548126221,
      0.9477921724319458,
      0.9117558598518372,
      0.9252368807792664,
      0.8853275775909424,
      0.8636028170585632,
      0.9335744380950928,
      0.9528599977493286,
      0.9897578954696655,
      0.9952314496040344,
      0.9986225366592407,
      0.9991439580917358,
      0.9982962012290955,
      0.9980875253677368,
      0.9987887740135193,
      0.9989820718765259,
      0.9975247383117676,
      0.9963365197181702,
      0.9940829873085022,
      0.9969110488891602,
      0.9985479116439819,
      0.9957612156867981,
      0.9901759028434753,
      0.9767534136772156,
      0.970650851726532,
      0.9399898052215576,
      0.9085237979888916,
      0.9282070398330688,
      0.9084952473640442,
      0.9376230239868164,
      0.9238483905792236,
      0.9026206731796265,
      0.9520300030708313,
      0.9795255064964294,
      0.9890148639678955,
      0.9696139097213745,
      0.9744833707809448,
      0.9884785413742065,
      0.9908715486526489,
      0.9947004914283752
    ],
    [
      0.0884341448545456,
      0.08429839462041855,
      0.08252419531345367,
      0.07458078861236572,
      0.06812068074941635,
      0.06819048523902893,
      0.06830772757530212,
      0.06817739456892014,
      0.06516620516777039,
      0.06289514899253845,
      0.06260840594768524,
      0.058443792164325714,
      0.05565309524536133,
      0.05522366613149643,
      0.055568989366292953,
      0.053067442029714584,
      0.05416914448142052,
      0.05344981700181961,
      0.05493663251399994,
      0.05441327020525932,
      0.05534551665186882,
      0.05703236162662506,
      0.05714930221438408,
      0.05812390521168709,
      0.05966508761048317,
      0.05721787363290787,
      0.0563465915620327,
      0.05813106149435043,
      0.06089603900909424,
      0.06126147881150246,
      0.06090446189045906,
      0.06415747106075287,
      0.06531568616628647,
      0.06364686787128448,
      0.06524413824081421,
      0.06640752404928207,
      0.06745055317878723,
      0.06726642698049545,
      0.06873156875371933,
      0.0724746361374855,
      0.07280265539884567,
      0.07468793541193008,
      0.07642953097820282,
      0.07704971730709076,
      0.07533615082502365,
      0.07652276754379272,
      0.07758275419473648,
      0.07576250284910202,
      0.07332012802362442,
      0.07647459208965302,
      0.07553822547197342,
      0.07344643771648407,
      0.0754212811589241,
      0.07757813483476639,
      0.07317235320806503,
      0.06935107707977295,
      0.07044835388660431,
      0.070534847676754,
      0.06641032546758652,
      0.06575252115726471,
      0.06858697533607483,
      0.06862074881792068,
      0.06516797840595245,
      0.06800787150859833,
      0.07173134386539459,
      0.06865280866622925,
      0.06954129040241241,
      0.07019059360027313,
      0.07288267463445663,
      0.07412102073431015,
      0.07610636949539185,
      0.07678267359733582,
      0.07940618693828583,
      0.08402663469314575,
      0.08899172395467758,
      0.09504643827676773,
      0.10590291023254395,
      0.11638801544904709,
      0.11854393780231476,
      0.11294779181480408,
      0.989002525806427,
      0.9871900081634521,
      0.9786396622657776,
      0.9544355869293213,
      0.9310684204101562,
      0.9213300943374634,
      0.8818167448043823,
      0.8978738784790039,
      0.8639159202575684,
      0.8794245719909668,
      0.9508883357048035,
      0.9831291437149048,
      0.9796130061149597,
      0.9744908809661865,
      0.9912407398223877,
      0.9942231178283691,
      0.9913376569747925,
      0.9961037635803223,
      0.9962548017501831,
      0.9958358407020569,
      0.996461808681488,
      0.9969024658203125,
      0.9949092864990234,
      0.9885182976722717,
      0.9708695411682129,
      0.9337166547775269,
      0.9113126993179321,
      0.9438854455947876,
      0.9027795791625977,
      0.9202982187271118,
      0.8719167113304138,
      0.8315894603729248,
      0.8970808386802673,
      0.8935045003890991,
      0.943069338798523,
      0.9746648669242859,
      0.9836071133613586,
      0.9928258061408997,
      0.992123007774353,
      0.9953223466873169,
      0.9970345497131348,
      0.9960721135139465,
      0.9958454966545105,
      0.9979828596115112,
      0.998375654220581,
      0.9987920522689819,
      0.9971590042114258,
      0.9972150325775146,
      0.9983646273612976,
      0.9970184564590454,
      0.996553897857666,
      0.9938252568244934,
      0.9782491326332092,
      0.9380607604980469,
      0.9274777173995972,
      0.9589664936065674,
      0.9241393804550171,
      0.9294575452804565,
      0.887009859085083,
      0.8677123188972473,
      0.9391726851463318,
      0.9611981511116028,
      0.9870700836181641,
      0.99599289894104,
      0.9975385665893555,
      0.9987133145332336,
      0.9992097616195679,
      0.9975883364677429,
      0.997249186038971,
      0.9992234706878662,
      0.9992579817771912,
      0.9972376823425293,
      0.9956190586090088,
      0.9978265166282654,
      0.996526837348938,
      0.9966290593147278,
      0.9942686557769775,
      0.985600471496582,
      0.9535161256790161,
      0.9295003414154053,
      0.8726848363876343,
      0.859602153301239,
      0.8684874773025513,
      0.8381238579750061,
      0.8537644147872925,
      0.8896507620811462,
      0.930495023727417,
      0.9562163949012756,
      0.925804078578949,
      0.9337829947471619,
      0.8980085253715515,
      0.8725889921188354,
      0.9342448711395264,
      0.9475414156913757,
      0.9868284463882446,
      0.9952486753463745,
      0.9978448748588562,
      0.9988107085227966,
      0.9991580247879028,
      0.9988532066345215,
      0.9989340901374817,
      0.9967150092124939,
      0.9960471391677856,
      0.9977359771728516,
      0.9957427978515625,
      0.995403528213501,
      0.9949014186859131,
      0.9871047735214233,
      0.9653822779655457,
      0.9179259538650513,
      0.9227871894836426,
      0.9394106864929199,
      0.9085819721221924,
      0.9268002510070801,
      0.8884980082511902,
      0.8682153224945068,
      0.9379818439483643,
      0.9509803652763367,
      0.9884651899337769,
      0.9945786595344543,
      0.9978365898132324,
      0.9984529614448547,
      0.9972271919250488,
      0.9957771897315979,
      0.9968389868736267,
      0.997688889503479,
      0.9940616488456726,
      0.9929983019828796,
      0.9876846671104431,
      0.9929786324501038,
      0.9968563914299011,
      0.9921589493751526,
      0.9816631078720093,
      0.9612204432487488,
      0.9529848098754883,
      0.9099225997924805,
      0.8819937109947205,
      0.9057756662368774,
      0.8954982757568359,
      0.9269310235977173,
      0.9128838181495667,
      0.8902182579040527,
      0.9410794377326965,
      0.9716211557388306,
      0.9822734594345093,
      0.9535965919494629,
      0.9570779204368591,
      0.9793680310249329,
      0.9827704429626465,
      0.9899675846099854
    ],
    [
      0.10757036507129669,
      0.1082942932844162,
      0.10135480016469955,
      0.09210227429866791,
      0.08581992238759995,
      0.07995568215847015,
      0.07515200972557068,
      0.07552177459001541,
      0.07506758719682693,
      0.07323835045099258,
      0.06958425045013428,
      0.0663091242313385,
      0.06341640651226044,
      0.059403836727142334,
      0.05588259547948837,
      0.054403990507125854,
      0.05326557904481888,
      0.05342789739370346,
      0.05309411883354187,
      0.055476948618888855,
      0.05541668087244034,
      0.055507782846689224,
      0.05584004521369934,
      0.055894266813993454,
      0.056775763630867004,
      0.05561162903904915,
      0.05455504357814789,
      0.056855350732803345,
      0.05413438752293587,
      0.05674894154071808,
      0.05680834874510765,
      0.061345309019088745,
      0.061604682356119156,
      0.060051724314689636,
      0.06503956019878387,
      0.06712585687637329,
      0.06603720039129257,
      0.06647338718175888,
      0.07039481401443481,
      0.072025366127491,
      0.06977374106645584,
      0.0728432834148407,
      0.07611533999443054,
      0.07422681152820587,
      0.07384652644395828,
      0.07606519758701324,
      0.07779807597398758,
      0.0759524330496788,
      0.07495375722646713,
      0.07839500904083252,
      0.0757659524679184,
      0.07221958786249161,
      0.07582374662160873,
      0.07742946594953537,
      0.07305772602558136,
      0.0699678584933281,
      0.07227805256843567,
      0.07086516171693802,
      0.06849527359008789,
      0.06692378968000412,
      0.07117540389299393,
      0.07207415997982025,
      0.06754759699106216,
      0.07036638259887695,
      0.07326513528823853,
      0.0724041536450386,
      0.0726785659790039,
      0.07682200521230698,
      0.0809435322880745,
      0.08085042238235474,
      0.08448034524917603,
      0.0858791321516037,
      0.09044462442398071,
      0.09625531733036041,
      0.09812884032726288,
      0.10163989663124084,
      0.11111651360988617,
      0.12178443372249603,
      0.12208965420722961,
      0.11381027847528458,
      0.9911239147186279,
      0.9897984862327576,
      0.9821181893348694,
      0.9592504501342773,
      0.9368093013763428,
      0.9276289939880371,
      0.8865820169448853,
      0.9014352560043335,
      0.8639670610427856,
      0.877393364906311,
      0.9502251148223877,
      0.9834065437316895,
      0.9803993105888367,
      0.9758903384208679,
      0.9919317364692688,
      0.9948942065238953,
      0.9924008846282959,
      0.9967831373214722,
      0.9970239400863647,
      0.9968014359474182,
      0.9974343776702881,
      0.9977462291717529,
      0.9962026476860046,
      0.9905602335929871,
      0.9750375747680664,
      0.9411317706108093,
      0.9196295738220215,
      0.9495395421981812,
      0.9057349562644958,
      0.9229682683944702,
      0.8705990314483643,
      0.8263406753540039,
      0.8943556547164917,
      0.8878746628761292,
      0.9395183324813843,
      0.9737661480903625,
      0.9834455251693726,
      0.9931366443634033,
      0.9927434921264648,
      0.9957653284072876,
      0.9974212050437927,
      0.996583104133606,
      0.9964694380760193,
      0.9983060359954834,
      0.9986576437950134,
      0.9990192651748657,
      0.9976602792739868,
      0.9979021549224854,
      0.9988042712211609,
      0.9976974725723267,
      0.9971857666969299,
      0.9947428107261658,
      0.9816304445266724,
      0.9460481405258179,
      0.9339736700057983,
      0.9639437198638916,
      0.9261055588722229,
      0.9307878613471985,
      0.8857030272483826,
      0.8642089366912842,
      0.9390050172805786,
      0.9596288800239563,
      0.9868887662887573,
      0.9960749745368958,
      0.9976487159729004,
      0.9987844824790955,
      0.9992916584014893,
      0.9977785348892212,
      0.9975817799568176,
      0.9993508458137512,
      0.9993540048599243,
      0.997482180595398,
      0.9959902763366699,
      0.9980878233909607,
      0.9969335198402405,
      0.9970400929450989,
      0.9949243664741516,
      0.9874187707901001,
      0.9588314890861511,
      0.9366241693496704,
      0.87958824634552,
      0.8592724204063416,
      0.865648090839386,
      0.832804799079895,
      0.8490974307060242,
      0.8889942765235901,
      0.9337239861488342,
      0.9584453105926514,
      0.9272122979164124,
      0.9347054362297058,
      0.8972134590148926,
      0.8717443943023682,
      0.9344865083694458,
      0.9459216594696045,
      0.9866042137145996,
      0.9953886866569519,
      0.997921884059906,
      0.9988386631011963,
      0.9991846680641174,
      0.9989145398139954,
      0.9990538954734802,
      0.9968167543411255,
      0.9962142705917358,
      0.9979972243309021,
      0.9961121082305908,
      0.9958176016807556,
      0.9952474236488342,
      0.9879860281944275,
      0.9671584367752075,
      0.9191967248916626,
      0.9217615127563477,
      0.9382563233375549,
      0.90746009349823,
      0.9256293177604675,
      0.8858457803726196,
      0.8651092052459717,
      0.9361768960952759,
      0.9473785161972046,
      0.9879210591316223,
      0.9945254325866699,
      0.9978010058403015,
      0.9984192848205566,
      0.9970962405204773,
      0.9953310489654541,
      0.9966839551925659,
      0.997611939907074,
      0.9938083291053772,
      0.9928302764892578,
      0.987447202205658,
      0.9930831789970398,
      0.997002899646759,
      0.9923502802848816,
      0.9823131561279297,
      0.9602148532867432,
      0.9499659538269043,
      0.9039549827575684,
      0.8764926195144653,
      0.900227427482605,
      0.8902119398117065,
      0.9218171238899231,
      0.9047059416770935,
      0.8824737071990967,
      0.9370518326759338,
      0.969444990158081,
      0.9808796644210815,
      0.9483435750007629,
      0.9533344507217407,
      0.9772343039512634,
      0.9825212359428406,
      0.9897497892379761
    ],
    [
      0.11539857089519501,
      0.11399605870246887,
      0.10503602027893066,
      0.09865907579660416,
      0.08996133506298065,
      0.08514539152383804,
      0.08203703910112381,
      0.0769258439540863,
      0.073943592607975,
      0.0731845423579216,
      0.07170993089675903,
      0.07099263370037079,
      0.06689796596765518,
      0.06274871528148651,
      0.05924447625875473,
      0.058536332100629807,
      0.058601293712854385,
      0.056348368525505066,
      0.055644478648900986,
      0.05586398392915726,
      0.05611584335565567,
      0.056701868772506714,
      0.058037180453538895,
      0.061084575951099396,
      0.061019107699394226,
      0.061310961842536926,
      0.06243095174431801,
      0.06229375675320625,
      0.06469206511974335,
      0.06343647092580795,
      0.06022295355796814,
      0.06376706063747406,
      0.06308260560035706,
      0.06225857138633728,
      0.06493677198886871,
      0.06854474544525146,
      0.06538428366184235,
      0.06772936135530472,
      0.07381311058998108,
      0.07386535406112671,
      0.07040267437696457,
      0.07447219640016556,
      0.07878073304891586,
      0.07464256137609482,
      0.0751979723572731,
      0.07783037424087524,
      0.07684623450040817,
      0.07300565391778946,
      0.07625153660774231,
      0.07776705920696259,
      0.07540694624185562,
      0.07137943804264069,
      0.07577461004257202,
      0.0756065845489502,
      0.07121561467647552,
      0.06938277930021286,
      0.06957907974720001,
      0.07104166597127914,
      0.06809975206851959,
      0.0681433156132698,
      0.0709131732583046,
      0.07173523306846619,
      0.0690079852938652,
      0.07000210881233215,
      0.07444697618484497,
      0.07307912409305573,
      0.07223191857337952,
      0.07470884919166565,
      0.080267533659935,
      0.0785013735294342,
      0.08217248320579529,
      0.0842374712228775,
      0.08766664564609528,
      0.09357741475105286,
      0.09564504772424698,
      0.09936820715665817,
      0.10920338332653046,
      0.12116127461194992,
      0.12093088030815125,
      0.10948311537504196,
      0.9915186166763306,
      0.9900745153427124,
      0.982123613357544,
      0.958756685256958,
      0.9356237053871155,
      0.9262616634368896,
      0.8855167031288147,
      0.900094747543335,
      0.8635312914848328,
      0.8758338689804077,
      0.9492025375366211,
      0.9830197095870972,
      0.9798993468284607,
      0.9749488234519958,
      0.9916129112243652,
      0.9946432709693909,
      0.9920753836631775,
      0.9967044591903687,
      0.997016966342926,
      0.9969246983528137,
      0.9975345730781555,
      0.9979072213172913,
      0.9963616132736206,
      0.9905738234519958,
      0.9750741124153137,
      0.940935492515564,
      0.9209705591201782,
      0.9497944116592407,
      0.9058002829551697,
      0.9230183959007263,
      0.8715308904647827,
      0.8275107741355896,
      0.8934686779975891,
      0.8858651518821716,
      0.9380998611450195,
      0.9732300043106079,
      0.9831405282020569,
      0.9932265877723694,
      0.9929482936859131,
      0.9958595037460327,
      0.9975264072418213,
      0.99677574634552,
      0.9966911673545837,
      0.9983866214752197,
      0.9987345933914185,
      0.9990527033805847,
      0.997813880443573,
      0.998065173625946,
      0.9988821148872375,
      0.9978788495063782,
      0.9973270297050476,
      0.9948689341545105,
      0.981935977935791,
      0.9471049308776855,
      0.9355283975601196,
      0.9648035168647766,
      0.9266668558120728,
      0.9309663772583008,
      0.8864148855209351,
      0.8667975664138794,
      0.9383108615875244,
      0.9585755467414856,
      0.9866024851799011,
      0.9961105585098267,
      0.9977137446403503,
      0.9988260865211487,
      0.99931800365448,
      0.997821569442749,
      0.9976529479026794,
      0.9993641376495361,
      0.9993588924407959,
      0.9975413084030151,
      0.9960845112800598,
      0.9981474876403809,
      0.9970901608467102,
      0.9972289800643921,
      0.9950872659683228,
      0.9880010485649109,
      0.960347056388855,
      0.9385989904403687,
      0.8809715509414673,
      0.858757495880127,
      0.863860547542572,
      0.8314964771270752,
      0.848465621471405,
      0.8888041973114014,
      0.9342975616455078,
      0.9588627219200134,
      0.9275611042976379,
      0.934759259223938,
      0.8979089260101318,
      0.8733630776405334,
      0.9341640472412109,
      0.9454461336135864,
      0.9863038659095764,
      0.9954463243484497,
      0.9979671239852905,
      0.9988552331924438,
      0.9991833567619324,
      0.9989286661148071,
      0.9990724921226501,
      0.9968500733375549,
      0.9962910413742065,
      0.9980992674827576,
      0.9963361024856567,
      0.9961780905723572,
      0.9954836964607239,
      0.9886978268623352,
      0.9686133861541748,
      0.9202976226806641,
      0.9214732646942139,
      0.9385026097297668,
      0.9067837595939636,
      0.9245280027389526,
      0.885220468044281,
      0.8643179535865784,
      0.9345368146896362,
      0.9454609751701355,
      0.9874370098114014,
      0.9944272041320801,
      0.9977294206619263,
      0.9983680248260498,
      0.9969642162322998,
      0.9949100017547607,
      0.9965329170227051,
      0.9975191950798035,
      0.9935390949249268,
      0.99257892370224,
      0.9872652292251587,
      0.9931942820549011,
      0.9971790313720703,
      0.99267578125,
      0.9829273223876953,
      0.9600440859794617,
      0.9484801888465881,
      0.9005671739578247,
      0.8731961250305176,
      0.8980950117111206,
      0.8882771730422974,
      0.9196998476982117,
      0.9013264775276184,
      0.8788358569145203,
      0.9343021512031555,
      0.9672641754150391,
      0.9790118932723999,
      0.9440107345581055,
      0.9501649737358093,
      0.9753639101982117,
      0.981387734413147,
      0.9892498254776001
    ],
    [
      0.11990717053413391,
      0.12372791767120361,
      0.11492915451526642,
      0.10698504745960236,
      0.09623314440250397,
      0.08853612840175629,
      0.09069371223449707,
      0.0875457376241684,
      0.07697726041078568,
      0.07573626935482025,
      0.07553644478321075,
      0.07565049082040787,
      0.07032301276922226,
      0.06745507568120956,
      0.06570016592741013,
      0.06390150636434555,
      0.0646529570221901,
      0.06176510825753212,
      0.06135422736406326,
      0.06044362485408783,
      0.06005588546395302,
      0.059507884085178375,
      0.06211232393980026,
      0.06481867283582687,
      0.06498830765485764,
      0.06496802717447281,
      0.0643099993467331,
      0.06512914597988129,
      0.06734567880630493,
      0.061973363161087036,
      0.06381776183843613,
      0.06471727043390274,
      0.06256428360939026,
      0.06244579702615738,
      0.06706564128398895,
      0.07022420316934586,
      0.0644785612821579,
      0.06764481961727142,
      0.07481851428747177,
      0.07539670169353485,
      0.07104320824146271,
      0.07535793632268906,
      0.08012861013412476,
      0.07442796230316162,
      0.07659542560577393,
      0.08054696023464203,
      0.07930216938257217,
      0.07631663978099823,
      0.0796699970960617,
      0.08100272715091705,
      0.07955821603536606,
      0.07515435665845871,
      0.07735199481248856,
      0.0771888867020607,
      0.07323724776506424,
      0.07033537328243256,
      0.07110743224620819,
      0.07329733669757843,
      0.06952406466007233,
      0.0694403350353241,
      0.07250919938087463,
      0.07396624982357025,
      0.07079317420721054,
      0.07250179350376129,
      0.07632748782634735,
      0.07569188624620438,
      0.07443659752607346,
      0.07814624905586243,
      0.08092678338289261,
      0.08032245934009552,
      0.0846724808216095,
      0.08674639463424683,
      0.08966409415006638,
      0.09511339664459229,
      0.09695416688919067,
      0.10371409356594086,
      0.1154862493276596,
      0.12538361549377441,
      0.1264997124671936,
      0.12079814076423645,
      0.9922125935554504,
      0.9908638596534729,
      0.9832499027252197,
      0.9598454236984253,
      0.9368768930435181,
      0.9280197620391846,
      0.8871139883995056,
      0.9018466472625732,
      0.8647875189781189,
      0.876955509185791,
      0.950924277305603,
      0.9838670492172241,
      0.9809558391571045,
      0.9760855436325073,
      0.9921098351478577,
      0.995000958442688,
      0.9925457239151001,
      0.9968996644020081,
      0.9973180890083313,
      0.9972585439682007,
      0.9978392124176025,
      0.9981718063354492,
      0.9967624545097351,
      0.9911541938781738,
      0.9758241176605225,
      0.9422070980072021,
      0.9236680269241333,
      0.9519271850585938,
      0.9072855710983276,
      0.9247053265571594,
      0.871819257736206,
      0.8265312910079956,
      0.8941337466239929,
      0.8862466812133789,
      0.9391753673553467,
      0.9741361737251282,
      0.9840491414070129,
      0.9937609434127808,
      0.9935460686683655,
      0.9962680339813232,
      0.9977982640266418,
      0.9970954656600952,
      0.997005045413971,
      0.9985657334327698,
      0.9988877773284912,
      0.9991671442985535,
      0.9980672001838684,
      0.9983174204826355,
      0.9990271925926208,
      0.9981626272201538,
      0.9975879192352295,
      0.9952231645584106,
      0.98264479637146,
      0.9486398696899414,
      0.9378776550292969,
      0.9669029116630554,
      0.9276827573776245,
      0.9317431449890137,
      0.8859236240386963,
      0.8655898571014404,
      0.9391145706176758,
      0.959273636341095,
      0.9871225953102112,
      0.99629145860672,
      0.9978393316268921,
      0.9989018440246582,
      0.9993665814399719,
      0.9980061650276184,
      0.9979313611984253,
      0.9994303584098816,
      0.9994083046913147,
      0.9977443814277649,
      0.9963638186454773,
      0.998306930065155,
      0.9974011778831482,
      0.9974875450134277,
      0.9954354166984558,
      0.9886422753334045,
      0.9612574577331543,
      0.9391571879386902,
      0.8812863230705261,
      0.8579409718513489,
      0.8613525629043579,
      0.826481819152832,
      0.8464288711547852,
      0.8892714977264404,
      0.9357132911682129,
      0.9603109955787659,
      0.9280441999435425,
      0.9351640343666077,
      0.897104799747467,
      0.8719422817230225,
      0.9347637295722961,
      0.9454710483551025,
      0.9866199493408203,
      0.9955999851226807,
      0.9980607628822327,
      0.9989175796508789,
      0.9992299675941467,
      0.9990311861038208,
      0.9991701245307922,
      0.9970666170120239,
      0.9966192245483398,
      0.9983740448951721,
      0.9968630075454712,
      0.9966553449630737,
      0.9958223700523376,
      0.9892887473106384,
      0.9691201448440552,
      0.9205994606018066,
      0.9221529960632324,
      0.9398702383041382,
      0.9067485332489014,
      0.9245485663414001,
      0.883446216583252,
      0.8623223304748535,
      0.9343584775924683,
      0.9452464580535889,
      0.9876146912574768,
      0.9945563077926636,
      0.9977862238883972,
      0.9984449744224548,
      0.9970585703849792,
      0.9950239658355713,
      0.9967027902603149,
      0.997693657875061,
      0.9939172267913818,
      0.9931023716926575,
      0.987931489944458,
      0.9934829473495483,
      0.9974963068962097,
      0.9931477904319763,
      0.9836252331733704,
      0.9605350494384766,
      0.9487148523330688,
      0.8997780084609985,
      0.8721734285354614,
      0.8976595401763916,
      0.8878806829452515,
      0.9192168712615967,
      0.8993912935256958,
      0.8765062093734741,
      0.933415949344635,
      0.966698169708252,
      0.978599488735199,
      0.9423404335975647,
      0.9489895105361938,
      0.9748603701591492,
      0.9813380837440491,
      0.9891513586044312
    ],
    [
      0.1253991574048996,
      0.1251918226480484,
      0.11700734496116638,
      0.1128002256155014,
      0.0998186245560646,
      0.09375026822090149,
      0.09365186095237732,
      0.08987262845039368,
      0.07987875491380692,
      0.07795584946870804,
      0.07692940533161163,
      0.07681377232074738,
      0.0713244080543518,
      0.0685749500989914,
      0.06764918565750122,
      0.06573251634836197,
      0.066260926425457,
      0.06299273669719696,
      0.06295682489871979,
      0.06156117841601372,
      0.061924152076244354,
      0.06205572932958603,
      0.06486476957798004,
      0.06850546598434448,
      0.06784117221832275,
      0.06882914900779724,
      0.06837695837020874,
      0.06860624998807907,
      0.07032237946987152,
      0.06693634390830994,
      0.0682830885052681,
      0.06898623704910278,
      0.0660552829504013,
      0.06664902716875076,
      0.07105477154254913,
      0.07586377114057541,
      0.0703665241599083,
      0.0729178786277771,
      0.08002373576164246,
      0.080141082406044,
      0.07668975740671158,
      0.08156713098287582,
      0.08708855509757996,
      0.08090078085660934,
      0.0810321494936943,
      0.08489426970481873,
      0.08602908998727798,
      0.08290264755487442,
      0.08583220839500427,
      0.088213250041008,
      0.0852145105600357,
      0.08190774917602539,
      0.08382284641265869,
      0.08302145451307297,
      0.07757818698883057,
      0.07635016739368439,
      0.07965753972530365,
      0.0834713950753212,
      0.07607493549585342,
      0.07593981921672821,
      0.08347319066524506,
      0.08026964962482452,
      0.0751950740814209,
      0.08009752631187439,
      0.08681396394968033,
      0.08257073163986206,
      0.08255565911531448,
      0.08918560296297073,
      0.08945031464099884,
      0.0894162729382515,
      0.09604144096374512,
      0.0940362811088562,
      0.10098294168710709,
      0.10693086683750153,
      0.10882949829101562,
      0.11752109229564667,
      0.13239237666130066,
      0.14063581824302673,
      0.14335700869560242,
      0.1460534930229187,
      0.9934166073799133,
      0.9922245740890503,
      0.9850519299507141,
      0.9613814353942871,
      0.9376587867736816,
      0.928687572479248,
      0.8873156309127808,
      0.9026105403900146,
      0.8650643825531006,
      0.8760474920272827,
      0.9511704444885254,
      0.984051525592804,
      0.9819275736808777,
      0.9774068593978882,
      0.9926931858062744,
      0.9955901503562927,
      0.9933037161827087,
      0.9973155856132507,
      0.9978002905845642,
      0.9978022575378418,
      0.9982895255088806,
      0.9985642433166504,
      0.9973487257957458,
      0.9919610023498535,
      0.9769347906112671,
      0.9434545040130615,
      0.9248753786087036,
      0.9527234435081482,
      0.9077678918838501,
      0.9247323274612427,
      0.8723677396774292,
      0.8257349729537964,
      0.8934177160263062,
      0.8843386173248291,
      0.9382520318031311,
      0.9741618037223816,
      0.9844668507575989,
      0.9943960309028625,
      0.9944246411323547,
      0.9968428611755371,
      0.998200535774231,
      0.9976323843002319,
      0.9976091980934143,
      0.9988585710525513,
      0.9991236925125122,
      0.9993294477462769,
      0.9984650611877441,
      0.9987073540687561,
      0.9992397427558899,
      0.9985584616661072,
      0.9979337453842163,
      0.9955578446388245,
      0.9832696914672852,
      0.9499039053916931,
      0.9393171072006226,
      0.9677802324295044,
      0.9278222322463989,
      0.9321247339248657,
      0.8851699829101562,
      0.8651505708694458,
      0.938475489616394,
      0.9581370949745178,
      0.9871183633804321,
      0.99644535779953,
      0.9979581236839294,
      0.9989955425262451,
      0.9994286894798279,
      0.9982446432113647,
      0.9983112812042236,
      0.9995201230049133,
      0.9994797110557556,
      0.9980291724205017,
      0.9967751502990723,
      0.9985818266868591,
      0.997926652431488,
      0.9978517889976501,
      0.9958193302154541,
      0.989427924156189,
      0.9628681540489197,
      0.9410732984542847,
      0.8819211721420288,
      0.856507420539856,
      0.857905387878418,
      0.8230399489402771,
      0.8446476459503174,
      0.8878542184829712,
      0.9366024732589722,
      0.9610099196434021,
      0.9279392957687378,
      0.9350559711456299,
      0.8959870934486389,
      0.8706480860710144,
      0.934246301651001,
      0.9441828727722168,
      0.9863077998161316,
      0.9956554174423218,
      0.9981556534767151,
      0.9989863038063049,
      0.9992604851722717,
      0.9991470575332642,
      0.9992724061012268,
      0.9973180890083313,
      0.9970199465751648,
      0.9986706972122192,
      0.9974843859672546,
      0.9971825480461121,
      0.9961870908737183,
      0.9901504516601562,
      0.9703915119171143,
      0.9216819405555725,
      0.922559380531311,
      0.939975380897522,
      0.9058707356452942,
      0.9240704774856567,
      0.8814569711685181,
      0.8605902194976807,
      0.9334969520568848,
      0.9443858861923218,
      0.9876043796539307,
      0.9946954846382141,
      0.9979256987571716,
      0.9985883235931396,
      0.9972224235534668,
      0.9953243732452393,
      0.9970269799232483,
      0.9979428648948669,
      0.9944535493850708,
      0.9936719536781311,
      0.9890053272247314,
      0.9942810535430908,
      0.9978646039962769,
      0.9938494563102722,
      0.9848096370697021,
      0.9620914459228516,
      0.9504383206367493,
      0.8996572494506836,
      0.873066246509552,
      0.8966320753097534,
      0.8865969777107239,
      0.9180381298065186,
      0.8974208831787109,
      0.8745708465576172,
      0.9324572682380676,
      0.9666318893432617,
      0.9788655042648315,
      0.9418433904647827,
      0.9488240480422974,
      0.9752718210220337,
      0.9819033145904541,
      0.989658534526825
    ],
    [
      0.14004573225975037,
      0.13421562314033508,
      0.12593480944633484,
      0.12634631991386414,
      0.11262892931699753,
      0.10320354998111725,
      0.10030673444271088,
      0.09612046927213669,
      0.08827431499958038,
      0.0878550261259079,
      0.08386024832725525,
      0.08177560567855835,
      0.07671928405761719,
      0.07468848675489426,
      0.0740947499871254,
      0.07145263254642487,
      0.06945087015628815,
      0.06691253185272217,
      0.06596995145082474,
      0.06511206179857254,
      0.06488469243049622,
      0.06341613829135895,
      0.0667717307806015,
      0.0705464705824852,
      0.06964360177516937,
      0.07185056060552597,
      0.07318597286939621,
      0.07227101176977158,
      0.07458174973726273,
      0.07187163084745407,
      0.07004781812429428,
      0.07406233251094818,
      0.06939734518527985,
      0.06976376473903656,
      0.07346486300230026,
      0.07911525666713715,
      0.07267554849386215,
      0.07607066631317139,
      0.08323341608047485,
      0.08377562463283539,
      0.07905319333076477,
      0.08552584052085876,
      0.09155222028493881,
      0.0851452574133873,
      0.08547267317771912,
      0.08958349376916885,
      0.0928725004196167,
      0.08615297079086304,
      0.0918140634894371,
      0.09558776021003723,
      0.09108774363994598,
      0.08787144720554352,
      0.08934178948402405,
      0.09034918993711472,
      0.08243753015995026,
      0.08140195906162262,
      0.08619804680347443,
      0.08763542771339417,
      0.08113142102956772,
      0.08298081159591675,
      0.09228760749101639,
      0.08820151537656784,
      0.0817999616265297,
      0.08792942762374878,
      0.09579040110111237,
      0.08869058638811111,
      0.0885246992111206,
      0.09730762988328934,
      0.0958450436592102,
      0.09685982763767242,
      0.10395438969135284,
      0.10180394351482391,
      0.10957842320203781,
      0.11689180135726929,
      0.12059016525745392,
      0.1322682499885559,
      0.1506727933883667,
      0.15767142176628113,
      0.1656818389892578,
      0.18374395370483398,
      0.9942386746406555,
      0.9931290745735168,
      0.9861044883728027,
      0.961621105670929,
      0.9366597533226013,
      0.9272581338882446,
      0.8862686157226562,
      0.9021064639091492,
      0.8643712997436523,
      0.8749431371688843,
      0.951015830039978,
      0.9842555522918701,
      0.982182502746582,
      0.9775866270065308,
      0.9928015470504761,
      0.9957906603813171,
      0.9935657978057861,
      0.9974812269210815,
      0.9980410933494568,
      0.9981122016906738,
      0.9985419511795044,
      0.9988009333610535,
      0.997681736946106,
      0.9922680258750916,
      0.9771411418914795,
      0.9426209926605225,
      0.9240723848342896,
      0.9522472023963928,
      0.9075846076011658,
      0.9248002767562866,
      0.8730405569076538,
      0.8245546221733093,
      0.8926244974136353,
      0.8831761479377747,
      0.9372985363006592,
      0.9740089178085327,
      0.9848286509513855,
      0.9948179721832275,
      0.9949146509170532,
      0.9971536993980408,
      0.9984180927276611,
      0.9979411363601685,
      0.9979382753372192,
      0.9990018606185913,
      0.9992471933364868,
      0.9994117617607117,
      0.9987167119979858,
      0.9989365339279175,
      0.9993553757667542,
      0.9988132119178772,
      0.9981483221054077,
      0.995624303817749,
      0.983083188533783,
      0.9496169090270996,
      0.9400423765182495,
      0.9684434533119202,
      0.9280861020088196,
      0.9326784014701843,
      0.8853889107704163,
      0.8660595417022705,
      0.9379138946533203,
      0.9573764801025391,
      0.9870991110801697,
      0.9965444207191467,
      0.9980469942092896,
      0.9990348219871521,
      0.9994617700576782,
      0.9984432458877563,
      0.9985388517379761,
      0.9995691180229187,
      0.9995213150978088,
      0.9982585906982422,
      0.9971668124198914,
      0.9987921118736267,
      0.9983594417572021,
      0.9981339573860168,
      0.9959717988967896,
      0.9896300435066223,
      0.9632260203361511,
      0.9413912892341614,
      0.8815526962280273,
      0.8554410338401794,
      0.8526202440261841,
      0.8160407543182373,
      0.8433760404586792,
      0.8884498476982117,
      0.9377231597900391,
      0.9626452922821045,
      0.9285215139389038,
      0.9358298778533936,
      0.8960426449775696,
      0.8703528046607971,
      0.9338570833206177,
      0.943341076374054,
      0.986168622970581,
      0.9957000017166138,
      0.9982296824455261,
      0.9990327954292297,
      0.9992976784706116,
      0.9992194771766663,
      0.9993500709533691,
      0.9975383281707764,
      0.997402012348175,
      0.9989262819290161,
      0.9980398416519165,
      0.9976732134819031,
      0.9964468479156494,
      0.9907745122909546,
      0.9711876511573792,
      0.9227171540260315,
      0.9238988161087036,
      0.941521406173706,
      0.9064844846725464,
      0.9243587255477905,
      0.881781280040741,
      0.8603286147117615,
      0.9330224990844727,
      0.9438958764076233,
      0.987621009349823,
      0.9948355555534363,
      0.9980308413505554,
      0.9986923933029175,
      0.997366726398468,
      0.9956314563751221,
      0.997305154800415,
      0.9979785680770874,
      0.9950383305549622,
      0.9942609667778015,
      0.9901795983314514,
      0.995087742805481,
      0.9981827735900879,
      0.9944397807121277,
      0.9859773516654968,
      0.9636297821998596,
      0.9522057175636292,
      0.9011428356170654,
      0.8740220069885254,
      0.897777259349823,
      0.8874373435974121,
      0.9186204671859741,
      0.8975932598114014,
      0.8740756511688232,
      0.9325671792030334,
      0.966901957988739,
      0.9794394969940186,
      0.9426100254058838,
      0.9492581486701965,
      0.9758293628692627,
      0.982372522354126,
      0.9900267720222473
    ],
    [
      0.16050630807876587,
      0.15336431562900543,
      0.1378479152917862,
      0.1404896378517151,
      0.12683366239070892,
      0.11551067233085632,
      0.11046627908945084,
      0.10315512120723724,
      0.09636730700731277,
      0.09732532501220703,
      0.09130701422691345,
      0.08846800774335861,
      0.08459289371967316,
      0.08176086843013763,
      0.08091339468955994,
      0.0770382285118103,
      0.07518930733203888,
      0.07211557030677795,
      0.0710296556353569,
      0.07184859365224838,
      0.07118390500545502,
      0.06770555675029755,
      0.07007300853729248,
      0.0732635036110878,
      0.0741824060678482,
      0.0751759484410286,
      0.07766006141901016,
      0.07872174680233002,
      0.08067946135997772,
      0.07972659170627594,
      0.07619292289018631,
      0.08214627206325531,
      0.07645577937364578,
      0.07647524029016495,
      0.08084343373775482,
      0.08743727952241898,
      0.081817626953125,
      0.08845798671245575,
      0.09872075170278549,
      0.09828813374042511,
      0.08896566927433014,
      0.09758345782756805,
      0.10677493363618851,
      0.09733323752880096,
      0.09810581058263779,
      0.10457324981689453,
      0.10891848057508469,
      0.10123887658119202,
      0.10779735445976257,
      0.11256755143404007,
      0.1077565923333168,
      0.10147518664598465,
      0.10438846051692963,
      0.10840388387441635,
      0.10000436007976532,
      0.09493964910507202,
      0.10090486705303192,
      0.10490421205759048,
      0.09769225865602493,
      0.10416922718286514,
      0.11235743761062622,
      0.10773898661136627,
      0.10033293068408966,
      0.10361731797456741,
      0.1118517518043518,
      0.10228707641363144,
      0.10338994860649109,
      0.11051615327596664,
      0.10884100198745728,
      0.1106330007314682,
      0.11385692656040192,
      0.11647845804691315,
      0.12910163402557373,
      0.13625146448612213,
      0.14124928414821625,
      0.16611918807029724,
      0.19683945178985596,
      0.1971128284931183,
      0.21040751039981842,
      0.2431015968322754,
      0.9949339628219604,
      0.9939445853233337,
      0.9872494339942932,
      0.9624863862991333,
      0.9366902709007263,
      0.9272206425666809,
      0.885940670967102,
      0.9022768139839172,
      0.8640451431274414,
      0.874242901802063,
      0.9512960910797119,
      0.9846444129943848,
      0.9827544689178467,
      0.9781904220581055,
      0.9930911064147949,
      0.9961004257202148,
      0.9939577579498291,
      0.9976972937583923,
      0.9982905387878418,
      0.9984040856361389,
      0.9987754821777344,
      0.9989985823631287,
      0.9979900121688843,
      0.9926507472991943,
      0.9775095582008362,
      0.9427884817123413,
      0.9243053197860718,
      0.9524211883544922,
      0.9074807167053223,
      0.9246333241462708,
      0.872734546661377,
      0.8222252726554871,
      0.8919389247894287,
      0.8820255398750305,
      0.9368996620178223,
      0.9739139080047607,
      0.9853143692016602,
      0.9952964782714844,
      0.9954737424850464,
      0.9975079298019409,
      0.9986432194709778,
      0.9982442259788513,
      0.998262345790863,
      0.9991409182548523,
      0.9993687868118286,
      0.9994944930076599,
      0.9989563822746277,
      0.9991407990455627,
      0.9994617700576782,
      0.9990367889404297,
      0.9983600378036499,
      0.9957091212272644,
      0.9830885529518127,
      0.9499286413192749,
      0.940990149974823,
      0.9693018198013306,
      0.9281622171401978,
      0.9328650236129761,
      0.8844742774963379,
      0.8657417297363281,
      0.9376129508018494,
      0.9569064378738403,
      0.9870879650115967,
      0.9966496825218201,
      0.9981449842453003,
      0.9991040825843811,
      0.9994967579841614,
      0.9986840486526489,
      0.998774528503418,
      0.9996162056922913,
      0.9995613694190979,
      0.9984897375106812,
      0.997560977935791,
      0.9989768862724304,
      0.9987037181854248,
      0.9983689785003662,
      0.9961291551589966,
      0.9897478818893433,
      0.9634596705436707,
      0.9419430494308472,
      0.8814415335655212,
      0.8533170223236084,
      0.8447723984718323,
      0.807550847530365,
      0.8405576348304749,
      0.8876198530197144,
      0.9393883943557739,
      0.9643794894218445,
      0.9288750886917114,
      0.9365526437759399,
      0.8945860862731934,
      0.868629515171051,
      0.9339809417724609,
      0.9433441758155823,
      0.9862213134765625,
      0.9957938194274902,
      0.9983328580856323,
      0.9991021752357483,
      0.9993215799331665,
      0.9992666244506836,
      0.9994258880615234,
      0.997796893119812,
      0.997894287109375,
      0.9991063475608826,
      0.9984557628631592,
      0.9980508685112,
      0.9966704249382019,
      0.991233766078949,
      0.9714608788490295,
      0.9235650300979614,
      0.9251420497894287,
      0.9425294399261475,
      0.9067193269729614,
      0.9247912168502808,
      0.8809323310852051,
      0.8593265414237976,
      0.9334937334060669,
      0.9444475769996643,
      0.987984836101532,
      0.9950955510139465,
      0.9982008934020996,
      0.9988564252853394,
      0.9975965619087219,
      0.9961197972297668,
      0.9977207779884338,
      0.9984604716300964,
      0.9957224726676941,
      0.99480140209198,
      0.9912821054458618,
      0.9958372116088867,
      0.9984287023544312,
      0.9948383569717407,
      0.9867398738861084,
      0.9644191861152649,
      0.9533492922782898,
      0.9024102687835693,
      0.8753149509429932,
      0.8987210988998413,
      0.888012170791626,
      0.9194607734680176,
      0.8985977172851562,
      0.8747717142105103,
      0.9340842962265015,
      0.9681516289710999,
      0.9805327653884888,
      0.9445900917053223,
      0.9510937333106995,
      0.9773027300834656,
      0.9836157560348511,
      0.9908163547515869
    ],
    [
      0.19875085353851318,
      0.1875336766242981,
      0.17004023492336273,
      0.17032797634601593,
      0.15339358150959015,
      0.1399661898612976,
      0.13598184287548065,
      0.1284337043762207,
      0.11303001642227173,
      0.11174479871988297,
      0.10772229731082916,
      0.10026784241199493,
      0.09942919760942459,
      0.09443874657154083,
      0.09023217856884003,
      0.08542609959840775,
      0.08641967922449112,
      0.08029410243034363,
      0.07871691882610321,
      0.08293113112449646,
      0.08252476155757904,
      0.07621625065803528,
      0.08275070786476135,
      0.08563064783811569,
      0.08541593700647354,
      0.08899713307619095,
      0.09342029690742493,
      0.09215711057186127,
      0.09457112848758698,
      0.09265211969614029,
      0.08880646526813507,
      0.09270098805427551,
      0.08982419222593307,
      0.09161368012428284,
      0.08907397091388702,
      0.1018342599272728,
      0.09895265102386475,
      0.10236764699220657,
      0.1157887876033783,
      0.1145688146352768,
      0.10460494458675385,
      0.11332424730062485,
      0.12038911879062653,
      0.11243920028209686,
      0.11390578746795654,
      0.12336793541908264,
      0.12701427936553955,
      0.11823185533285141,
      0.1301753968000412,
      0.13399812579154968,
      0.12704361975193024,
      0.12136958539485931,
      0.1290786862373352,
      0.12915541231632233,
      0.11822577565908432,
      0.11719848215579987,
      0.12928970158100128,
      0.13305044174194336,
      0.12484422326087952,
      0.12987199425697327,
      0.135695219039917,
      0.12666946649551392,
      0.11941862851381302,
      0.12339933216571808,
      0.13054266571998596,
      0.12207724153995514,
      0.12442369014024734,
      0.1315353661775589,
      0.13064733147621155,
      0.13440003991127014,
      0.1462814211845398,
      0.15805290639400482,
      0.1764262169599533,
      0.19373245537281036,
      0.21289093792438507,
      0.2554907202720642,
      0.2856769561767578,
      0.2662446200847626,
      0.275383323431015,
      0.28818783164024353,
      0.995646059513092,
      0.9948298931121826,
      0.9889513254165649,
      0.9646613001823425,
      0.939306378364563,
      0.9309234023094177,
      0.8885635137557983,
      0.9048232436180115,
      0.8646712303161621,
      0.8712897896766663,
      0.9513997435569763,
      0.9853560924530029,
      0.9836443066596985,
      0.979385495185852,
      0.9936203360557556,
      0.996512770652771,
      0.9945448040962219,
      0.997970461845398,
      0.9985449910163879,
      0.9986851811408997,
      0.999008297920227,
      0.9991689920425415,
      0.9983193278312683,
      0.9933158755302429,
      0.9783230423927307,
      0.9454017281532288,
      0.9283267259597778,
      0.9560344219207764,
      0.9103084206581116,
      0.9267387390136719,
      0.8726437091827393,
      0.8159772157669067,
      0.8890026807785034,
      0.8761448264122009,
      0.9342250823974609,
      0.9730690717697144,
      0.9850492477416992,
      0.9955103993415833,
      0.9958163499832153,
      0.9977260828018188,
      0.998802900314331,
      0.9985010623931885,
      0.9985279440879822,
      0.9992626905441284,
      0.9994661211967468,
      0.9995759129524231,
      0.999161958694458,
      0.9993187785148621,
      0.9995661973953247,
      0.9992359280586243,
      0.9985455870628357,
      0.9959715008735657,
      0.983540415763855,
      0.9522568583488464,
      0.9447664022445679,
      0.9720777273178101,
      0.9306447505950928,
      0.9347221851348877,
      0.8852132558822632,
      0.8617516160011292,
      0.9371613264083862,
      0.9553216099739075,
      0.9864763617515564,
      0.9966500997543335,
      0.9982038140296936,
      0.9991801381111145,
      0.9995464086532593,
      0.9989516735076904,
      0.9990178942680359,
      0.9996742606163025,
      0.9996169209480286,
      0.9987937808036804,
      0.9980960488319397,
      0.9991872310638428,
      0.9990274310112,
      0.998618483543396,
      0.9964168071746826,
      0.9900757074356079,
      0.9643636345863342,
      0.9428867101669312,
      0.8826791048049927,
      0.8514244556427002,
      0.8370663523674011,
      0.8004151582717896,
      0.8385510444641113,
      0.8889428377151489,
      0.9424562454223633,
      0.9670132398605347,
      0.9308631420135498,
      0.9382787942886353,
      0.8942809104919434,
      0.8665196299552917,
      0.9338214993476868,
      0.9420962333679199,
      0.9857523441314697,
      0.995759904384613,
      0.9984008073806763,
      0.9991838932037354,
      0.9993608593940735,
      0.999382734298706,
      0.9995126724243164,
      0.998116135597229,
      0.9984267950057983,
      0.9993139505386353,
      0.998830258846283,
      0.998417854309082,
      0.9969455599784851,
      0.9916240572929382,
      0.9714863300323486,
      0.9244310855865479,
      0.926624596118927,
      0.9443963170051575,
      0.9078582525253296,
      0.9259759187698364,
      0.8806155920028687,
      0.8586167097091675,
      0.9329118132591248,
      0.9435240030288696,
      0.9876618385314941,
      0.9951388835906982,
      0.998315691947937,
      0.9989926815032959,
      0.9978294372558594,
      0.99662846326828,
      0.9981670379638672,
      0.9987542629241943,
      0.996452808380127,
      0.9954906702041626,
      0.9923374652862549,
      0.9965280890464783,
      0.9986698627471924,
      0.995248019695282,
      0.9873334169387817,
      0.9647871851921082,
      0.9534929394721985,
      0.9022655487060547,
      0.8749480843544006,
      0.8993598222732544,
      0.8880486488342285,
      0.9202927947044373,
      0.8990417718887329,
      0.8743529319763184,
      0.9337435960769653,
      0.9682072997093201,
      0.9809297919273376,
      0.9447598457336426,
      0.9515271186828613,
      0.9781975150108337,
      0.9843642711639404,
      0.9913983941078186
    ],
    [
      0.2357672154903412,
      0.24382421374320984,
      0.21719083189964294,
      0.2112676203250885,
      0.19297774136066437,
      0.17295025289058685,
      0.16991755366325378,
      0.16533510386943817,
      0.14609959721565247,
      0.13569603860378265,
      0.12301471829414368,
      0.12273059785366058,
      0.11788082122802734,
      0.1090906411409378,
      0.10438975691795349,
      0.10600156337022781,
      0.1024497002363205,
      0.09337147325277328,
      0.09300227463245392,
      0.09331468492746353,
      0.09129971265792847,
      0.08903997391462326,
      0.09975215792655945,
      0.10539394617080688,
      0.10047763586044312,
      0.1029001995921135,
      0.10813597589731216,
      0.10803607851266861,
      0.11589416861534119,
      0.10742221772670746,
      0.10536941885948181,
      0.1122395396232605,
      0.11242730915546417,
      0.11048252880573273,
      0.10642816126346588,
      0.1189790666103363,
      0.11900081485509872,
      0.12079595774412155,
      0.13388068974018097,
      0.1323746293783188,
      0.11779340356588364,
      0.12959355115890503,
      0.13544589281082153,
      0.1244765967130661,
      0.12745486199855804,
      0.13884690403938293,
      0.13873238861560822,
      0.12636007368564606,
      0.14311949908733368,
      0.1470974087715149,
      0.1448805183172226,
      0.13347521424293518,
      0.14664919674396515,
      0.15312442183494568,
      0.13628342747688293,
      0.13404831290245056,
      0.15379111468791962,
      0.15594643354415894,
      0.14832951128482819,
      0.1511978805065155,
      0.16081896424293518,
      0.14808236062526703,
      0.14214694499969482,
      0.14697325229644775,
      0.15544183552265167,
      0.14445911347866058,
      0.15750479698181152,
      0.17090700566768646,
      0.17207299172878265,
      0.190446674823761,
      0.21504011750221252,
      0.24042630195617676,
      0.26950907707214355,
      0.29754987359046936,
      0.32492968440055847,
      0.3447325825691223,
      0.3555621802806854,
      0.3477603495121002,
      0.3542379140853882,
      0.35431817173957825,
      0.9961451888084412,
      0.9953390955924988,
      0.9898043870925903,
      0.9654165506362915,
      0.940169632434845,
      0.9323548078536987,
      0.8891955614089966,
      0.9074255228042603,
      0.8665460348129272,
      0.8750984072685242,
      0.9541036486625671,
      0.9867883324623108,
      0.9846432209014893,
      0.9802108407020569,
      0.993905782699585,
      0.9968137741088867,
      0.9949392080307007,
      0.9981603026390076,
      0.9987473487854004,
      0.9988934993743896,
      0.9991653561592102,
      0.9992817044258118,
      0.9984872937202454,
      0.9934440851211548,
      0.9779589772224426,
      0.9454931020736694,
      0.9289453029632568,
      0.9569233059883118,
      0.912106990814209,
      0.9290829300880432,
      0.8756996989250183,
      0.8201831579208374,
      0.8926994800567627,
      0.8778709173202515,
      0.9382193684577942,
      0.9752264022827148,
      0.98692387342453,
      0.996285080909729,
      0.9964855313301086,
      0.9981183409690857,
      0.9990177154541016,
      0.9987689852714539,
      0.9987791180610657,
      0.9993792772293091,
      0.9995666146278381,
      0.9996469616889954,
      0.999335765838623,
      0.9994568824768066,
      0.9996414184570312,
      0.9993801712989807,
      0.9987087249755859,
      0.9959675669670105,
      0.9828969240188599,
      0.952133297920227,
      0.9462820291519165,
      0.9736629128456116,
      0.933290958404541,
      0.9374401569366455,
      0.8830653429031372,
      0.8645985722541809,
      0.9401232600212097,
      0.9582768082618713,
      0.9878205060958862,
      0.9969454407691956,
      0.9983734488487244,
      0.9992825984954834,
      0.999596118927002,
      0.9991928339004517,
      0.9992176294326782,
      0.9997239112854004,
      0.999667227268219,
      0.9990794062614441,
      0.9985639452934265,
      0.9993517398834229,
      0.9992679953575134,
      0.9988371729850769,
      0.996522843837738,
      0.9897425174713135,
      0.963049054145813,
      0.9409725069999695,
      0.8808838129043579,
      0.8487048149108887,
      0.8285163640975952,
      0.7852639555931091,
      0.8352586627006531,
      0.889585018157959,
      0.9445109367370605,
      0.9693269729614258,
      0.9334467053413391,
      0.9422551393508911,
      0.8946963548660278,
      0.865203320980072,
      0.9367678165435791,
      0.9449417591094971,
      0.9868768453598022,
      0.9960988163948059,
      0.9985396862030029,
      0.9992636442184448,
      0.9994205832481384,
      0.9994770884513855,
      0.9995527863502502,
      0.9984892010688782,
      0.9988390207290649,
      0.9994590282440186,
      0.9990862011909485,
      0.998659610748291,
      0.9970816373825073,
      0.9916296005249023,
      0.9703397154808044,
      0.9241501092910767,
      0.9282587766647339,
      0.9474942088127136,
      0.909904420375824,
      0.928158164024353,
      0.881781816482544,
      0.8594196438789368,
      0.9357355833053589,
      0.9458937644958496,
      0.9883817434310913,
      0.995452880859375,
      0.9984627962112427,
      0.999123215675354,
      0.9980704188346863,
      0.9971435070037842,
      0.9985418319702148,
      0.9989919662475586,
      0.997066855430603,
      0.9959074258804321,
      0.9932560920715332,
      0.9970707893371582,
      0.9988446235656738,
      0.9955377578735352,
      0.9877266883850098,
      0.9650964736938477,
      0.9544488191604614,
      0.9001234173774719,
      0.8754644393920898,
      0.9009762406349182,
      0.8894165754318237,
      0.9223220348358154,
      0.9019471406936646,
      0.8772292733192444,
      0.936612606048584,
      0.9697973728179932,
      0.9820621609687805,
      0.9473598003387451,
      0.9540458917617798,
      0.9798585772514343,
      0.9857337474822998,
      0.9922780394554138
    ],
    [
      0.2591584324836731,
      0.27180689573287964,
      0.2552662789821625,
      0.24968600273132324,
      0.23410353064537048,
      0.21872268617153168,
      0.21143056452274323,
      0.20129671692848206,
      0.18556468188762665,
      0.17838965356349945,
      0.16157202422618866,
      0.15766829252243042,
      0.15148362517356873,
      0.14157265424728394,
      0.13338100910186768,
      0.13000421226024628,
      0.1278241127729416,
      0.11631420999765396,
      0.1157897338271141,
      0.12023536115884781,
      0.11919774115085602,
      0.10657253861427307,
      0.11911110579967499,
      0.12770694494247437,
      0.1284865289926529,
      0.12165160477161407,
      0.125737726688385,
      0.13387678563594818,
      0.13472463190555573,
      0.12816575169563293,
      0.1332576870918274,
      0.1444336622953415,
      0.14250704646110535,
      0.14197808504104614,
      0.13977062702178955,
      0.15279272198677063,
      0.14754699170589447,
      0.1517535299062729,
      0.1631747931241989,
      0.15973034501075745,
      0.1470354199409485,
      0.15671177208423615,
      0.16383039951324463,
      0.14952723681926727,
      0.15246793627738953,
      0.17112191021442413,
      0.16934217512607574,
      0.15124306082725525,
      0.17479972541332245,
      0.18200016021728516,
      0.1721421182155609,
      0.1608363389968872,
      0.18410658836364746,
      0.1923586130142212,
      0.17447814345359802,
      0.17026442289352417,
      0.19069933891296387,
      0.1951775848865509,
      0.18559575080871582,
      0.19186566770076752,
      0.20233973860740662,
      0.186768040060997,
      0.18245524168014526,
      0.18720607459545135,
      0.1894691437482834,
      0.18194825947284698,
      0.20931707322597504,
      0.23101915419101715,
      0.23802125453948975,
      0.2578722834587097,
      0.3102366030216217,
      0.33360427618026733,
      0.3504931330680847,
      0.3745003342628479,
      0.3873049318790436,
      0.39644405245780945,
      0.39827853441238403,
      0.3840267062187195,
      0.38300085067749023,
      0.39671897888183594,
      0.9968715906143188,
      0.9962455630302429,
      0.9916866421699524,
      0.9683035016059875,
      0.9423902034759521,
      0.9330652952194214,
      0.8895068168640137,
      0.9113599061965942,
      0.8682918548583984,
      0.8798167705535889,
      0.9570239782333374,
      0.9878328442573547,
      0.9859940409660339,
      0.9817772507667542,
      0.9944301843643188,
      0.9972334504127502,
      0.9957380294799805,
      0.9984373450279236,
      0.9989878535270691,
      0.9991375207901001,
      0.9993464946746826,
      0.9994288682937622,
      0.998729944229126,
      0.9940187335014343,
      0.9789876937866211,
      0.9458035826683044,
      0.9292659759521484,
      0.9555654525756836,
      0.9124170541763306,
      0.9300413131713867,
      0.8738694190979004,
      0.8240107297897339,
      0.895043671131134,
      0.8839062452316284,
      0.9421141147613525,
      0.9771729707717896,
      0.9890297055244446,
      0.9972192645072937,
      0.9973800182342529,
      0.998593270778656,
      0.9992486238479614,
      0.9990708231925964,
      0.9990580081939697,
      0.9995055794715881,
      0.9996587634086609,
      0.9997109770774841,
      0.9994941353797913,
      0.9995842576026917,
      0.99970942735672,
      0.999530017375946,
      0.9989065527915955,
      0.9960399270057678,
      0.9825708866119385,
      0.9510014057159424,
      0.9455165863037109,
      0.9716460704803467,
      0.9340320825576782,
      0.9382243156433105,
      0.8839346170425415,
      0.8655678033828735,
      0.9414507746696472,
      0.9597022533416748,
      0.9888222813606262,
      0.9972025156021118,
      0.9985461235046387,
      0.9993573427200317,
      0.9996351003646851,
      0.9993585348129272,
      0.9993807077407837,
      0.99976646900177,
      0.9997088313102722,
      0.9992809891700745,
      0.9989007711410522,
      0.9994795918464661,
      0.9994726181030273,
      0.9990367293357849,
      0.9965845346450806,
      0.989630401134491,
      0.962018609046936,
      0.9385060667991638,
      0.8769744634628296,
      0.8497692942619324,
      0.8208537101745605,
      0.7711030840873718,
      0.8333983421325684,
      0.8905958533287048,
      0.9448289275169373,
      0.9693027138710022,
      0.9354077577590942,
      0.9449836015701294,
      0.8948050737380981,
      0.8653064966201782,
      0.9382654428482056,
      0.9469164609909058,
      0.9877392649650574,
      0.9963495135307312,
      0.9987202286720276,
      0.9993606209754944,
      0.999462366104126,
      0.9995696544647217,
      0.9996436238288879,
      0.9989295601844788,
      0.9992099404335022,
      0.9995911717414856,
      0.9993448853492737,
      0.9989080429077148,
      0.9972030520439148,
      0.9918340444564819,
      0.9698429703712463,
      0.9241533279418945,
      0.9297524690628052,
      0.9493211507797241,
      0.9118422865867615,
      0.931300938129425,
      0.8843224048614502,
      0.8614648580551147,
      0.9388729929924011,
      0.949840247631073,
      0.9896334409713745,
      0.9959948062896729,
      0.9987409114837646,
      0.9993075132369995,
      0.9984459280967712,
      0.9980034828186035,
      0.9989941716194153,
      0.999274492263794,
      0.9979260563850403,
      0.996880054473877,
      0.9949954748153687,
      0.9978827834129333,
      0.9990699291229248,
      0.9960801005363464,
      0.9889739751815796,
      0.9672809839248657,
      0.9580870270729065,
      0.9046531915664673,
      0.8791884779930115,
      0.9053009748458862,
      0.8926141262054443,
      0.9266444444656372,
      0.9082887172698975,
      0.8836091756820679,
      0.9421613216400146,
      0.9739121198654175,
      0.9852855205535889,
      0.9545702934265137,
      0.9605743885040283,
      0.9843758344650269,
      0.98911052942276,
      0.9942068457603455
    ],
    [
      0.2658251225948334,
      0.2900696396827698,
      0.28118371963500977,
      0.2771925926208496,
      0.2684822082519531,
      0.2543945014476776,
      0.2465914785861969,
      0.23076941072940826,
      0.21694952249526978,
      0.21173667907714844,
      0.18887656927108765,
      0.1881248950958252,
      0.1835876852273941,
      0.17252233624458313,
      0.1599060297012329,
      0.15577037632465363,
      0.15910062193870544,
      0.14324736595153809,
      0.1483995020389557,
      0.15058855712413788,
      0.16027984023094177,
      0.13478705286979675,
      0.139936164021492,
      0.14934277534484863,
      0.15651443600654602,
      0.14884644746780396,
      0.15144279599189758,
      0.16542768478393555,
      0.1561126857995987,
      0.14806710183620453,
      0.15519872307777405,
      0.16433270275592804,
      0.16687555611133575,
      0.16031159460544586,
      0.16773971915245056,
      0.18071091175079346,
      0.17455871403217316,
      0.1713813692331314,
      0.1839057207107544,
      0.18216541409492493,
      0.16878660023212433,
      0.18417656421661377,
      0.1932319700717926,
      0.17790931463241577,
      0.1782776415348053,
      0.19796940684318542,
      0.19498607516288757,
      0.17576445639133453,
      0.19864711165428162,
      0.20861032605171204,
      0.19150182604789734,
      0.1777873933315277,
      0.21072815358638763,
      0.21740342676639557,
      0.1932443082332611,
      0.19103658199310303,
      0.2136937826871872,
      0.21734550595283508,
      0.20779761672019958,
      0.2153150737285614,
      0.22381438314914703,
      0.21032501757144928,
      0.2042505443096161,
      0.2171778380870819,
      0.2168830931186676,
      0.21259789168834686,
      0.25426173210144043,
      0.2708633840084076,
      0.27775999903678894,
      0.3097035586833954,
      0.36005541682243347,
      0.3752679228782654,
      0.377879798412323,
      0.4072961211204529,
      0.4072413146495819,
      0.4093393087387085,
      0.40974050760269165,
      0.3922193944454193,
      0.4042036235332489,
      0.4104611873626709,
      0.997587263584137,
      0.9971901178359985,
      0.9936890006065369,
      0.9714995622634888,
      0.9438343048095703,
      0.936286211013794,
      0.8882970809936523,
      0.9097993969917297,
      0.8672475814819336,
      0.8741562366485596,
      0.955589771270752,
      0.98757404088974,
      0.9863141179084778,
      0.982257068157196,
      0.9946020245552063,
      0.9975528717041016,
      0.9964225888252258,
      0.9986801147460938,
      0.9991995096206665,
      0.9993401169776917,
      0.9995118379592896,
      0.9995682835578918,
      0.999013364315033,
      0.9948188662528992,
      0.980523407459259,
      0.9485692977905273,
      0.931348443031311,
      0.9544312357902527,
      0.9125903248786926,
      0.9277879595756531,
      0.874465823173523,
      0.8229304552078247,
      0.8922451734542847,
      0.8796529769897461,
      0.9408833980560303,
      0.9771361947059631,
      0.989778459072113,
      0.9977455139160156,
      0.997913122177124,
      0.9988716244697571,
      0.9993851780891418,
      0.9992668032646179,
      0.9992442727088928,
      0.9995886087417603,
      0.9997032880783081,
      0.9997631311416626,
      0.9996088147163391,
      0.9996823668479919,
      0.9997679591178894,
      0.9996376037597656,
      0.999080240726471,
      0.9961956739425659,
      0.9826598167419434,
      0.9511877298355103,
      0.9461830258369446,
      0.9704718589782715,
      0.9331669211387634,
      0.9368910193443298,
      0.8822605609893799,
      0.8644528388977051,
      0.939547061920166,
      0.9586315155029297,
      0.9889190793037415,
      0.9972001910209656,
      0.9986093044281006,
      0.9993972182273865,
      0.9996486306190491,
      0.9994844198226929,
      0.9995045065879822,
      0.9997959136962891,
      0.9997381567955017,
      0.9994421005249023,
      0.9991636276245117,
      0.9995695948600769,
      0.9996097683906555,
      0.9992020130157471,
      0.9966562390327454,
      0.9898444414138794,
      0.9615203142166138,
      0.9386172294616699,
      0.8779934644699097,
      0.8471411466598511,
      0.8177007436752319,
      0.7649197578430176,
      0.8294946551322937,
      0.8909074664115906,
      0.9437285661697388,
      0.9678391218185425,
      0.9355185031890869,
      0.9421087503433228,
      0.892040491104126,
      0.8633410334587097,
      0.9365984201431274,
      0.9461492896080017,
      0.9870428442955017,
      0.9962128400802612,
      0.9987932443618774,
      0.9994022846221924,
      0.999477207660675,
      0.9996256828308105,
      0.9996954202651978,
      0.9992063641548157,
      0.9994365572929382,
      0.999677300453186,
      0.9995177984237671,
      0.9991461038589478,
      0.9973544478416443,
      0.9923741221427917,
      0.9701159000396729,
      0.9238284230232239,
      0.9296061992645264,
      0.9485611915588379,
      0.9103370308876038,
      0.9306735992431641,
      0.884515643119812,
      0.8629698753356934,
      0.9399105906486511,
      0.952542245388031,
      0.9904771447181702,
      0.9963303804397583,
      0.9989373087882996,
      0.9994266033172607,
      0.9986928105354309,
      0.9985939860343933,
      0.9992782473564148,
      0.9994547367095947,
      0.9985082745552063,
      0.9976146221160889,
      0.9962970018386841,
      0.9984697699546814,
      0.9992409348487854,
      0.9965596795082092,
      0.9903308749198914,
      0.9694983959197998,
      0.9609361886978149,
      0.9103335738182068,
      0.881258487701416,
      0.9078823924064636,
      0.8943324089050293,
      0.9290159940719604,
      0.9126672744750977,
      0.8890897035598755,
      0.9457778930664062,
      0.978118896484375,
      0.9883636236190796,
      0.9621421098709106,
      0.9680347442626953,
      0.9891360998153687,
      0.9923993349075317,
      0.9957918524742126
    ],
    [
      0.27925512194633484,
      0.3085069954395294,
      0.30299103260040283,
      0.305742084980011,
      0.3006056249141693,
      0.2944329082965851,
      0.29209333658218384,
      0.27608394622802734,
      0.2770252227783203,
      0.2731265425682068,
      0.2499079406261444,
      0.23875078558921814,
      0.24810144305229187,
      0.24211785197257996,
      0.21738338470458984,
      0.2128201723098755,
      0.21996460855007172,
      0.201490119099617,
      0.20139387249946594,
      0.21099668741226196,
      0.2231922745704651,
      0.19625341892242432,
      0.19003519415855408,
      0.20517179369926453,
      0.21507251262664795,
      0.20129771530628204,
      0.19253325462341309,
      0.2094869315624237,
      0.20746183395385742,
      0.19454528391361237,
      0.19650140404701233,
      0.2088361382484436,
      0.20435629785060883,
      0.1954943984746933,
      0.20975179970264435,
      0.22202566266059875,
      0.21215689182281494,
      0.21251806616783142,
      0.22853174805641174,
      0.22307230532169342,
      0.20982781052589417,
      0.23608464002609253,
      0.2461153268814087,
      0.22760051488876343,
      0.22715891897678375,
      0.26108869910240173,
      0.23768192529678345,
      0.21993272006511688,
      0.24256791174411774,
      0.2454623281955719,
      0.2185506671667099,
      0.20215502381324768,
      0.23328396677970886,
      0.24574947357177734,
      0.2174801528453827,
      0.21982251107692719,
      0.24193891882896423,
      0.24002501368522644,
      0.23818787932395935,
      0.24701955914497375,
      0.2505591809749603,
      0.23971356451511383,
      0.24960580468177795,
      0.2649539113044739,
      0.25716546177864075,
      0.2747550904750824,
      0.32600137591362,
      0.3406991958618164,
      0.335121750831604,
      0.38538917899131775,
      0.4257136583328247,
      0.4221034646034241,
      0.413774311542511,
      0.4364154040813446,
      0.4335360527038574,
      0.4274730384349823,
      0.4272686839103699,
      0.40691524744033813,
      0.4361220896244049,
      0.43226560950279236,
      0.9980849027633667,
      0.997772753238678,
      0.9948893785476685,
      0.9731510877609253,
      0.9452985525131226,
      0.9344094395637512,
      0.8879795074462891,
      0.9105437994003296,
      0.8639916181564331,
      0.8721101880073547,
      0.9547836184501648,
      0.9876867532730103,
      0.9869458079338074,
      0.9829685688018799,
      0.9949216246604919,
      0.9978153705596924,
      0.9969187378883362,
      0.998857855796814,
      0.9993573427200317,
      0.9994807839393616,
      0.9996165633201599,
      0.9996784925460815,
      0.9991890788078308,
      0.9953449964523315,
      0.9812058210372925,
      0.9492016434669495,
      0.9326667785644531,
      0.9538353681564331,
      0.9135076999664307,
      0.9275696277618408,
      0.874424159526825,
      0.8233237266540527,
      0.8892561197280884,
      0.8772822022438049,
      0.9375417232513428,
      0.9760210514068604,
      0.9900424480438232,
      0.9981436133384705,
      0.9983148574829102,
      0.9990922212600708,
      0.999499499797821,
      0.9994128346443176,
      0.9993930459022522,
      0.9996585249900818,
      0.9997602105140686,
      0.999798059463501,
      0.9996933937072754,
      0.9997531771659851,
      0.9998105764389038,
      0.9997166395187378,
      0.9992070198059082,
      0.9962372779846191,
      0.9820367693901062,
      0.9499001502990723,
      0.944476842880249,
      0.9682782292366028,
      0.9324986934661865,
      0.935860812664032,
      0.8804793357849121,
      0.8665803670883179,
      0.9377162456512451,
      0.9563033580780029,
      0.9885686039924622,
      0.9972540140151978,
      0.9987270832061768,
      0.9994375705718994,
      0.9996629357337952,
      0.9995627999305725,
      0.999598503112793,
      0.9998255372047424,
      0.9997631907463074,
      0.9995473623275757,
      0.9993621706962585,
      0.9996404647827148,
      0.9996994137763977,
      0.999302089214325,
      0.9965388178825378,
      0.9894225001335144,
      0.9580528736114502,
      0.9347296953201294,
      0.8746368288993835,
      0.8438118696212769,
      0.8171917200088501,
      0.7513793706893921,
      0.8236265182495117,
      0.8896094560623169,
      0.9416779279708862,
      0.9662613272666931,
      0.9340605139732361,
      0.9410927295684814,
      0.890945553779602,
      0.8654841780662537,
      0.937334418296814,
      0.9454752802848816,
      0.9868364334106445,
      0.9962112903594971,
      0.998886227607727,
      0.9994397759437561,
      0.9994884729385376,
      0.9996693730354309,
      0.9997297525405884,
      0.9993823766708374,
      0.999579131603241,
      0.9997320771217346,
      0.9996232390403748,
      0.9992880821228027,
      0.9973618984222412,
      0.9924594759941101,
      0.9689810872077942,
      0.9218053817749023,
      0.9289355278015137,
      0.9482733607292175,
      0.9110352396965027,
      0.9319918155670166,
      0.8890129327774048,
      0.866236686706543,
      0.9428514242172241,
      0.9567641019821167,
      0.9916111826896667,
      0.9967455267906189,
      0.9991315007209778,
      0.9995298385620117,
      0.9989073872566223,
      0.9990134239196777,
      0.9994716048240662,
      0.9995836615562439,
      0.998927116394043,
      0.9982163310050964,
      0.9973316788673401,
      0.9988818168640137,
      0.9993635416030884,
      0.9969233870506287,
      0.9914430379867554,
      0.9715743660926819,
      0.9643550515174866,
      0.9151504039764404,
      0.8840120434761047,
      0.911569356918335,
      0.8979424238204956,
      0.9332427978515625,
      0.9199979305267334,
      0.8985246419906616,
      0.951892077922821,
      0.9833086133003235,
      0.9913387894630432,
      0.9708799123764038,
      0.9774408936500549,
      0.9929766654968262,
      0.9951461553573608,
      0.9971092343330383
    ],
    [
      0.27653375267982483,
      0.3108789324760437,
      0.3123970031738281,
      0.3210764229297638,
      0.32363617420196533,
      0.3248559832572937,
      0.3251049220561981,
      0.3174915313720703,
      0.34000927209854126,
      0.3418285846710205,
      0.32192397117614746,
      0.3044172525405884,
      0.33018288016319275,
      0.32280173897743225,
      0.28963732719421387,
      0.28151431679725647,
      0.2860671877861023,
      0.27037349343299866,
      0.2586967945098877,
      0.2607291340827942,
      0.2789277136325836,
      0.25918903946876526,
      0.2521548271179199,
      0.27224233746528625,
      0.28897610306739807,
      0.2653546929359436,
      0.2513868808746338,
      0.2707018256187439,
      0.2684261202812195,
      0.24669530987739563,
      0.25049877166748047,
      0.2552884817123413,
      0.24291203916072845,
      0.23386073112487793,
      0.24078017473220825,
      0.25364798307418823,
      0.241469606757164,
      0.24970638751983643,
      0.266019344329834,
      0.26479676365852356,
      0.2529304027557373,
      0.2828117311000824,
      0.30177414417266846,
      0.2814072370529175,
      0.28283897042274475,
      0.32671648263931274,
      0.3016893267631531,
      0.27378368377685547,
      0.29353564977645874,
      0.30216026306152344,
      0.26327913999557495,
      0.24191918969154358,
      0.26680201292037964,
      0.27618756890296936,
      0.2510770559310913,
      0.2542209327220917,
      0.2837281823158264,
      0.276782363653183,
      0.28331613540649414,
      0.3036688566207886,
      0.3014102876186371,
      0.28683164715766907,
      0.31809934973716736,
      0.342096209526062,
      0.323646605014801,
      0.33582767844200134,
      0.39727312326431274,
      0.41594943404197693,
      0.3902604579925537,
      0.4234573543071747,
      0.4621916711330414,
      0.4569399058818817,
      0.4324512779712677,
      0.4501991868019104,
      0.4468452036380768,
      0.4336273670196533,
      0.42757195234298706,
      0.41549152135849,
      0.4326840043067932,
      0.42508652806282043,
      0.9984053373336792,
      0.9981297254562378,
      0.995723307132721,
      0.9745661616325378,
      0.9473856687545776,
      0.9367491006851196,
      0.8921275734901428,
      0.9141349792480469,
      0.8704063892364502,
      0.8792519569396973,
      0.9567686319351196,
      0.9883962869644165,
      0.9881003499031067,
      0.9844092726707458,
      0.9953895211219788,
      0.9981069564819336,
      0.9974057674407959,
      0.9990097284317017,
      0.9994626045227051,
      0.999576985836029,
      0.9996823072433472,
      0.9997349381446838,
      0.9993070960044861,
      0.9957323670387268,
      0.9818127155303955,
      0.9511502385139465,
      0.9350664615631104,
      0.9533185958862305,
      0.9168378114700317,
      0.9291239976882935,
      0.878648579120636,
      0.830542802810669,
      0.8919347524642944,
      0.8808794617652893,
      0.9383670091629028,
      0.9760921001434326,
      0.990399181842804,
      0.9983605146408081,
      0.9985871911048889,
      0.9992342591285706,
      0.9995633363723755,
      0.99950110912323,
      0.9994911551475525,
      0.999701738357544,
      0.999797523021698,
      0.9998273849487305,
      0.9997552633285522,
      0.9997944235801697,
      0.9998420476913452,
      0.9997710585594177,
      0.9993109107017517,
      0.9963425993919373,
      0.9820210933685303,
      0.9504425525665283,
      0.9448690414428711,
      0.9675785899162292,
      0.9337221384048462,
      0.9359445571899414,
      0.8828651309013367,
      0.8723981380462646,
      0.9366047978401184,
      0.9551829099655151,
      0.9883677363395691,
      0.9971469640731812,
      0.9987079501152039,
      0.9994446039199829,
      0.9996716976165771,
      0.9996182322502136,
      0.9996639490127563,
      0.9998474717140198,
      0.9997864365577698,
      0.9996336102485657,
      0.9995070695877075,
      0.9996980428695679,
      0.9997650980949402,
      0.9994021654129028,
      0.9965693950653076,
      0.9896343350410461,
      0.9576893448829651,
      0.9357827305793762,
      0.8802106976509094,
      0.8472194671630859,
      0.8179755210876465,
      0.7480397820472717,
      0.8198513984680176,
      0.891899824142456,
      0.9415823221206665,
      0.9653419852256775,
      0.935083270072937,
      0.9401537775993347,
      0.891588568687439,
      0.8746520280838013,
      0.9364079236984253,
      0.9440603256225586,
      0.986379861831665,
      0.9959831237792969,
      0.9988622069358826,
      0.9994465112686157,
      0.9994803667068481,
      0.9996967315673828,
      0.999748706817627,
      0.9994945526123047,
      0.9996808171272278,
      0.9997739195823669,
      0.999693751335144,
      0.9994040727615356,
      0.997471809387207,
      0.9929379820823669,
      0.9693347811698914,
      0.9223880767822266,
      0.9298269152641296,
      0.9485958814620972,
      0.9128397107124329,
      0.93302321434021,
      0.890022337436676,
      0.8736306428909302,
      0.9431343078613281,
      0.9587908983230591,
      0.9921873807907104,
      0.9968600869178772,
      0.9992296099662781,
      0.9995893836021423,
      0.9990320205688477,
      0.9992504119873047,
      0.9995810389518738,
      0.9996570944786072,
      0.9991819262504578,
      0.998599112033844,
      0.9980512857437134,
      0.9991486668586731,
      0.9994591474533081,
      0.997268795967102,
      0.992620587348938,
      0.9736884832382202,
      0.9671829342842102,
      0.9196860194206238,
      0.8881796598434448,
      0.915773868560791,
      0.9012839794158936,
      0.9368659257888794,
      0.9264662265777588,
      0.9072273969650269,
      0.9555172920227051,
      0.9866055846214294,
      0.993238627910614,
      0.9772207736968994,
      0.9836843013763428,
      0.9951520562171936,
      0.9966054558753967,
      0.9978260397911072
    ],
    [
      0.282192200422287,
      0.3178459405899048,
      0.321256160736084,
      0.33785000443458557,
      0.3438851237297058,
      0.3502500355243683,
      0.35281839966773987,
      0.3553166687488556,
      0.3784131109714508,
      0.3774958848953247,
      0.36779114603996277,
      0.35373517870903015,
      0.3777989149093628,
      0.3578263521194458,
      0.3379998803138733,
      0.3225160837173462,
      0.3174790143966675,
      0.300937294960022,
      0.2897976040840149,
      0.28898346424102783,
      0.30308061838150024,
      0.29081934690475464,
      0.29063621163368225,
      0.3121475875377655,
      0.3253682255744934,
      0.3118214011192322,
      0.2935176193714142,
      0.32432591915130615,
      0.3115546703338623,
      0.2834767699241638,
      0.28429654240608215,
      0.28813281655311584,
      0.2670966386795044,
      0.25714725255966187,
      0.2609874904155731,
      0.2769220769405365,
      0.2604832649230957,
      0.2712705731391907,
      0.2925545871257782,
      0.28885307908058167,
      0.2814459800720215,
      0.3113865852355957,
      0.33220574259757996,
      0.31552770733833313,
      0.31149500608444214,
      0.3569502532482147,
      0.34420573711395264,
      0.3034687340259552,
      0.31430864334106445,
      0.3267122507095337,
      0.2993295192718506,
      0.2691463530063629,
      0.2847970426082611,
      0.2964356541633606,
      0.27514880895614624,
      0.2758999764919281,
      0.31508582830429077,
      0.308348685503006,
      0.30758967995643616,
      0.34887948632240295,
      0.3515321910381317,
      0.33058416843414307,
      0.3658771216869354,
      0.4052213430404663,
      0.3786059617996216,
      0.3780154585838318,
      0.4440426826477051,
      0.4663706421852112,
      0.42845216393470764,
      0.454969584941864,
      0.4951228201389313,
      0.48105481266975403,
      0.45279425382614136,
      0.4618719220161438,
      0.45462363958358765,
      0.4355475902557373,
      0.4270789325237274,
      0.4123573303222656,
      0.4199190139770508,
      0.4128032326698303,
      0.9986302852630615,
      0.9984002709388733,
      0.9963727593421936,
      0.976438045501709,
      0.9500049352645874,
      0.9388208389282227,
      0.8954998254776001,
      0.9177031517028809,
      0.8760554194450378,
      0.8859368562698364,
      0.9580255746841431,
      0.9890939593315125,
      0.9890668392181396,
      0.9857523441314697,
      0.9957550168037415,
      0.9983150959014893,
      0.997772216796875,
      0.9991363883018494,
      0.9995457530021667,
      0.9996475577354431,
      0.9997300505638123,
      0.9997748732566833,
      0.9994074702262878,
      0.9961865544319153,
      0.983018159866333,
      0.9539008736610413,
      0.9381853938102722,
      0.954272449016571,
      0.9205224514007568,
      0.9310511350631714,
      0.8830933570861816,
      0.839012861251831,
      0.8967995643615723,
      0.8865394592285156,
      0.940565288066864,
      0.9765318632125854,
      0.9909780621528625,
      0.9985509514808655,
      0.9988222718238831,
      0.9993405938148499,
      0.9996139407157898,
      0.9995748996734619,
      0.9995691180229187,
      0.9997373223304749,
      0.9998275637626648,
      0.9998566508293152,
      0.9998025298118591,
      0.9998317956924438,
      0.9998675584793091,
      0.9998098015785217,
      0.9994164705276489,
      0.9966446757316589,
      0.9828903079032898,
      0.9520609974861145,
      0.946505069732666,
      0.9678182005882263,
      0.9349769353866577,
      0.9353543519973755,
      0.8872085213661194,
      0.8776291608810425,
      0.9372321367263794,
      0.9561649560928345,
      0.988699734210968,
      0.9971511363983154,
      0.9987249374389648,
      0.9994739294052124,
      0.9996922612190247,
      0.9996750354766846,
      0.9997225403785706,
      0.9998661279678345,
      0.9998108148574829,
      0.9997007846832275,
      0.9996065497398376,
      0.9997473359107971,
      0.9998095631599426,
      0.9994994401931763,
      0.9968236088752747,
      0.9907233715057373,
      0.9590398669242859,
      0.9378201961517334,
      0.8850975036621094,
      0.8511736392974854,
      0.814694344997406,
      0.7501956224441528,
      0.8163456916809082,
      0.8938781023025513,
      0.94292813539505,
      0.9658191204071045,
      0.9378567934036255,
      0.9424433708190918,
      0.8933180570602417,
      0.8749551177024841,
      0.9371317028999329,
      0.9452376365661621,
      0.986564040184021,
      0.9959880113601685,
      0.9988948702812195,
      0.9994717836380005,
      0.9995110630989075,
      0.9997319579124451,
      0.9997801780700684,
      0.9995748400688171,
      0.9997478127479553,
      0.9998090863227844,
      0.9997403025627136,
      0.9994935393333435,
      0.9976396560668945,
      0.9935715794563293,
      0.9703823924064636,
      0.9242253303527832,
      0.9312609434127808,
      0.9500783681869507,
      0.9136394262313843,
      0.9365525245666504,
      0.8930249214172363,
      0.8817416429519653,
      0.9442498683929443,
      0.9598863124847412,
      0.9927248358726501,
      0.9969637393951416,
      0.9992886781692505,
      0.9996293187141418,
      0.9991094470024109,
      0.9993761777877808,
      0.9996412396430969,
      0.9996984004974365,
      0.9992985129356384,
      0.9987401962280273,
      0.9983283281326294,
      0.9993259906768799,
      0.999505877494812,
      0.9974365234375,
      0.9931363463401794,
      0.9740099906921387,
      0.9670537710189819,
      0.9197614789009094,
      0.8835371732711792,
      0.9183002710342407,
      0.9030879735946655,
      0.9398395419120789,
      0.9309036135673523,
      0.9135761260986328,
      0.9574865102767944,
      0.9881953001022339,
      0.9941849708557129,
      0.980338454246521,
      0.986534833908081,
      0.9961533546447754,
      0.9973227977752686,
      0.9981986880302429
    ],
    [
      0.3077976405620575,
      0.35372427105903625,
      0.3537444770336151,
      0.37852784991264343,
      0.38471585512161255,
      0.4054654538631439,
      0.4130910634994507,
      0.4115969240665436,
      0.4373663663864136,
      0.45162704586982727,
      0.4381033778190613,
      0.4144524037837982,
      0.4466133117675781,
      0.40513965487480164,
      0.36683061718940735,
      0.35897794365882874,
      0.35807567834854126,
      0.3265611529350281,
      0.3148140013217926,
      0.3238299787044525,
      0.3245203495025635,
      0.3104628920555115,
      0.3254701793193817,
      0.35053420066833496,
      0.3532961308956146,
      0.3404002785682678,
      0.3430810272693634,
      0.37624382972717285,
      0.369331419467926,
      0.33402788639068604,
      0.33048805594444275,
      0.3347463607788086,
      0.3102254569530487,
      0.29403120279312134,
      0.29872336983680725,
      0.31648093461990356,
      0.2948681116104126,
      0.3060961365699768,
      0.3264128565788269,
      0.3229431211948395,
      0.31558123230934143,
      0.348173588514328,
      0.37006044387817383,
      0.34387171268463135,
      0.3375202715396881,
      0.37796616554260254,
      0.38019663095474243,
      0.329196959733963,
      0.3315475583076477,
      0.3393891453742981,
      0.3276148736476898,
      0.290599524974823,
      0.3033759295940399,
      0.32131266593933105,
      0.29634034633636475,
      0.29755833745002747,
      0.3461623191833496,
      0.3386826515197754,
      0.33066797256469727,
      0.3806608319282532,
      0.3910157382488251,
      0.3662775158882141,
      0.4019935429096222,
      0.45656442642211914,
      0.4281933307647705,
      0.4153156280517578,
      0.4810553193092346,
      0.4969639480113983,
      0.46792346239089966,
      0.4697403311729431,
      0.5102866888046265,
      0.48675185441970825,
      0.46996161341667175,
      0.46283212304115295,
      0.4613925814628601,
      0.43358367681503296,
      0.4343258738517761,
      0.41990622878074646,
      0.42414477467536926,
      0.4209214448928833,
      0.9989614486694336,
      0.9988385438919067,
      0.9975199699401855,
      0.9808793663978577,
      0.9556055068969727,
      0.9436544179916382,
      0.9032487869262695,
      0.9257224202156067,
      0.8877750039100647,
      0.899631142616272,
      0.9650492072105408,
      0.9913709759712219,
      0.992095947265625,
      0.9895725250244141,
      0.9967753291130066,
      0.9987564086914062,
      0.9984339475631714,
      0.9993247389793396,
      0.9996454119682312,
      0.9997417330741882,
      0.9997934103012085,
      0.9998260736465454,
      0.9995589852333069,
      0.9970862865447998,
      0.9861985445022583,
      0.9597265720367432,
      0.9418541789054871,
      0.9572598338127136,
      0.9260627031326294,
      0.9333840608596802,
      0.8926669955253601,
      0.8506113290786743,
      0.9070957899093628,
      0.8964461088180542,
      0.947296142578125,
      0.9795575141906738,
      0.9927544593811035,
      0.998803973197937,
      0.9991195797920227,
      0.9994804263114929,
      0.9996795058250427,
      0.9996606707572937,
      0.9996628165245056,
      0.9997850656509399,
      0.9998645782470703,
      0.9998857378959656,
      0.9998467564582825,
      0.9998731017112732,
      0.9998978972434998,
      0.9998506903648376,
      0.9995695948600769,
      0.9972518086433411,
      0.9854608178138733,
      0.957147479057312,
      0.950534462928772,
      0.9691663384437561,
      0.9365361928939819,
      0.9368770122528076,
      0.8894296884536743,
      0.8851739168167114,
      0.9404962658882141,
      0.9598299860954285,
      0.9902534484863281,
      0.9973561763763428,
      0.998816192150116,
      0.9995437860488892,
      0.9997257590293884,
      0.9997347593307495,
      0.9997783303260803,
      0.9998887777328491,
      0.999840497970581,
      0.9997641444206238,
      0.9996978640556335,
      0.999797523021698,
      0.9998470544815063,
      0.9996140003204346,
      0.9973044991493225,
      0.9926069974899292,
      0.9643391966819763,
      0.9462231993675232,
      0.8958210349082947,
      0.8645095229148865,
      0.8222733736038208,
      0.7560629844665527,
      0.8258244395256042,
      0.8994701504707336,
      0.9474236369132996,
      0.9673301577568054,
      0.9363244771957397,
      0.9457635879516602,
      0.8934705257415771,
      0.8808919191360474,
      0.93980872631073,
      0.9491446018218994,
      0.9883161187171936,
      0.9962957501411438,
      0.9989814758300781,
      0.9995220303535461,
      0.9995523691177368,
      0.9997718334197998,
      0.9998168349266052,
      0.9996630549430847,
      0.9998091459274292,
      0.9998462200164795,
      0.999793291091919,
      0.9995962977409363,
      0.9979620575904846,
      0.994817852973938,
      0.9739837646484375,
      0.9304572343826294,
      0.9360339641571045,
      0.9527043700218201,
      0.9217090606689453,
      0.9420946836471558,
      0.8982449769973755,
      0.8860368728637695,
      0.9477024674415588,
      0.9637384414672852,
      0.9936959743499756,
      0.997302770614624,
      0.9993822574615479,
      0.999684751033783,
      0.9992116093635559,
      0.9995213747024536,
      0.9997202754020691,
      0.9997544884681702,
      0.999453604221344,
      0.9989359974861145,
      0.9987347722053528,
      0.9994539618492126,
      0.999587893486023,
      0.9978448748588562,
      0.994670569896698,
      0.9772873520851135,
      0.9703683257102966,
      0.926293134689331,
      0.8899158239364624,
      0.9217785000801086,
      0.9067637920379639,
      0.9431183338165283,
      0.9351940751075745,
      0.9222874641418457,
      0.9624878764152527,
      0.9909655451774597,
      0.995603621006012,
      0.9854440093040466,
      0.9909552931785583,
      0.9974241256713867,
      0.9982105493545532,
      0.9986277222633362
    ],
    [
      0.3446948528289795,
      0.3976314961910248,
      0.39419910311698914,
      0.4307030141353607,
      0.44011190533638,
      0.4649621248245239,
      0.4571751356124878,
      0.46569499373435974,
      0.5084174275398254,
      0.5082148313522339,
      0.4790577292442322,
      0.4680679440498352,
      0.505649983882904,
      0.43320444226264954,
      0.3955243229866028,
      0.39995837211608887,
      0.40835878252983093,
      0.35666751861572266,
      0.348091721534729,
      0.37683597207069397,
      0.364275187253952,
      0.34022921323776245,
      0.36650747060775757,
      0.40169596672058105,
      0.400259792804718,
      0.3968895375728607,
      0.4129236936569214,
      0.43635404109954834,
      0.44399386644363403,
      0.4076690077781677,
      0.40129584074020386,
      0.40615707635879517,
      0.3852958083152771,
      0.34994059801101685,
      0.3763469457626343,
      0.4030455946922302,
      0.36551135778427124,
      0.37701615691185,
      0.4162638485431671,
      0.41382887959480286,
      0.3965272903442383,
      0.4398650527000427,
      0.44977670907974243,
      0.42523422837257385,
      0.41447678208351135,
      0.43756625056266785,
      0.42745304107666016,
      0.372764527797699,
      0.349254846572876,
      0.3479309678077698,
      0.33761367201805115,
      0.3011106848716736,
      0.3470745086669922,
      0.37735283374786377,
      0.340422123670578,
      0.3468768894672394,
      0.4141014814376831,
      0.4070359468460083,
      0.40844833850860596,
      0.4603724479675293,
      0.4753527045249939,
      0.44559162855148315,
      0.4854845106601715,
      0.5392389297485352,
      0.5062005519866943,
      0.4860657751560211,
      0.5465489625930786,
      0.5425405502319336,
      0.5103013515472412,
      0.507819652557373,
      0.5629895925521851,
      0.5419143438339233,
      0.4968525171279907,
      0.4938320219516754,
      0.5395542979240417,
      0.49627816677093506,
      0.4858335554599762,
      0.4773749113082886,
      0.5277379751205444,
      0.49650490283966064,
      0.9991154074668884,
      0.9990114569664001,
      0.9979833364486694,
      0.9843177795410156,
      0.9602472186088562,
      0.9469106793403625,
      0.911251425743103,
      0.931789755821228,
      0.8966624736785889,
      0.9048653244972229,
      0.9685301184654236,
      0.992554783821106,
      0.9937142133712769,
      0.9922043681144714,
      0.9975351095199585,
      0.9990030527114868,
      0.9987666606903076,
      0.9994592666625977,
      0.9997082352638245,
      0.99979567527771,
      0.9998288154602051,
      0.9998538494110107,
      0.9996257424354553,
      0.9975570440292358,
      0.9882785677909851,
      0.9644021987915039,
      0.9454167485237122,
      0.9611260294914246,
      0.933107852935791,
      0.938218355178833,
      0.9012519121170044,
      0.8575705885887146,
      0.910990297794342,
      0.8986384868621826,
      0.9446370601654053,
      0.9768432974815369,
      0.9899763464927673,
      0.9984992146492004,
      0.9991292953491211,
      0.9994378685951233,
      0.999679684638977,
      0.9997047185897827,
      0.9997155666351318,
      0.9998180270195007,
      0.99988853931427,
      0.9999116063117981,
      0.999883234500885,
      0.9999021887779236,
      0.999920666217804,
      0.9998748898506165,
      0.9996569752693176,
      0.9977431893348694,
      0.9874967932701111,
      0.9615751504898071,
      0.9531062841415405,
      0.9725009799003601,
      0.9419490098953247,
      0.9431613683700562,
      0.8918132781982422,
      0.8802685141563416,
      0.9420516490936279,
      0.9580627679824829,
      0.9877983927726746,
      0.9971188902854919,
      0.9987903833389282,
      0.9996064305305481,
      0.9997766613960266,
      0.999803900718689,
      0.9998283982276917,
      0.9999139904975891,
      0.999877393245697,
      0.9998236298561096,
      0.9997825622558594,
      0.9998471736907959,
      0.9998812675476074,
      0.9997042417526245,
      0.9977708458900452,
      0.993644654750824,
      0.9700186848640442,
      0.9547924995422363,
      0.908750057220459,
      0.8778370022773743,
      0.8235536813735962,
      0.7550377249717712,
      0.8352763056755066,
      0.8998689651489258,
      0.9542752504348755,
      0.972747802734375,
      0.9350581765174866,
      0.9474976062774658,
      0.8950471878051758,
      0.8789049386978149,
      0.9436030387878418,
      0.9504668116569519,
      0.9875945448875427,
      0.9963334202766418,
      0.9990296363830566,
      0.9995696544647217,
      0.9996015429496765,
      0.9998074769973755,
      0.999858021736145,
      0.9997500777244568,
      0.9998674392700195,
      0.9998847246170044,
      0.9998422861099243,
      0.9996791481971741,
      0.9982962608337402,
      0.9957815408706665,
      0.9780367612838745,
      0.9381974339485168,
      0.9440546035766602,
      0.9590152502059937,
      0.9206513166427612,
      0.9421837329864502,
      0.9031686186790466,
      0.8930942416191101,
      0.953011691570282,
      0.9678647518157959,
      0.9942414164543152,
      0.997639536857605,
      0.9994761347770691,
      0.9997372031211853,
      0.9993258118629456,
      0.9996423721313477,
      0.9997851848602295,
      0.9998030662536621,
      0.9995808601379395,
      0.9990869164466858,
      0.9990480542182922,
      0.999597430229187,
      0.9996733665466309,
      0.9982454776763916,
      0.9959828853607178,
      0.9813258051872253,
      0.9755458235740662,
      0.9352498650550842,
      0.8988748788833618,
      0.9290385246276855,
      0.9116443991661072,
      0.9480839371681213,
      0.9419214725494385,
      0.933320164680481,
      0.9687198996543884,
      0.9937653541564941,
      0.9970953464508057,
      0.9911594390869141,
      0.9951116442680359,
      0.9984503984451294,
      0.9988594055175781,
      0.998974084854126
    ],
    [
      0.3775407075881958,
      0.44459617137908936,
      0.45205408334732056,
      0.4913913607597351,
      0.5098055601119995,
      0.5334571599960327,
      0.5204848051071167,
      0.5307409167289734,
      0.5670504570007324,
      0.5605889558792114,
      0.524707555770874,
      0.5257158279418945,
      0.5651143193244934,
      0.4828437566757202,
      0.44454994797706604,
      0.4613199532032013,
      0.4701821804046631,
      0.40272200107574463,
      0.39544379711151123,
      0.41251540184020996,
      0.3941234350204468,
      0.38771411776542664,
      0.4076627194881439,
      0.4569607973098755,
      0.46760499477386475,
      0.4616612195968628,
      0.4833703637123108,
      0.5166847705841064,
      0.5210995674133301,
      0.48852935433387756,
      0.4715912342071533,
      0.4915276765823364,
      0.458845853805542,
      0.42191970348358154,
      0.4326724112033844,
      0.45156872272491455,
      0.4631941020488739,
      0.4538038372993469,
      0.4794950783252716,
      0.4934481978416443,
      0.4816878139972687,
      0.5240095257759094,
      0.52762371301651,
      0.5160207748413086,
      0.49728575348854065,
      0.5101390480995178,
      0.49840065836906433,
      0.45071691274642944,
      0.4249859154224396,
      0.4283483624458313,
      0.4099184274673462,
      0.36009085178375244,
      0.40019387006759644,
      0.43585914373397827,
      0.39844024181365967,
      0.41235432028770447,
      0.47457680106163025,
      0.4614466428756714,
      0.465308278799057,
      0.5413874387741089,
      0.5463071465492249,
      0.5171303153038025,
      0.567649245262146,
      0.6107903718948364,
      0.5749576091766357,
      0.5499924421310425,
      0.6016809940338135,
      0.6045868396759033,
      0.5463420748710632,
      0.5530996322631836,
      0.6312586665153503,
      0.6061211824417114,
      0.5485262870788574,
      0.56593918800354,
      0.6506054401397705,
      0.5968726873397827,
      0.5578725934028625,
      0.5979259610176086,
      0.6353790760040283,
      0.5829612016677856,
      0.9991052746772766,
      0.9989704489707947,
      0.9976581931114197,
      0.9816656112670898,
      0.9564677476882935,
      0.9464529156684875,
      0.9164320230484009,
      0.9345518350601196,
      0.9021468162536621,
      0.9079119563102722,
      0.9692052602767944,
      0.9929738640785217,
      0.9943785071372986,
      0.9934201240539551,
      0.9977801442146301,
      0.9990871548652649,
      0.9988467693328857,
      0.9994947910308838,
      0.9997286796569824,
      0.9998171329498291,
      0.9998337626457214,
      0.999850332736969,
      0.9996001720428467,
      0.9972767233848572,
      0.9868969321250916,
      0.9610487222671509,
      0.9477976560592651,
      0.9638223052024841,
      0.9374716877937317,
      0.9424768686294556,
      0.902240514755249,
      0.857077956199646,
      0.9131989479064941,
      0.8957683444023132,
      0.9418661594390869,
      0.9754826426506042,
      0.9883582592010498,
      0.9981697797775269,
      0.9990992546081543,
      0.9993590712547302,
      0.999656617641449,
      0.9997279644012451,
      0.9997432231903076,
      0.9998354911804199,
      0.999904215335846,
      0.9999210238456726,
      0.9999032616615295,
      0.9999166131019592,
      0.9999275207519531,
      0.9998865723609924,
      0.9996676445007324,
      0.9978590607643127,
      0.9886670708656311,
      0.9596145153045654,
      0.9559541940689087,
      0.9750010371208191,
      0.9405345916748047,
      0.945433497428894,
      0.895745038986206,
      0.8781194686889648,
      0.944812536239624,
      0.9559299945831299,
      0.9856271147727966,
      0.9969070553779602,
      0.9987258911132812,
      0.9996263384819031,
      0.9998048543930054,
      0.9998369812965393,
      0.9998546242713928,
      0.9999246001243591,
      0.999894917011261,
      0.9998600482940674,
      0.9998319745063782,
      0.9998695254325867,
      0.9999004602432251,
      0.999750018119812,
      0.9980814456939697,
      0.9942706227302551,
      0.973188579082489,
      0.9585837125778198,
      0.9165891408920288,
      0.8924122452735901,
      0.8318350315093994,
      0.7644650340080261,
      0.8492125868797302,
      0.9106180667877197,
      0.9614440202713013,
      0.977374255657196,
      0.9396360516548157,
      0.9533253908157349,
      0.8999307155609131,
      0.8794815540313721,
      0.9479467868804932,
      0.9515661597251892,
      0.9865794777870178,
      0.9964016675949097,
      0.9991089701652527,
      0.9996286630630493,
      0.9996457695960999,
      0.9998361468315125,
      0.9998829960823059,
      0.9997997879981995,
      0.9998997449874878,
      0.9999071955680847,
      0.9998765587806702,
      0.9997479915618896,
      0.998593270778656,
      0.9967559576034546,
      0.9827070832252502,
      0.9495977163314819,
      0.954744815826416,
      0.9654390811920166,
      0.9320698976516724,
      0.9509655237197876,
      0.9156255125999451,
      0.8986819982528687,
      0.9588062763214111,
      0.9721823334693909,
      0.9950537085533142,
      0.9980663061141968,
      0.9996041059494019,
      0.9997926950454712,
      0.9994591474533081,
      0.9997450113296509,
      0.9998396039009094,
      0.9998486638069153,
      0.9997022151947021,
      0.9993634223937988,
      0.9993647336959839,
      0.9997137784957886,
      0.9997608065605164,
      0.9987652897834778,
      0.9975789189338684,
      0.9894489645957947,
      0.9848660230636597,
      0.9530670642852783,
      0.9143905639648438,
      0.9414197206497192,
      0.9232109785079956,
      0.9592902064323425,
      0.9509540796279907,
      0.9450240135192871,
      0.9769291877746582,
      0.9960760474205017,
      0.9983968734741211,
      0.9958734512329102,
      0.9976068139076233,
      0.9990777373313904,
      0.9992745518684387,
      0.9992412328720093
    ],
    [
      0.4093117117881775,
      0.4851987957954407,
      0.4984753131866455,
      0.5307812094688416,
      0.5690535306930542,
      0.5944253206253052,
      0.5800902247428894,
      0.5839313864707947,
      0.6182088255882263,
      0.6112920045852661,
      0.5732103586196899,
      0.5764807462692261,
      0.6170157790184021,
      0.5381349325180054,
      0.4933326840400696,
      0.5265791416168213,
      0.5340268611907959,
      0.44743338227272034,
      0.438768208026886,
      0.45195722579956055,
      0.4264536201953888,
      0.43405312299728394,
      0.4543684124946594,
      0.5047510266304016,
      0.5350508689880371,
      0.5269929766654968,
      0.5350509285926819,
      0.5782617330551147,
      0.5850450992584229,
      0.5506508350372314,
      0.5369933247566223,
      0.5563950538635254,
      0.5277280807495117,
      0.4868103265762329,
      0.4924764633178711,
      0.500311553478241,
      0.5373967885971069,
      0.5181789994239807,
      0.5332669019699097,
      0.5533825755119324,
      0.5583214163780212,
      0.5925086736679077,
      0.5995582342147827,
      0.5804727077484131,
      0.5648403167724609,
      0.5818665623664856,
      0.5633683204650879,
      0.5211385488510132,
      0.49343305826187134,
      0.4838132858276367,
      0.4935833811759949,
      0.437188982963562,
      0.47291892766952515,
      0.47465312480926514,
      0.4630953371524811,
      0.4936743378639221,
      0.5664489269256592,
      0.5260657668113708,
      0.5353337526321411,
      0.62068772315979,
      0.620742917060852,
      0.5748569369316101,
      0.6179024577140808,
      0.6746701598167419,
      0.6283906698226929,
      0.5969574451446533,
      0.6655996441841125,
      0.6848134398460388,
      0.6115683317184448,
      0.6154212355613708,
      0.70670485496521,
      0.6820656657218933,
      0.6199394464492798,
      0.6419782042503357,
      0.7358067035675049,
      0.6911747455596924,
      0.6324265599250793,
      0.699138343334198,
      0.753795862197876,
      0.6656400561332703,
      0.9991409182548523,
      0.9989678859710693,
      0.997611939907074,
      0.9821987152099609,
      0.9568232893943787,
      0.9508024454116821,
      0.924461841583252,
      0.9397326111793518,
      0.9123067855834961,
      0.9158740043640137,
      0.9728310108184814,
      0.9940188527107239,
      0.9955006837844849,
      0.9947178363800049,
      0.9981772899627686,
      0.9992029070854187,
      0.9989752173423767,
      0.999547004699707,
      0.9997493624687195,
      0.9998340010643005,
      0.9998403191566467,
      0.9998558163642883,
      0.9995864033699036,
      0.9968315362930298,
      0.9863832592964172,
      0.961054801940918,
      0.9533370733261108,
      0.9674433469772339,
      0.9419025182723999,
      0.9498966336250305,
      0.910580039024353,
      0.8667248487472534,
      0.9202431440353394,
      0.9031178951263428,
      0.9445728659629822,
      0.9767223596572876,
      0.9885681867599487,
      0.998178243637085,
      0.9991534948348999,
      0.9993851780891418,
      0.9996783137321472,
      0.9997518658638,
      0.9997691512107849,
      0.9998540282249451,
      0.99991375207901,
      0.9999322891235352,
      0.9999153017997742,
      0.9999260902404785,
      0.9999333620071411,
      0.9998958706855774,
      0.9996955990791321,
      0.998005747795105,
      0.9884961843490601,
      0.9634504318237305,
      0.9621995687484741,
      0.9780796766281128,
      0.9484437108039856,
      0.9531599879264832,
      0.9057126641273499,
      0.8870978355407715,
      0.9507234692573547,
      0.9591104388237,
      0.9861591458320618,
      0.9971170425415039,
      0.9987918138504028,
      0.9996894598007202,
      0.9998418092727661,
      0.999863862991333,
      0.9998731017112732,
      0.9999347925186157,
      0.9999095797538757,
      0.9998844265937805,
      0.9998614192008972,
      0.999884843826294,
      0.9999135732650757,
      0.9997904300689697,
      0.9984336495399475,
      0.9954280853271484,
      0.9768203496932983,
      0.9616172313690186,
      0.924140214920044,
      0.9002677202224731,
      0.8407370448112488,
      0.7771233320236206,
      0.8586920499801636,
      0.9169447422027588,
      0.967958927154541,
      0.9819885492324829,
      0.9483979940414429,
      0.9611232280731201,
      0.9121351838111877,
      0.8895034790039062,
      0.9509087204933167,
      0.9553226232528687,
      0.9868291616439819,
      0.9967436194419861,
      0.9991846084594727,
      0.9996818900108337,
      0.9996968507766724,
      0.9998592734336853,
      0.9999012351036072,
      0.9998313784599304,
      0.9999173879623413,
      0.9999191164970398,
      0.9998955726623535,
      0.9997988343238831,
      0.9989011883735657,
      0.9977312088012695,
      0.9870775938034058,
      0.9582877159118652,
      0.9628654718399048,
      0.973116397857666,
      0.9410061240196228,
      0.9589676856994629,
      0.9256353378295898,
      0.9059098958969116,
      0.9629809856414795,
      0.975402295589447,
      0.9954660534858704,
      0.9983391761779785,
      0.9996737837791443,
      0.9998266100883484,
      0.9995746612548828,
      0.9998020529747009,
      0.9998685121536255,
      0.9998770952224731,
      0.9997694492340088,
      0.9995335936546326,
      0.9995293617248535,
      0.9997810125350952,
      0.9998155832290649,
      0.9991022944450378,
      0.9985502362251282,
      0.9945552945137024,
      0.9907636046409607,
      0.965749979019165,
      0.9286351203918457,
      0.9524340033531189,
      0.9324009418487549,
      0.9656458497047424,
      0.9573755264282227,
      0.955278754234314,
      0.9833317399024963,
      0.9972133040428162,
      0.9988620281219482,
      0.9973222017288208,
      0.998303234577179,
      0.9992740154266357,
      0.9994115829467773,
      0.9993542432785034
    ],
    [
      0.4330627918243408,
      0.5122241973876953,
      0.5379613041877747,
      0.5668497085571289,
      0.6057977080345154,
      0.6350588798522949,
      0.6174976229667664,
      0.6177653670310974,
      0.6493959426879883,
      0.6487442255020142,
      0.6055815815925598,
      0.6084762811660767,
      0.648600161075592,
      0.5778003931045532,
      0.5356055498123169,
      0.5701545476913452,
      0.5737537145614624,
      0.4796740412712097,
      0.46984031796455383,
      0.4813593626022339,
      0.4469801187515259,
      0.46868494153022766,
      0.4866770803928375,
      0.5387734174728394,
      0.5766139626502991,
      0.568581223487854,
      0.5663208365440369,
      0.6167464256286621,
      0.619717538356781,
      0.5857950448989868,
      0.5778506994247437,
      0.5979307889938354,
      0.5645725131034851,
      0.5230324268341064,
      0.5362529754638672,
      0.5335951447486877,
      0.575383722782135,
      0.5564820766448975,
      0.5712524652481079,
      0.5924045443534851,
      0.5991998314857483,
      0.6269135475158691,
      0.6431282162666321,
      0.6230535507202148,
      0.6107769012451172,
      0.6360155344009399,
      0.6221461892127991,
      0.5804607272148132,
      0.5821873545646667,
      0.5768105387687683,
      0.5596346855163574,
      0.5295714139938354,
      0.4968884587287903,
      0.4882378578186035,
      0.5219156742095947,
      0.5775774121284485,
      0.6180875897407532,
      0.5819829702377319,
      0.6002008318901062,
      0.6721547245979309,
      0.6615484952926636,
      0.6203351020812988,
      0.6607534885406494,
      0.7135735750198364,
      0.6623595356941223,
      0.6383338570594788,
      0.7047359943389893,
      0.725062370300293,
      0.6602798104286194,
      0.6630505919456482,
      0.7460336685180664,
      0.72629314661026,
      0.657964289188385,
      0.6903991103172302,
      0.7798095345497131,
      0.7259406447410583,
      0.6695834398269653,
      0.7578749656677246,
      0.7898448705673218,
      0.6901301741600037,
      0.9992499947547913,
      0.9991421699523926,
      0.9981229305267334,
      0.9838850498199463,
      0.960128664970398,
      0.9544305801391602,
      0.9285483360290527,
      0.9421314597129822,
      0.9107435941696167,
      0.919292688369751,
      0.9753557443618774,
      0.9946976900100708,
      0.9962255358695984,
      0.9955229163169861,
      0.998387336730957,
      0.9993116855621338,
      0.9991292357444763,
      0.99960857629776,
      0.9997735619544983,
      0.9998531341552734,
      0.9998577237129211,
      0.9998718500137329,
      0.9996320009231567,
      0.9965888857841492,
      0.9881828427314758,
      0.9628783464431763,
      0.9577122926712036,
      0.9692363739013672,
      0.9449717998504639,
      0.9519459009170532,
      0.9132719039916992,
      0.871734082698822,
      0.9231236577033997,
      0.9047163128852844,
      0.9446743726730347,
      0.9770967364311218,
      0.9881564378738403,
      0.99811851978302,
      0.9991506934165955,
      0.9993880987167358,
      0.9996872544288635,
      0.999761164188385,
      0.9997835755348206,
      0.999865710735321,
      0.9999198317527771,
      0.9999375343322754,
      0.9999211430549622,
      0.9999327063560486,
      0.9999362230300903,
      0.9999054074287415,
      0.9997187852859497,
      0.9974274635314941,
      0.9894841313362122,
      0.9662234783172607,
      0.9655563831329346,
      0.9791305661201477,
      0.9527819156646729,
      0.956147313117981,
      0.9106197357177734,
      0.8933026790618896,
      0.9523286819458008,
      0.9597227573394775,
      0.9855674505233765,
      0.9970923066139221,
      0.9987744688987732,
      0.9997044205665588,
      0.9998569488525391,
      0.9998754858970642,
      0.9998814463615417,
      0.9999404549598694,
      0.9999169707298279,
      0.9998971819877625,
      0.9998756051063538,
      0.9998940825462341,
      0.9999245405197144,
      0.9998220801353455,
      0.9986785054206848,
      0.9962539672851562,
      0.980492115020752,
      0.966220498085022,
      0.9280463457107544,
      0.9027800559997559,
      0.8501310348510742,
      0.7896959781646729,
      0.8662427663803101,
      0.9226863384246826,
      0.9716627597808838,
      0.9831768870353699,
      0.9524400234222412,
      0.9621238708496094,
      0.9170977473258972,
      0.8940902948379517,
      0.9525907635688782,
      0.9561994671821594,
      0.9862172603607178,
      0.996716320514679,
      0.999165952205658,
      0.9996919631958008,
      0.9997134804725647,
      0.999867856502533,
      0.9999109506607056,
      0.9998512864112854,
      0.9999265670776367,
      0.9999280571937561,
      0.9999096393585205,
      0.9998353123664856,
      0.9991292357444763,
      0.9984071850776672,
      0.9910904765129089,
      0.9664591550827026,
      0.9688332676887512,
      0.9770601987838745,
      0.9463391304016113,
      0.9623839259147644,
      0.9298713207244873,
      0.9112443923950195,
      0.9644642472267151,
      0.9760470390319824,
      0.9952664375305176,
      0.998356282711029,
      0.9996877908706665,
      0.9998400807380676,
      0.9996330142021179,
      0.999830424785614,
      0.9998834729194641,
      0.9998934864997864,
      0.9998068809509277,
      0.9996323585510254,
      0.9996275305747986,
      0.9998216032981873,
      0.9998520016670227,
      0.999338686466217,
      0.9989815354347229,
      0.9964198470115662,
      0.9935458302497864,
      0.9731292128562927,
      0.9380862712860107,
      0.9605533480644226,
      0.938671350479126,
      0.9709553718566895,
      0.95975261926651,
      0.9572352170944214,
      0.9854386448860168,
      0.9974392652511597,
      0.999013364315033,
      0.9978055953979492,
      0.9985329508781433,
      0.999339759349823,
      0.9994534254074097,
      0.9993870854377747
    ],
    [
      0.45486027002334595,
      0.5343268513679504,
      0.5567501783370972,
      0.583612322807312,
      0.6198658347129822,
      0.6498062014579773,
      0.6340863704681396,
      0.6309243440628052,
      0.6606613397598267,
      0.6645524501800537,
      0.6191351413726807,
      0.6205148696899414,
      0.6608049869537354,
      0.5953196883201599,
      0.5539382100105286,
      0.5911651253700256,
      0.5939458608627319,
      0.4972172677516937,
      0.48826175928115845,
      0.4946039319038391,
      0.4531431794166565,
      0.48936161398887634,
      0.5009291768074036,
      0.5544700622558594,
      0.5940812826156616,
      0.5816429257392883,
      0.5772934556007385,
      0.6319108605384827,
      0.6313971877098083,
      0.5989345908164978,
      0.5927907824516296,
      0.6143558025360107,
      0.5806878805160522,
      0.53678959608078,
      0.5564730763435364,
      0.5563684701919556,
      0.5983264446258545,
      0.5788279175758362,
      0.6024450063705444,
      0.62000572681427,
      0.6184637546539307,
      0.6404350399971008,
      0.6601285934448242,
      0.63866126537323,
      0.6224822402000427,
      0.6506602168083191,
      0.6416518092155457,
      0.5985080003738403,
      0.6038891077041626,
      0.6051942706108093,
      0.5792263150215149,
      0.5532002449035645,
      0.5133912563323975,
      0.496793657541275,
      0.5361503958702087,
      0.6001845598220825,
      0.6349136233329773,
      0.598703920841217,
      0.6186878085136414,
      0.6853281855583191,
      0.6699109673500061,
      0.6348804235458374,
      0.6721411943435669,
      0.7227534055709839,
      0.671965479850769,
      0.6519290208816528,
      0.7172578573226929,
      0.7337815165519714,
      0.6744142770767212,
      0.675341784954071,
      0.7574008703231812,
      0.7378473877906799,
      0.6762369871139526,
      0.7074695229530334,
      0.7965431213378906,
      0.7388484477996826,
      0.6830995678901672,
      0.7800723314285278,
      0.8093473315238953,
      0.6998841762542725,
      0.9993166327476501,
      0.9992542266845703,
      0.9984126687049866,
      0.9852609038352966,
      0.9622827768325806,
      0.9566642642021179,
      0.9287360906600952,
      0.9440711140632629,
      0.9134945869445801,
      0.9237512350082397,
      0.9767525792121887,
      0.9950923323631287,
      0.996616780757904,
      0.9959637522697449,
      0.998521089553833,
      0.9993724226951599,
      0.9992184638977051,
      0.9996448159217834,
      0.9997872710227966,
      0.9998629093170166,
      0.9998728036880493,
      0.9998821020126343,
      0.9996767640113831,
      0.9968925714492798,
      0.9894767999649048,
      0.965022087097168,
      0.9598228931427002,
      0.9704239368438721,
      0.9455447196960449,
      0.9538612365722656,
      0.9139915704727173,
      0.8748965263366699,
      0.9244177937507629,
      0.9076244831085205,
      0.9451356530189514,
      0.977441132068634,
      0.9881852865219116,
      0.9981184601783752,
      0.9991617202758789,
      0.9993988275527954,
      0.9996957778930664,
      0.9997682571411133,
      0.9997919201850891,
      0.9998717904090881,
      0.9999227523803711,
      0.9999403357505798,
      0.9999236464500427,
      0.9999364018440247,
      0.9999399185180664,
      0.999911367893219,
      0.9997485280036926,
      0.9975244402885437,
      0.9904379844665527,
      0.9678035378456116,
      0.9667978286743164,
      0.9795203804969788,
      0.9540531635284424,
      0.9576267004013062,
      0.9128339886665344,
      0.895216703414917,
      0.953382670879364,
      0.9603427648544312,
      0.9856795072555542,
      0.9971851706504822,
      0.9987950921058655,
      0.999708890914917,
      0.999866247177124,
      0.9998842477798462,
      0.9998877644538879,
      0.9999433755874634,
      0.9999207258224487,
      0.9999034404754639,
      0.9998798966407776,
      0.9998995661735535,
      0.9999301433563232,
      0.9998446106910706,
      0.9988345503807068,
      0.9970180988311768,
      0.9822970628738403,
      0.9697217345237732,
      0.9317240715026855,
      0.906200647354126,
      0.8545628786087036,
      0.7955989837646484,
      0.8702081441879272,
      0.9249496459960938,
      0.9725270867347717,
      0.9834551215171814,
      0.953392505645752,
      0.9629770517349243,
      0.9192799925804138,
      0.8958756327629089,
      0.9531100988388062,
      0.9563480615615845,
      0.9859257340431213,
      0.996791422367096,
      0.9991869926452637,
      0.9997042417526245,
      0.9997252821922302,
      0.9998758435249329,
      0.9999158382415771,
      0.9998603463172913,
      0.999930202960968,
      0.9999326467514038,
      0.9999171495437622,
      0.9998555183410645,
      0.9992464184761047,
      0.9987400770187378,
      0.9930626153945923,
      0.9682149291038513,
      0.9708651900291443,
      0.9761592149734497,
      0.9479844570159912,
      0.9638703465461731,
      0.9318598508834839,
      0.9121779203414917,
      0.9665015935897827,
      0.9765337109565735,
      0.9953105449676514,
      0.9984084963798523,
      0.9997032284736633,
      0.9998483657836914,
      0.9996635913848877,
      0.999845027923584,
      0.9998912215232849,
      0.9998922944068909,
      0.9998246431350708,
      0.9996753334999084,
      0.9996703267097473,
      0.999839186668396,
      0.9998694658279419,
      0.9994512796401978,
      0.9991235136985779,
      0.9970673322677612,
      0.9945712685585022,
      0.9744395017623901,
      0.941948413848877,
      0.9640412330627441,
      0.9414130449295044,
      0.9731652736663818,
      0.963728666305542,
      0.9595544338226318,
      0.9864922761917114,
      0.9976241588592529,
      0.9990902543067932,
      0.9980136752128601,
      0.9986361861228943,
      0.9993800520896912,
      0.9994827508926392,
      0.9994166493415833
    ],
    [
      0.47247639298439026,
      0.5543280243873596,
      0.5748974084854126,
      0.5995652675628662,
      0.630890965461731,
      0.6624122858047485,
      0.647899866104126,
      0.6421903371810913,
      0.6707971096038818,
      0.6793820858001709,
      0.6323987245559692,
      0.6330930590629578,
      0.6727523803710938,
      0.6108439564704895,
      0.5710242986679077,
      0.6149834990501404,
      0.6143802404403687,
      0.5115958452224731,
      0.5068010687828064,
      0.5100419521331787,
      0.4615989625453949,
      0.5052321553230286,
      0.5150160193443298,
      0.5718673467636108,
      0.6141350269317627,
      0.5939798951148987,
      0.5898616909980774,
      0.6479618549346924,
      0.646446943283081,
      0.6129902005195618,
      0.6070531606674194,
      0.6354672908782959,
      0.5974704027175903,
      0.5496801137924194,
      0.5753276348114014,
      0.5746292471885681,
      0.6227055191993713,
      0.6013572216033936,
      0.6342495083808899,
      0.6495901346206665,
      0.6387079358100891,
      0.6557641625404358,
      0.6790066957473755,
      0.6579897403717041,
      0.6388963460922241,
      0.6673692464828491,
      0.6616726517677307,
      0.6209912896156311,
      0.6320695877075195,
      0.6386262774467468,
      0.6081988215446472,
      0.5804211497306824,
      0.5415927171707153,
      0.5065979957580566,
      0.5578415393829346,
      0.6225454807281494,
      0.6519255042076111,
      0.6193673014640808,
      0.6388322114944458,
      0.7011562585830688,
      0.6816199421882629,
      0.6497519016265869,
      0.6848052144050598,
      0.731570303440094,
      0.6839358806610107,
      0.6681183576583862,
      0.7323334813117981,
      0.7447542548179626,
      0.6901669502258301,
      0.6931276917457581,
      0.7718980312347412,
      0.7511972784996033,
      0.6918690800666809,
      0.7298151254653931,
      0.810109555721283,
      0.7535938024520874,
      0.6973687410354614,
      0.8105562925338745,
      0.8260024785995483,
      0.7187854051589966,
      0.9993577599525452,
      0.9993105530738831,
      0.9985559582710266,
      0.9856190085411072,
      0.9634504318237305,
      0.9583212733268738,
      0.9284952282905579,
      0.9462617635726929,
      0.9164885878562927,
      0.9249479174613953,
      0.9784319400787354,
      0.9955233335494995,
      0.9969844818115234,
      0.9964612126350403,
      0.9986549615859985,
      0.9994279742240906,
      0.9992936849594116,
      0.9996749758720398,
      0.9997994899749756,
      0.9998703598976135,
      0.999880313873291,
      0.9998885989189148,
      0.9996984601020813,
      0.9969730973243713,
      0.9900050759315491,
      0.9661175012588501,
      0.9613991975784302,
      0.9713613986968994,
      0.9489753842353821,
      0.9569188356399536,
      0.9171996116638184,
      0.8772067427635193,
      0.9260326623916626,
      0.9082070589065552,
      0.9460598230361938,
      0.9779889583587646,
      0.9883899092674255,
      0.99815833568573,
      0.9991894960403442,
      0.9994215369224548,
      0.9997103810310364,
      0.9997767210006714,
      0.9998009204864502,
      0.9998781085014343,
      0.9999260306358337,
      0.9999431371688843,
      0.9999271631240845,
      0.999939501285553,
      0.9999431371688843,
      0.9999165534973145,
      0.9997668266296387,
      0.9975311756134033,
      0.9907962679862976,
      0.968963086605072,
      0.9680209159851074,
      0.9798555374145508,
      0.9555407762527466,
      0.9582086205482483,
      0.9160072207450867,
      0.8983215093612671,
      0.9547184705734253,
      0.9614070653915405,
      0.985901951789856,
      0.9972738027572632,
      0.9988201856613159,
      0.999721884727478,
      0.9998759627342224,
      0.9998946189880371,
      0.9998956322669983,
      0.9999479055404663,
      0.9999251961708069,
      0.9999105930328369,
      0.9998891949653625,
      0.9999051690101624,
      0.9999346137046814,
      0.9998591542243958,
      0.9989413619041443,
      0.9975160956382751,
      0.9835833311080933,
      0.9719442129135132,
      0.9351515769958496,
      0.9095077514648438,
      0.859611988067627,
      0.8064970970153809,
      0.8763281106948853,
      0.9283199310302734,
      0.9731762409210205,
      0.9821395874023438,
      0.9528158903121948,
      0.9645724892616272,
      0.9226270914077759,
      0.8979490399360657,
      0.954108476638794,
      0.9571211338043213,
      0.9860363006591797,
      0.9968860149383545,
      0.9991993308067322,
      0.9997069835662842,
      0.9997348785400391,
      0.9998785853385925,
      0.9999212622642517,
      0.9998642206192017,
      0.9999324083328247,
      0.9999350905418396,
      0.9999231696128845,
      0.999870240688324,
      0.999336838722229,
      0.9989626407623291,
      0.9944066405296326,
      0.971701979637146,
      0.9750492572784424,
      0.9789953231811523,
      0.9505373239517212,
      0.9666464328765869,
      0.93431156873703,
      0.9149194955825806,
      0.9660288691520691,
      0.9767418503761292,
      0.9951670169830322,
      0.9984249472618103,
      0.9997152090072632,
      0.999855101108551,
      0.9996929168701172,
      0.9998592734336853,
      0.9998980760574341,
      0.9999004602432251,
      0.9998432397842407,
      0.9997210502624512,
      0.9997146725654602,
      0.9998572468757629,
      0.9998860359191895,
      0.9995507597923279,
      0.9992817640304565,
      0.9977032542228699,
      0.9957378506660461,
      0.9772735238075256,
      0.9471608400344849,
      0.9688398838043213,
      0.9453412890434265,
      0.9762052893638611,
      0.9666588306427002,
      0.9648543000221252,
      0.9875018000602722,
      0.9977474212646484,
      0.9991710782051086,
      0.9982506632804871,
      0.9987652897834778,
      0.9994277358055115,
      0.9995147585868835,
      0.9994485974311829
    ],
    [
      0.48256716132164,
      0.5640786290168762,
      0.5889250040054321,
      0.6139216423034668,
      0.642448902130127,
      0.6705442667007446,
      0.6567175984382629,
      0.6512896418571472,
      0.6792450547218323,
      0.6904307007789612,
      0.6444263458251953,
      0.6455299854278564,
      0.6842895746231079,
      0.626613974571228,
      0.5884720087051392,
      0.6342874765396118,
      0.6344372034072876,
      0.5310095548629761,
      0.5290035009384155,
      0.5221766829490662,
      0.4695456326007843,
      0.5288378000259399,
      0.5323076248168945,
      0.5807388424873352,
      0.6297652721405029,
      0.6051501631736755,
      0.599489152431488,
      0.6594130992889404,
      0.6566563248634338,
      0.6194663643836975,
      0.6113380193710327,
      0.6419081687927246,
      0.6062493920326233,
      0.561423659324646,
      0.5878017544746399,
      0.5875110030174255,
      0.6386450529098511,
      0.6145063042640686,
      0.65193772315979,
      0.6711314916610718,
      0.652656078338623,
      0.6688072681427002,
      0.6927797198295593,
      0.6738418936729431,
      0.6533949971199036,
      0.6812339425086975,
      0.6798449158668518,
      0.6424612402915955,
      0.6515834331512451,
      0.66650390625,
      0.637972354888916,
      0.6069685816764832,
      0.5692819952964783,
      0.5201681852340698,
      0.5901933908462524,
      0.6423757672309875,
      0.66922926902771,
      0.6378846168518066,
      0.6579309701919556,
      0.7157356142997742,
      0.6948863863945007,
      0.6641235947608948,
      0.698792040348053,
      0.7419922351837158,
      0.6974196434020996,
      0.6836428642272949,
      0.7457879781723022,
      0.7556605935096741,
      0.7047958374023438,
      0.7104412317276001,
      0.78523850440979,
      0.7637996673583984,
      0.7089885473251343,
      0.750525951385498,
      0.8250545859336853,
      0.7698689699172974,
      0.7048165202140808,
      0.8300005793571472,
      0.8386015295982361,
      0.7259867787361145,
      0.999374508857727,
      0.9993244409561157,
      0.9985898733139038,
      0.985127329826355,
      0.9634225964546204,
      0.9584684371948242,
      0.9300786256790161,
      0.9476814866065979,
      0.9192667603492737,
      0.9304077625274658,
      0.9800129532814026,
      0.9958212971687317,
      0.997170627117157,
      0.9966727495193481,
      0.9987509846687317,
      0.9994537234306335,
      0.999319314956665,
      0.9996870756149292,
      0.9998061656951904,
      0.9998741745948792,
      0.9998835325241089,
      0.9998918771743774,
      0.999704897403717,
      0.9969059228897095,
      0.9893589019775391,
      0.9660460352897644,
      0.961881160736084,
      0.9714077115058899,
      0.9500720500946045,
      0.9571352005004883,
      0.919549822807312,
      0.8785274028778076,
      0.927927553653717,
      0.9100455641746521,
      0.9474602937698364,
      0.9787367582321167,
      0.9888187646865845,
      0.9982486963272095,
      0.9992361068725586,
      0.9994551539421082,
      0.9997267723083496,
      0.9997864961624146,
      0.9998092651367188,
      0.9998837113380432,
      0.9999286532402039,
      0.9999451041221619,
      0.9999298453330994,
      0.9999415278434753,
      0.999944806098938,
      0.9999194741249084,
      0.9997726082801819,
      0.9973865747451782,
      0.9904375672340393,
      0.9691426157951355,
      0.9685802459716797,
      0.9796551465988159,
      0.9562638401985168,
      0.9589545726776123,
      0.9183682203292847,
      0.9009720087051392,
      0.9558676481246948,
      0.9627335071563721,
      0.98643958568573,
      0.9973711967468262,
      0.9988407492637634,
      0.9997319579124451,
      0.9998820424079895,
      0.9999006986618042,
      0.9999006986618042,
      0.9999498724937439,
      0.9999272227287292,
      0.9999150633811951,
      0.9998939037322998,
      0.9999075531959534,
      0.9999367594718933,
      0.9998661875724792,
      0.9989953637123108,
      0.9977755546569824,
      0.9839702248573303,
      0.9726176261901855,
      0.9364917278289795,
      0.912270188331604,
      0.8641153573989868,
      0.813715398311615,
      0.8805457949638367,
      0.9306255578994751,
      0.9735978841781616,
      0.9821885228157043,
      0.9536333084106445,
      0.9657626152038574,
      0.9252746105194092,
      0.8992618322372437,
      0.9551469087600708,
      0.9585493803024292,
      0.9863203763961792,
      0.9969360828399658,
      0.9992133975028992,
      0.9997110366821289,
      0.9997387528419495,
      0.999882698059082,
      0.9999229907989502,
      0.9998683333396912,
      0.999933660030365,
      0.9999343752861023,
      0.9999263882637024,
      0.9998784065246582,
      0.9993884563446045,
      0.9990983009338379,
      0.9953854084014893,
      0.9751238226890564,
      0.9780474901199341,
      0.9801948070526123,
      0.9522743225097656,
      0.9692968130111694,
      0.9378839731216431,
      0.919089674949646,
      0.9667328596115112,
      0.9773595929145813,
      0.9952552318572998,
      0.9984433054924011,
      0.999722421169281,
      0.9998584389686584,
      0.9997057914733887,
      0.9998653531074524,
      0.9998999834060669,
      0.9999032020568848,
      0.9998494982719421,
      0.9997380971908569,
      0.9997351765632629,
      0.9998667240142822,
      0.9998928904533386,
      0.999596118927002,
      0.9993589520454407,
      0.9980146884918213,
      0.9963158965110779,
      0.9787226915359497,
      0.9485328793525696,
      0.9711956977844238,
      0.9476736187934875,
      0.9752745032310486,
      0.968412458896637,
      0.9620614051818848,
      0.987368106842041,
      0.9979211091995239,
      0.9992342591285706,
      0.9983925223350525,
      0.9988555312156677,
      0.9994526505470276,
      0.9995375871658325,
      0.9994650483131409
    ],
    [
      0.4956128001213074,
      0.5745479464530945,
      0.6025470495223999,
      0.6245070099830627,
      0.6553146839141846,
      0.6803946495056152,
      0.6653379201889038,
      0.6598289608955383,
      0.6867666244506836,
      0.697899341583252,
      0.6528465747833252,
      0.6527372598648071,
      0.6895031929016113,
      0.6349849700927734,
      0.594974160194397,
      0.6452890634536743,
      0.6427604556083679,
      0.5354320406913757,
      0.5361781120300293,
      0.5287132263183594,
      0.4840632379055023,
      0.5440525412559509,
      0.5415053367614746,
      0.5850222110748291,
      0.6361539959907532,
      0.6072405576705933,
      0.6067588329315186,
      0.6653535962104797,
      0.662322998046875,
      0.624996542930603,
      0.6171220541000366,
      0.6515847444534302,
      0.6158286333084106,
      0.571882963180542,
      0.5986331701278687,
      0.5997377634048462,
      0.6497858166694641,
      0.6227731108665466,
      0.6630287170410156,
      0.6833782196044922,
      0.6630082726478577,
      0.6775304079055786,
      0.7016342282295227,
      0.6835632920265198,
      0.6627964377403259,
      0.6902473568916321,
      0.691795825958252,
      0.6540273427963257,
      0.656868040561676,
      0.6785951852798462,
      0.6558776497840881,
      0.6252963542938232,
      0.5843806862831116,
      0.5312927961349487,
      0.605725884437561,
      0.6566590070724487,
      0.6802591681480408,
      0.6462237238883972,
      0.6669690608978271,
      0.7248285412788391,
      0.7044810056686401,
      0.6724019050598145,
      0.7078242301940918,
      0.7496572732925415,
      0.7072508931159973,
      0.6944106221199036,
      0.755728542804718,
      0.7649827003479004,
      0.7158252000808716,
      0.7224353551864624,
      0.796813428401947,
      0.7754517197608948,
      0.7211759090423584,
      0.7710614800453186,
      0.8376923203468323,
      0.785925567150116,
      0.7159677743911743,
      0.8465315103530884,
      0.8563445806503296,
      0.7603780627250671,
      0.9994006752967834,
      0.9993413090705872,
      0.9986905455589294,
      0.9853042364120483,
      0.9637396931648254,
      0.9591630101203918,
      0.9317365884780884,
      0.9492356181144714,
      0.9219329953193665,
      0.9343287944793701,
      0.9821412563323975,
      0.9962249398231506,
      0.9974419474601746,
      0.9970114231109619,
      0.9988540410995483,
      0.9994974136352539,
      0.9993600845336914,
      0.9997088313102722,
      0.9998151659965515,
      0.9998794794082642,
      0.9998887777328491,
      0.9998961687088013,
      0.999716579914093,
      0.9968916177749634,
      0.9890890717506409,
      0.966310977935791,
      0.9625696539878845,
      0.9717589020729065,
      0.9513733386993408,
      0.9580836296081543,
      0.9217877388000488,
      0.8823057413101196,
      0.9306024312973022,
      0.9128126502037048,
      0.9494419097900391,
      0.9797897338867188,
      0.9894333481788635,
      0.9983689785003662,
      0.9992920160293579,
      0.9994994401931763,
      0.999747633934021,
      0.9997966885566711,
      0.9998179078102112,
      0.999889612197876,
      0.9999309778213501,
      0.9999467730522156,
      0.9999313950538635,
      0.9999434351921082,
      0.9999468326568604,
      0.999922513961792,
      0.9997801184654236,
      0.9972481727600098,
      0.9900915026664734,
      0.9694538116455078,
      0.9689785838127136,
      0.9796402454376221,
      0.9571402072906494,
      0.9599188566207886,
      0.9206376671791077,
      0.9041774868965149,
      0.9573215246200562,
      0.9643091559410095,
      0.9871525764465332,
      0.9975125193595886,
      0.9988834261894226,
      0.9997492432594299,
      0.9998877644538879,
      0.9999051690101624,
      0.9999047517776489,
      0.9999515414237976,
      0.9999290704727173,
      0.9999178647994995,
      0.9998967051506042,
      0.9999097585678101,
      0.9999372363090515,
      0.9998718500137329,
      0.9990070462226868,
      0.9973065257072449,
      0.983583927154541,
      0.9723802804946899,
      0.9376816153526306,
      0.9153175354003906,
      0.8687647581100464,
      0.8200684189796448,
      0.8836240768432617,
      0.9324989914894104,
      0.9738351106643677,
      0.9821808338165283,
      0.9542176723480225,
      0.9659548997879028,
      0.9276371002197266,
      0.9024723768234253,
      0.953126847743988,
      0.959787130355835,
      0.9866124391555786,
      0.9970248341560364,
      0.9992303252220154,
      0.9997186064720154,
      0.9997456669807434,
      0.9998906254768372,
      0.9999257922172546,
      0.9998723268508911,
      0.9999347925186157,
      0.9999352097511292,
      0.9999290704727173,
      0.999884843826294,
      0.9994255304336548,
      0.9991900324821472,
      0.9957534074783325,
      0.9745413064956665,
      0.9793193936347961,
      0.9811089634895325,
      0.9538285732269287,
      0.9705860018730164,
      0.939896821975708,
      0.9199477434158325,
      0.9663009643554688,
      0.9776425957679749,
      0.9951288104057312,
      0.9984613656997681,
      0.9997275471687317,
      0.9998618364334106,
      0.999718964099884,
      0.9998724460601807,
      0.9999040365219116,
      0.9999079704284668,
      0.9998588562011719,
      0.9997590184211731,
      0.999755322933197,
      0.9998751878738403,
      0.9998998045921326,
      0.9996359348297119,
      0.9994269609451294,
      0.998280942440033,
      0.9968166351318359,
      0.9807255864143372,
      0.9507142901420593,
      0.9728363752365112,
      0.9491742849349976,
      0.9757521152496338,
      0.9691414833068848,
      0.9634373188018799,
      0.9880131483078003,
      0.9980452656745911,
      0.9992702007293701,
      0.998496413230896,
      0.9989166855812073,
      0.999473512172699,
      0.9995558857917786,
      0.9994836449623108
    ],
    [
      0.5135595202445984,
      0.5917118191719055,
      0.6209436058998108,
      0.6390143036842346,
      0.666883111000061,
      0.6921480894088745,
      0.675907552242279,
      0.6709822416305542,
      0.6977618336677551,
      0.7048550248146057,
      0.6615943908691406,
      0.6636999249458313,
      0.6969518065452576,
      0.6432446241378784,
      0.6051559448242188,
      0.657321572303772,
      0.6506453156471252,
      0.5411475896835327,
      0.5431391596794128,
      0.5352083444595337,
      0.49682778120040894,
      0.5567643046379089,
      0.5500910878181458,
      0.5979688167572021,
      0.6472289562225342,
      0.6153932213783264,
      0.6161912083625793,
      0.674903392791748,
      0.6700025796890259,
      0.6331923604011536,
      0.6278961896896362,
      0.6652383208274841,
      0.6313080787658691,
      0.5872997641563416,
      0.6188234090805054,
      0.6199799180030823,
      0.6682186126708984,
      0.6352285146713257,
      0.6793680787086487,
      0.7023473978042603,
      0.6781390905380249,
      0.6892224550247192,
      0.7148685455322266,
      0.698223352432251,
      0.675037145614624,
      0.7005691528320312,
      0.704925537109375,
      0.665490448474884,
      0.6645123362541199,
      0.6911057829856873,
      0.678881049156189,
      0.6466672420501709,
      0.6002090573310852,
      0.5458084940910339,
      0.6224680542945862,
      0.6717655658721924,
      0.690921425819397,
      0.6535307765007019,
      0.6747434139251709,
      0.7324982285499573,
      0.7135370969772339,
      0.6807857751846313,
      0.7165053486824036,
      0.7583591938018799,
      0.7169686555862427,
      0.7051103115081787,
      0.7655266523361206,
      0.7742738723754883,
      0.7277637720108032,
      0.7362496852874756,
      0.8084103465080261,
      0.7885463833808899,
      0.7365223169326782,
      0.7879657745361328,
      0.8514704704284668,
      0.8068978190422058,
      0.75079345703125,
      0.8670616149902344,
      0.8768666386604309,
      0.7823171615600586,
      0.9994305372238159,
      0.9993776679039001,
      0.9988194108009338,
      0.985865592956543,
      0.9651971459388733,
      0.9614179730415344,
      0.935272216796875,
      0.952297568321228,
      0.9260573983192444,
      0.940298318862915,
      0.9849647283554077,
      0.9967470765113831,
      0.9977720379829407,
      0.9973584413528442,
      0.9988663196563721,
      0.9995253086090088,
      0.9994069933891296,
      0.9997309446334839,
      0.999824047088623,
      0.9998855590820312,
      0.9998959898948669,
      0.9999019503593445,
      0.9997327327728271,
      0.9968506693840027,
      0.9888361692428589,
      0.9672409296035767,
      0.9642471671104431,
      0.9727892279624939,
      0.9544994831085205,
      0.9608051776885986,
      0.9260839223861694,
      0.8891396522521973,
      0.9356597661972046,
      0.9181733727455139,
      0.9538981914520264,
      0.9823092818260193,
      0.9914056062698364,
      0.9986966252326965,
      0.9994063377380371,
      0.9995817542076111,
      0.999786376953125,
      0.9998158812522888,
      0.9998313784599304,
      0.9998990297317505,
      0.9999344944953918,
      0.9999486207962036,
      0.9999338388442993,
      0.9999462962150574,
      0.9999504685401917,
      0.9999276995658875,
      0.9997945427894592,
      0.9971866011619568,
      0.9900934100151062,
      0.9704879522323608,
      0.969989001750946,
      0.9801191091537476,
      0.9591739177703857,
      0.9618821144104004,
      0.925334095954895,
      0.9107954502105713,
      0.9607821702957153,
      0.9681357741355896,
      0.9890722036361694,
      0.997864842414856,
      0.9990297555923462,
      0.9997825026512146,
      0.9999020099639893,
      0.9999117255210876,
      0.9999112486839294,
      0.9999558329582214,
      0.999933660030365,
      0.9999222755432129,
      0.9999019503593445,
      0.9999147653579712,
      0.9999409317970276,
      0.9998810291290283,
      0.9989343285560608,
      0.9975119829177856,
      0.9841058254241943,
      0.9730829000473022,
      0.9395816326141357,
      0.9194636940956116,
      0.8747068643569946,
      0.8279072642326355,
      0.88809734582901,
      0.9362587928771973,
      0.9748400449752808,
      0.9827975034713745,
      0.9558732509613037,
      0.9680074453353882,
      0.9309707880020142,
      0.9089745879173279,
      0.9573326110839844,
      0.9614513516426086,
      0.9880977272987366,
      0.9974365830421448,
      0.9993568062782288,
      0.9997568130493164,
      0.9997673034667969,
      0.9998975992202759,
      0.9999265670776367,
      0.9998777508735657,
      0.999937117099762,
      0.9999383687973022,
      0.9999339580535889,
      0.9998955726623535,
      0.9994902014732361,
      0.9993237257003784,
      0.9964305758476257,
      0.976916491985321,
      0.9814993739128113,
      0.982668399810791,
      0.9565939903259277,
      0.9731108546257019,
      0.9408445954322815,
      0.9256654381752014,
      0.9678403735160828,
      0.9807973504066467,
      0.9959930181503296,
      0.9986974000930786,
      0.9997674822807312,
      0.9998759627342224,
      0.9997535347938538,
      0.9998860359191895,
      0.9999105930328369,
      0.9999145269393921,
      0.9998701810836792,
      0.9997893571853638,
      0.9997847080230713,
      0.9998878240585327,
      0.9999116659164429,
      0.9996967315673828,
      0.9995192289352417,
      0.998627781867981,
      0.997482419013977,
      0.983149528503418,
      0.9529666900634766,
      0.9752371907234192,
      0.9522538185119629,
      0.9773745536804199,
      0.9697691202163696,
      0.966497004032135,
      0.9897280931472778,
      0.9983991384506226,
      0.9993780255317688,
      0.9986968636512756,
      0.9990519881248474,
      0.9995277523994446,
      0.9996039867401123,
      0.9995298981666565
    ],
    [
      0.5334932804107666,
      0.6080379486083984,
      0.6400721669197083,
      0.6538549065589905,
      0.6757208108901978,
      0.700286865234375,
      0.6855166554450989,
      0.6810535192489624,
      0.7067525386810303,
      0.7152780294418335,
      0.6737112402915955,
      0.6753301620483398,
      0.7075526714324951,
      0.6600946187973022,
      0.6222960352897644,
      0.6705114245414734,
      0.6684551239013672,
      0.560635507106781,
      0.5712013244628906,
      0.5672940015792847,
      0.5363149642944336,
      0.583285391330719,
      0.5657716989517212,
      0.6175153255462646,
      0.6625356674194336,
      0.6282594203948975,
      0.6297076344490051,
      0.6888664960861206,
      0.6801279187202454,
      0.6427731513977051,
      0.644824743270874,
      0.6837908029556274,
      0.6553742289543152,
      0.6048850417137146,
      0.6418255567550659,
      0.6399509906768799,
      0.6855759620666504,
      0.6423594951629639,
      0.6933144330978394,
      0.7206121683120728,
      0.6915521621704102,
      0.7005329728126526,
      0.7287651300430298,
      0.7128311395645142,
      0.6866649389266968,
      0.7120825052261353,
      0.7187298536300659,
      0.6770580410957336,
      0.6738289594650269,
      0.7044382691383362,
      0.6988541483879089,
      0.6653822064399719,
      0.6185545921325684,
      0.5675428509712219,
      0.6384215950965881,
      0.6874681711196899,
      0.7016647458076477,
      0.6602616310119629,
      0.6831827163696289,
      0.7385848164558411,
      0.7213690280914307,
      0.6878154277801514,
      0.7250894904136658,
      0.7641946077346802,
      0.7243711352348328,
      0.713971734046936,
      0.7733430862426758,
      0.7809443473815918,
      0.7390309572219849,
      0.7480204105377197,
      0.8167809247970581,
      0.8000684976577759,
      0.7562578916549683,
      0.8045538663864136,
      0.8627868890762329,
      0.827992856502533,
      0.7880593538284302,
      0.888558030128479,
      0.8985944390296936,
      0.8079150915145874,
      0.9994511008262634,
      0.9993648529052734,
      0.9985318183898926,
      0.9852155447006226,
      0.9656165838241577,
      0.9623213410377502,
      0.9387660026550293,
      0.9514111876487732,
      0.9297313094139099,
      0.945416271686554,
      0.9881517291069031,
      0.9973714351654053,
      0.9981342554092407,
      0.9977154731750488,
      0.999004602432251,
      0.9995656609535217,
      0.9994503259658813,
      0.9997499585151672,
      0.9998323321342468,
      0.9998899698257446,
      0.9999000430107117,
      0.9999063611030579,
      0.9997372627258301,
      0.9966174960136414,
      0.9876675605773926,
      0.9675140976905823,
      0.965733528137207,
      0.9735565781593323,
      0.9567564725875854,
      0.9628086090087891,
      0.9301721453666687,
      0.8944587707519531,
      0.9396111965179443,
      0.923854410648346,
      0.9600749611854553,
      0.9857180118560791,
      0.9933483004570007,
      0.9989463686943054,
      0.9994900822639465,
      0.9996562004089355,
      0.9998196363449097,
      0.9998284578323364,
      0.9998441934585571,
      0.9999072551727295,
      0.9999383091926575,
      0.999950647354126,
      0.9999359846115112,
      0.9999486804008484,
      0.9999532699584961,
      0.9999319314956665,
      0.9997988343238831,
      0.9969559907913208,
      0.9893426299095154,
      0.9710698127746582,
      0.9710450768470764,
      0.9806361794471741,
      0.9605182409286499,
      0.9641667008399963,
      0.9289970397949219,
      0.9159035682678223,
      0.9643279910087585,
      0.9722098112106323,
      0.9909375905990601,
      0.998229444026947,
      0.9991744756698608,
      0.9998143911361694,
      0.999916136264801,
      0.999917209148407,
      0.9999157190322876,
      0.9999581575393677,
      0.9999382495880127,
      0.9999261498451233,
      0.9999064803123474,
      0.9999184608459473,
      0.9999428391456604,
      0.9998779296875,
      0.9983905553817749,
      0.9960706830024719,
      0.9833784699440002,
      0.9726743698120117,
      0.9416642785072327,
      0.9239100217819214,
      0.8812358379364014,
      0.8359851837158203,
      0.8946565985679626,
      0.93924880027771,
      0.9755750298500061,
      0.9836734533309937,
      0.9591274261474609,
      0.9704418182373047,
      0.9355630874633789,
      0.915738582611084,
      0.9613338112831116,
      0.9637506604194641,
      0.989678144454956,
      0.9978328943252563,
      0.999471127986908,
      0.999800443649292,
      0.9998041391372681,
      0.9999060034751892,
      0.9999310374259949,
      0.9998853206634521,
      0.9999393224716187,
      0.9999403357505798,
      0.9999375343322754,
      0.9999009370803833,
      0.999515950679779,
      0.9993777871131897,
      0.9965025782585144,
      0.9787576794624329,
      0.9819059371948242,
      0.9844892024993896,
      0.9595049619674683,
      0.9753066301345825,
      0.9457266926765442,
      0.9313081502914429,
      0.9713222980499268,
      0.9812541604042053,
      0.9967057108879089,
      0.9989123344421387,
      0.999802827835083,
      0.9998884797096252,
      0.9997848272323608,
      0.9998965263366699,
      0.9999150633811951,
      0.9999201893806458,
      0.999879777431488,
      0.9998145699501038,
      0.99980628490448,
      0.9998975992202759,
      0.9999207258224487,
      0.9997413158416748,
      0.9995832443237305,
      0.9988691210746765,
      0.998009979724884,
      0.9854819774627686,
      0.9566390514373779,
      0.9775963425636292,
      0.9556927680969238,
      0.978896975517273,
      0.9739322066307068,
      0.9682050943374634,
      0.9912474751472473,
      0.9987031817436218,
      0.9994771480560303,
      0.9988839626312256,
      0.9991631507873535,
      0.9995714426040649,
      0.9996392726898193,
      0.9995665550231934
    ],
    [
      0.5516905784606934,
      0.6246795058250427,
      0.6546465158462524,
      0.6654031276702881,
      0.6826740503311157,
      0.706925630569458,
      0.6968653202056885,
      0.6899570226669312,
      0.7152374386787415,
      0.7262945771217346,
      0.6854797005653381,
      0.6863586902618408,
      0.7182526588439941,
      0.6774022579193115,
      0.6402314305305481,
      0.6837578415870667,
      0.689289391040802,
      0.5867946743965149,
      0.6051973700523376,
      0.5980028510093689,
      0.5962232351303101,
      0.6103430986404419,
      0.5859411358833313,
      0.641834020614624,
      0.6789373755455017,
      0.6417388319969177,
      0.6425358057022095,
      0.7045890092849731,
      0.6928161382675171,
      0.6549127697944641,
      0.6660604476928711,
      0.7038440108299255,
      0.6775453686714172,
      0.6359237432479858,
      0.6673423051834106,
      0.663317084312439,
      0.7009187936782837,
      0.6532845497131348,
      0.7049437761306763,
      0.7332149147987366,
      0.7041662335395813,
      0.7102921605110168,
      0.740267276763916,
      0.7248045206069946,
      0.697376012802124,
      0.721733808517456,
      0.7292850017547607,
      0.6875823736190796,
      0.6852807402610779,
      0.7123919129371643,
      0.7079319953918457,
      0.6776517033576965,
      0.6274991631507874,
      0.5825534462928772,
      0.648775041103363,
      0.6956825256347656,
      0.7104712128639221,
      0.6688579320907593,
      0.6911139488220215,
      0.7452576756477356,
      0.7280434370040894,
      0.6945615410804749,
      0.7331068515777588,
      0.7696971893310547,
      0.7306644916534424,
      0.7233335971832275,
      0.7812616229057312,
      0.7867021560668945,
      0.7486401200294495,
      0.757792592048645,
      0.8241655230522156,
      0.8097208142280579,
      0.7685053944587708,
      0.8248140811920166,
      0.8738918304443359,
      0.8438674211502075,
      0.8170448541641235,
      0.9058334827423096,
      0.914736807346344,
      0.8315379023551941,
      0.999480128288269,
      0.9993786811828613,
      0.9981480836868286,
      0.985397458076477,
      0.9670756459236145,
      0.9643933773040771,
      0.9426470398902893,
      0.9563831686973572,
      0.9355564117431641,
      0.9523252248764038,
      0.9908771514892578,
      0.9979511499404907,
      0.998492419719696,
      0.9981010556221008,
      0.999133825302124,
      0.999609112739563,
      0.9994981288909912,
      0.9997724294662476,
      0.9998421669006348,
      0.9998953938484192,
      0.9999060034751892,
      0.9999114871025085,
      0.9997477531433105,
      0.9963811635971069,
      0.987305223941803,
      0.9685290455818176,
      0.9673925638198853,
      0.9748251438140869,
      0.9592572450637817,
      0.965062141418457,
      0.9341370463371277,
      0.9020465016365051,
      0.9466058015823364,
      0.9333632588386536,
      0.9683161973953247,
      0.9903640747070312,
      0.9962655901908875,
      0.9992625713348389,
      0.9995955228805542,
      0.9997372031211853,
      0.9998550415039062,
      0.9998446702957153,
      0.9998531341552734,
      0.9999153017997742,
      0.9999404549598694,
      0.999954879283905,
      0.9999375343322754,
      0.9999509453773499,
      0.9999565482139587,
      0.9999365210533142,
      0.99980628490448,
      0.9969744086265564,
      0.9892622828483582,
      0.9718784093856812,
      0.9720755219459534,
      0.9814136028289795,
      0.9622329473495483,
      0.966179370880127,
      0.9328104257583618,
      0.9223613739013672,
      0.9692239761352539,
      0.9775387644767761,
      0.9935095310211182,
      0.998650312423706,
      0.9993621706962585,
      0.9998405575752258,
      0.9999274611473083,
      0.999920666217804,
      0.9999191761016846,
      0.9999622106552124,
      0.9999423027038574,
      0.9999298453330994,
      0.999910831451416,
      0.9999229311943054,
      0.9999458193778992,
      0.9998869895935059,
      0.9984119534492493,
      0.9961453080177307,
      0.9830899238586426,
      0.9728460311889648,
      0.9434372782707214,
      0.926953911781311,
      0.8885684013366699,
      0.845001757144928,
      0.8983771800994873,
      0.9416458606719971,
      0.976090133190155,
      0.9842054843902588,
      0.9600299000740051,
      0.9720681309700012,
      0.9393069744110107,
      0.9214920997619629,
      0.964950680732727,
      0.9677577018737793,
      0.9915598034858704,
      0.9982250332832336,
      0.9995749592781067,
      0.9998319745063782,
      0.9998347759246826,
      0.9999125003814697,
      0.999935507774353,
      0.9998903870582581,
      0.9999415278434753,
      0.99994295835495,
      0.9999394416809082,
      0.9999085664749146,
      0.9995586276054382,
      0.9994488954544067,
      0.9967622756958008,
      0.9796273708343506,
      0.9822676181793213,
      0.9839558005332947,
      0.9603548049926758,
      0.9771282076835632,
      0.9497910737991333,
      0.9363831281661987,
      0.9746174812316895,
      0.9837609529495239,
      0.9973909258842468,
      0.9991025328636169,
      0.9998342990875244,
      0.9998999238014221,
      0.9998121857643127,
      0.9999061822891235,
      0.9999193549156189,
      0.9999251365661621,
      0.9998874068260193,
      0.9998316168785095,
      0.9998220801353455,
      0.9999048709869385,
      0.9999270439147949,
      0.9997714161872864,
      0.9996294975280762,
      0.9990172386169434,
      0.9982790350914001,
      0.986750066280365,
      0.9589916467666626,
      0.9788860082626343,
      0.958173930644989,
      0.980512261390686,
      0.9748402833938599,
      0.9718051552772522,
      0.9925493001937866,
      0.9989585876464844,
      0.99956214427948,
      0.9990404844284058,
      0.9992838501930237,
      0.9996114373207092,
      0.9996702671051025,
      0.9996047616004944
    ],
    [
      0.5644316673278809,
      0.6416569352149963,
      0.6669895648956299,
      0.6806045174598694,
      0.6946659088134766,
      0.7187875509262085,
      0.7095049619674683,
      0.7021913528442383,
      0.7271344661712646,
      0.7408063411712646,
      0.7003951668739319,
      0.7007902264595032,
      0.7329119443893433,
      0.6978799700737,
      0.6616466045379639,
      0.6991405487060547,
      0.7140496969223022,
      0.6184377670288086,
      0.6375015377998352,
      0.6294749975204468,
      0.6457280516624451,
      0.6419706344604492,
      0.6143295764923096,
      0.6684552431106567,
      0.6989402174949646,
      0.6571533679962158,
      0.6605233550071716,
      0.7249910235404968,
      0.7092178463935852,
      0.6747114658355713,
      0.6886638402938843,
      0.7233750820159912,
      0.7004420757293701,
      0.6729282736778259,
      0.6954094171524048,
      0.6836902499198914,
      0.7189583778381348,
      0.6727586984634399,
      0.7177972197532654,
      0.7476852536201477,
      0.7197893857955933,
      0.7234480381011963,
      0.7529827356338501,
      0.7392157912254333,
      0.7108678221702576,
      0.7359466552734375,
      0.741736114025116,
      0.7016003131866455,
      0.7008964419364929,
      0.7251971960067749,
      0.7214868068695068,
      0.6939591765403748,
      0.6412818431854248,
      0.5991884469985962,
      0.6625019311904907,
      0.7063671350479126,
      0.7202365398406982,
      0.6791512370109558,
      0.7013659477233887,
      0.7542401552200317,
      0.7361099720001221,
      0.7040014863014221,
      0.742656409740448,
      0.7774603962898254,
      0.739822268486023,
      0.7351587414741516,
      0.7915734052658081,
      0.7949173450469971,
      0.7613238096237183,
      0.7699875831604004,
      0.8339736461639404,
      0.8215901255607605,
      0.7808213829994202,
      0.8426520824432373,
      0.8871263265609741,
      0.8585829734802246,
      0.8447773456573486,
      0.9225292205810547,
      0.9262716174125671,
      0.8578181266784668,
      0.9995054006576538,
      0.9994077682495117,
      0.9981657862663269,
      0.9855080246925354,
      0.9682276844978333,
      0.9658161401748657,
      0.9455377459526062,
      0.961175262928009,
      0.9406903982162476,
      0.9579704999923706,
      0.9928283095359802,
      0.9983465671539307,
      0.998756468296051,
      0.9983975887298584,
      0.9992337226867676,
      0.9996488094329834,
      0.999548077583313,
      0.9997943639755249,
      0.9998526573181152,
      0.9999006986618042,
      0.9999115467071533,
      0.999916136264801,
      0.9997611045837402,
      0.9963154792785645,
      0.987164318561554,
      0.9693953990936279,
      0.9688500761985779,
      0.9756659865379333,
      0.9584224224090576,
      0.9665604829788208,
      0.9372832179069519,
      0.9082615375518799,
      0.9523930549621582,
      0.9394527673721313,
      0.9735844135284424,
      0.9929150938987732,
      0.9977072477340698,
      0.9994477033615112,
      0.9996623992919922,
      0.9997895359992981,
      0.9998795390129089,
      0.9998573660850525,
      0.999859631061554,
      0.9999226927757263,
      0.9999440312385559,
      0.9999561905860901,
      0.9999396800994873,
      0.9999530911445618,
      0.9999597072601318,
      0.9999405741691589,
      0.9998224377632141,
      0.9970404505729675,
      0.9893137216567993,
      0.9728635549545288,
      0.9731999039649963,
      0.9819369912147522,
      0.9637070894241333,
      0.9676355719566345,
      0.9360563158988953,
      0.9281160831451416,
      0.9728392958641052,
      0.9814760088920593,
      0.9952709078788757,
      0.9989261627197266,
      0.9994891285896301,
      0.9998606443405151,
      0.9999362230300903,
      0.9999251961708069,
      0.9999231100082397,
      0.9999645352363586,
      0.9999459385871887,
      0.9999333024024963,
      0.9999150037765503,
      0.9999256134033203,
      0.9999485015869141,
      0.9998949766159058,
      0.998420000076294,
      0.9962388873100281,
      0.9835036993026733,
      0.9733826518058777,
      0.9453578591346741,
      0.9301335215568542,
      0.8960403203964233,
      0.8542732000350952,
      0.9043831825256348,
      0.9453322887420654,
      0.976965606212616,
      0.9847680926322937,
      0.96187424659729,
      0.9740650057792664,
      0.9434175491333008,
      0.9277485609054565,
      0.9678094983100891,
      0.9707738161087036,
      0.9929969906806946,
      0.9985275268554688,
      0.9996532201766968,
      0.9998570680618286,
      0.999850869178772,
      0.9999135732650757,
      0.9999384880065918,
      0.9998942613601685,
      0.99994295835495,
      0.9999450445175171,
      0.999941885471344,
      0.999914824962616,
      0.9995972514152527,
      0.9995144605636597,
      0.9971919655799866,
      0.9808106422424316,
      0.981134295463562,
      0.9840757846832275,
      0.962935209274292,
      0.9804461598396301,
      0.9543226361274719,
      0.9412469863891602,
      0.9773202538490295,
      0.9858729243278503,
      0.9980568885803223,
      0.9992653131484985,
      0.999862015247345,
      0.9999103546142578,
      0.9998371005058289,
      0.9999155402183533,
      0.9999226927757263,
      0.9999297261238098,
      0.999894380569458,
      0.9998483061790466,
      0.9998380541801453,
      0.9999115467071533,
      0.9999330639839172,
      0.9998013973236084,
      0.9996805787086487,
      0.9991962909698486,
      0.9986103773117065,
      0.9891217947006226,
      0.9627631306648254,
      0.980671763420105,
      0.9608743786811829,
      0.9818530082702637,
      0.9760617017745972,
      0.9752671718597412,
      0.9938950538635254,
      0.9992066621780396,
      0.999643087387085,
      0.9992017149925232,
      0.9993903040885925,
      0.9996607899665833,
      0.9997079968452454,
      0.9996463656425476
    ],
    [
      0.5847190618515015,
      0.6601450443267822,
      0.6862677931785583,
      0.6995556950569153,
      0.7096066474914551,
      0.7360906004905701,
      0.7264806628227234,
      0.7158012390136719,
      0.741097092628479,
      0.7576392292976379,
      0.7159038782119751,
      0.7163883447647095,
      0.7501701712608337,
      0.7196879386901855,
      0.6861875653266907,
      0.71600341796875,
      0.7371382117271423,
      0.6611412763595581,
      0.6747035980224609,
      0.6745778322219849,
      0.7135626077651978,
      0.691291868686676,
      0.6594082117080688,
      0.6985794305801392,
      0.7220984697341919,
      0.6774801015853882,
      0.6782814264297485,
      0.7432647943496704,
      0.7254984974861145,
      0.6929066777229309,
      0.7083298563957214,
      0.7394565939903259,
      0.7163715362548828,
      0.6970542669296265,
      0.719140350818634,
      0.6965540647506714,
      0.7292889356613159,
      0.6880483031272888,
      0.7288925051689148,
      0.7612369060516357,
      0.7320183515548706,
      0.7342088222503662,
      0.7632656693458557,
      0.7519267201423645,
      0.72303706407547,
      0.7470928430557251,
      0.7535082697868347,
      0.7156083583831787,
      0.7149521708488464,
      0.7389090657234192,
      0.7351906895637512,
      0.7091543674468994,
      0.6544226408004761,
      0.6173703074455261,
      0.6782914400100708,
      0.7148484587669373,
      0.7288223505020142,
      0.6899394989013672,
      0.7129870653152466,
      0.7628304958343506,
      0.7424821257591248,
      0.7118343710899353,
      0.7523413896560669,
      0.7839571237564087,
      0.7483915090560913,
      0.7465255856513977,
      0.801228940486908,
      0.8031218647956848,
      0.7721363306045532,
      0.7840650081634521,
      0.8450921773910522,
      0.8341439962387085,
      0.8001384735107422,
      0.8620966076850891,
      0.9039737582206726,
      0.8768291473388672,
      0.8763816356658936,
      0.9405882954597473,
      0.9428246021270752,
      0.8904426693916321,
      0.9995452165603638,
      0.9994645118713379,
      0.9983887672424316,
      0.9862145781517029,
      0.9702514410018921,
      0.9682824611663818,
      0.9498997330665588,
      0.9641815423965454,
      0.9456652998924255,
      0.9638725519180298,
      0.994694173336029,
      0.998732328414917,
      0.9990116357803345,
      0.9987096786499023,
      0.999287486076355,
      0.9996930956840515,
      0.999609112739563,
      0.9998188018798828,
      0.9998629689216614,
      0.9999071955680847,
      0.999918520450592,
      0.9999212622642517,
      0.9997797608375549,
      0.9963711500167847,
      0.9874590635299683,
      0.9708488583564758,
      0.9706614017486572,
      0.9771361351013184,
      0.9608079195022583,
      0.9690033197402954,
      0.9415580630302429,
      0.9152069091796875,
      0.9601678252220154,
      0.9490540623664856,
      0.9804837107658386,
      0.9956396818161011,
      0.9989152550697327,
      0.9996408820152283,
      0.999739408493042,
      0.9998425245285034,
      0.9999046325683594,
      0.9998724460601807,
      0.9998660683631897,
      0.999929666519165,
      0.9999463558197021,
      0.9999584555625916,
      0.9999412298202515,
      0.9999552369117737,
      0.9999622106552124,
      0.9999437928199768,
      0.999836266040802,
      0.9970613718032837,
      0.989494264125824,
      0.9741165637969971,
      0.9744818806648254,
      0.982791006565094,
      0.9656286239624023,
      0.9694637060165405,
      0.9396566152572632,
      0.9352997541427612,
      0.9778594970703125,
      0.9866024851799011,
      0.9973295331001282,
      0.9992774128913879,
      0.9996733665466309,
      0.9998902082443237,
      0.9999469518661499,
      0.9999301433563232,
      0.9999256730079651,
      0.999967098236084,
      0.9999492168426514,
      0.9999366998672485,
      0.999918520450592,
      0.9999302625656128,
      0.9999510645866394,
      0.9999029636383057,
      0.998421847820282,
      0.9963217377662659,
      0.9840290546417236,
      0.9741754531860352,
      0.9462906122207642,
      0.9337434768676758,
      0.904594361782074,
      0.8642940521240234,
      0.9105920791625977,
      0.9482808113098145,
      0.9778864979743958,
      0.9844236373901367,
      0.9636882543563843,
      0.9756484627723694,
      0.9493623971939087,
      0.9354170560836792,
      0.9729630351066589,
      0.9773122668266296,
      0.9961140751838684,
      0.9990592002868652,
      0.9997783899307251,
      0.9998934268951416,
      0.9998788833618164,
      0.999921977519989,
      0.9999420046806335,
      0.999899685382843,
      0.9999432563781738,
      0.9999473690986633,
      0.9999444484710693,
      0.9999210834503174,
      0.9996476173400879,
      0.999579668045044,
      0.9975151419639587,
      0.9814650416374207,
      0.9816083908081055,
      0.9847947955131531,
      0.9644128084182739,
      0.9814642071723938,
      0.9590925574302673,
      0.9481124877929688,
      0.9817861318588257,
      0.9902013540267944,
      0.9989326000213623,
      0.9995019435882568,
      0.999899685382843,
      0.9999237060546875,
      0.9998620748519897,
      0.9999241232872009,
      0.9999243021011353,
      0.9999316930770874,
      0.9998988509178162,
      0.9998594522476196,
      0.9998492002487183,
      0.999917209148407,
      0.9999379515647888,
      0.9998220205307007,
      0.9997069835662842,
      0.9992348551750183,
      0.9987018704414368,
      0.9886543154716492,
      0.9638175964355469,
      0.9804756045341492,
      0.9616808295249939,
      0.98316490650177,
      0.9791972041130066,
      0.9791433215141296,
      0.9952898025512695,
      0.9994813799858093,
      0.9997372031211853,
      0.9993879795074463,
      0.9995236992835999,
      0.9997248649597168,
      0.9997619986534119,
      0.999704122543335
    ],
    [
      0.6078387498855591,
      0.6788194179534912,
      0.708096444606781,
      0.7172155380249023,
      0.7258399724960327,
      0.7536636590957642,
      0.7436429262161255,
      0.7295124530792236,
      0.754777729511261,
      0.7734940052032471,
      0.7319061756134033,
      0.730164647102356,
      0.7649922966957092,
      0.7396275401115417,
      0.7109891176223755,
      0.7325218319892883,
      0.7574623823165894,
      0.7038136720657349,
      0.7116720676422119,
      0.7226750254631042,
      0.7742814421653748,
      0.7424991130828857,
      0.7015142440795898,
      0.725746750831604,
      0.747980535030365,
      0.701321005821228,
      0.6956939101219177,
      0.7593774795532227,
      0.7395331859588623,
      0.7122296690940857,
      0.7267545461654663,
      0.7533259391784668,
      0.7318390011787415,
      0.7156158685684204,
      0.7390302419662476,
      0.7078240513801575,
      0.7379859089851379,
      0.7016918063163757,
      0.7384953498840332,
      0.7731968760490417,
      0.7420875430107117,
      0.7428406476974487,
      0.7708392143249512,
      0.7625744342803955,
      0.7321377992630005,
      0.7535769939422607,
      0.7626683115959167,
      0.7258592844009399,
      0.7226369380950928,
      0.746914267539978,
      0.7459040880203247,
      0.7201882600784302,
      0.6620962023735046,
      0.6352694630622864,
      0.6874171495437622,
      0.72232985496521,
      0.7361892461776733,
      0.7016304135322571,
      0.7249957323074341,
      0.7711328268051147,
      0.7500666975975037,
      0.722417414188385,
      0.7621365785598755,
      0.7904113531112671,
      0.7597380876541138,
      0.7591336965560913,
      0.8096458911895752,
      0.8109260201454163,
      0.7829673886299133,
      0.7992836236953735,
      0.8544796705245972,
      0.8440038561820984,
      0.816814124584198,
      0.8775891661643982,
      0.9230979681015015,
      0.8911857604980469,
      0.9058012962341309,
      0.9525718092918396,
      0.9542140364646912,
      0.9138869047164917,
      0.9995744824409485,
      0.9995123147964478,
      0.9985739588737488,
      0.9871397018432617,
      0.9722266793251038,
      0.9702252149581909,
      0.9532743692398071,
      0.9671521782875061,
      0.9504296779632568,
      0.9701606631278992,
      0.9960657954216003,
      0.9990044236183167,
      0.9991948008537292,
      0.9988970756530762,
      0.999265193939209,
      0.9997095465660095,
      0.999650239944458,
      0.999832808971405,
      0.9998689293861389,
      0.9999113082885742,
      0.999923586845398,
      0.9999258518218994,
      0.9997977614402771,
      0.9965430498123169,
      0.9881114959716797,
      0.9725005030632019,
      0.9724109768867493,
      0.9785796403884888,
      0.963018000125885,
      0.9711319804191589,
      0.9449514746665955,
      0.9214008450508118,
      0.9671990871429443,
      0.958041787147522,
      0.9862411022186279,
      0.9975005984306335,
      0.9994054436683655,
      0.9997521638870239,
      0.9997897148132324,
      0.999878466129303,
      0.9999229907989502,
      0.9998824000358582,
      0.9998687505722046,
      0.9999340772628784,
      0.9999474883079529,
      0.9999615550041199,
      0.9999421238899231,
      0.9999567270278931,
      0.9999643564224243,
      0.999946653842926,
      0.9998499155044556,
      0.997205913066864,
      0.9899505972862244,
      0.9755239486694336,
      0.9757167100906372,
      0.9836177229881287,
      0.9671920537948608,
      0.9711199998855591,
      0.9428013563156128,
      0.9414108395576477,
      0.9823113679885864,
      0.9900490641593933,
      0.9983237981796265,
      0.9994961619377136,
      0.9997885227203369,
      0.9999120235443115,
      0.9999556541442871,
      0.999930739402771,
      0.9999276995658875,
      0.9999694228172302,
      0.9999521970748901,
      0.9999393820762634,
      0.9999212622642517,
      0.9999344348907471,
      0.9999526739120483,
      0.9999101758003235,
      0.9984796643257141,
      0.9964889287948608,
      0.9848309755325317,
      0.9753941297531128,
      0.9486460089683533,
      0.9369159936904907,
      0.9103224277496338,
      0.8710938096046448,
      0.9139164686203003,
      0.9503055810928345,
      0.9788072109222412,
      0.9846131801605225,
      0.9649096727371216,
      0.9770821928977966,
      0.9522631168365479,
      0.9412935376167297,
      0.977955162525177,
      0.9831554889678955,
      0.9982267618179321,
      0.9993890523910522,
      0.9998517632484436,
      0.9999184608459473,
      0.9998999834060669,
      0.9999271035194397,
      0.9999444484710693,
      0.9999006390571594,
      0.9999443292617798,
      0.9999496340751648,
      0.9999465942382812,
      0.9999261498451233,
      0.9996874928474426,
      0.9996312260627747,
      0.9978586435317993,
      0.9822934865951538,
      0.9822475910186768,
      0.9853336811065674,
      0.9671564102172852,
      0.9825190901756287,
      0.9622495770454407,
      0.9527533054351807,
      0.9854199886322021,
      0.9933768510818481,
      0.9993478655815125,
      0.9996761083602905,
      0.999923050403595,
      0.9999332427978516,
      0.9998800754547119,
      0.9999306797981262,
      0.999926745891571,
      0.9999350905418396,
      0.9999028444290161,
      0.9998683929443359,
      0.999857485294342,
      0.9999213814735413,
      0.9999415874481201,
      0.9998360276222229,
      0.9997273683547974,
      0.9992794394493103,
      0.9987646341323853,
      0.9883438348770142,
      0.9644030332565308,
      0.9809624552726746,
      0.9628036022186279,
      0.9837713837623596,
      0.9801958799362183,
      0.9814314842224121,
      0.996215283870697,
      0.99961918592453,
      0.9997919201850891,
      0.9994893670082092,
      0.9995971918106079,
      0.9997597336769104,
      0.9997895956039429,
      0.999738872051239
    ],
    [
      0.629517674446106,
      0.6979531645774841,
      0.7311440706253052,
      0.7333800792694092,
      0.7403051257133484,
      0.7679766416549683,
      0.7607691287994385,
      0.7443820238113403,
      0.766112744808197,
      0.7871100306510925,
      0.7474484443664551,
      0.7438782453536987,
      0.7775936126708984,
      0.7578670978546143,
      0.7323845624923706,
      0.748686671257019,
      0.7751758098602295,
      0.7340542078018188,
      0.7387482523918152,
      0.7613638043403625,
      0.8192904591560364,
      0.7874487638473511,
      0.7375277280807495,
      0.7521896362304688,
      0.7726448774337769,
      0.7244923114776611,
      0.7171883583068848,
      0.7749360203742981,
      0.753675639629364,
      0.7315162420272827,
      0.7470889687538147,
      0.7667838931083679,
      0.7457761168479919,
      0.7350091338157654,
      0.7565115690231323,
      0.721712052822113,
      0.7509496212005615,
      0.7174918055534363,
      0.7502371072769165,
      0.7852866649627686,
      0.7537935376167297,
      0.7526662945747375,
      0.7793443202972412,
      0.7727048397064209,
      0.7422324419021606,
      0.7616630792617798,
      0.7703124284744263,
      0.7348645925521851,
      0.7302905321121216,
      0.7541733980178833,
      0.7540158629417419,
      0.7281206846237183,
      0.6699284315109253,
      0.6537328958511353,
      0.6964411735534668,
      0.7324051260948181,
      0.74671471118927,
      0.7131831645965576,
      0.7371315956115723,
      0.7793838977813721,
      0.7595064640045166,
      0.7349083423614502,
      0.7717994451522827,
      0.7977356910705566,
      0.7726535201072693,
      0.7718291878700256,
      0.8186338543891907,
      0.8201125860214233,
      0.7955836057662964,
      0.8120834231376648,
      0.8641398549079895,
      0.8535441160202026,
      0.832863986492157,
      0.8906288146972656,
      0.9337939023971558,
      0.9035848379135132,
      0.932043731212616,
      0.9607606530189514,
      0.9614338874816895,
      0.9257774353027344,
      0.9995909929275513,
      0.9995423555374146,
      0.9986718893051147,
      0.9877210855484009,
      0.9737553596496582,
      0.9716330170631409,
      0.9560898542404175,
      0.9704577922821045,
      0.9559695720672607,
      0.9773129224777222,
      0.9973891973495483,
      0.9993073344230652,
      0.9993790984153748,
      0.9991596937179565,
      0.9994673728942871,
      0.9997601509094238,
      0.9996998906135559,
      0.9998527765274048,
      0.9998766183853149,
      0.999914824962616,
      0.9999276995658875,
      0.9999288320541382,
      0.9998094439506531,
      0.9965822696685791,
      0.988575279712677,
      0.9739787578582764,
      0.9741203784942627,
      0.9798589944839478,
      0.9650116562843323,
      0.9733837246894836,
      0.9495166540145874,
      0.9288355112075806,
      0.9766966104507446,
      0.9709424376487732,
      0.9941752552986145,
      0.9989490509033203,
      0.9996867179870605,
      0.9998313188552856,
      0.99983149766922,
      0.9999078512191772,
      0.9999383687973022,
      0.9998919367790222,
      0.999864935874939,
      0.9999382495880127,
      0.9999485015869141,
      0.9999628067016602,
      0.9999422430992126,
      0.9999571442604065,
      0.9999657273292542,
      0.9999486804008484,
      0.9998602271080017,
      0.9972989559173584,
      0.990244448184967,
      0.9767146110534668,
      0.9770413637161255,
      0.984321117401123,
      0.9675701856613159,
      0.9729995727539062,
      0.9471602439880371,
      0.9465171694755554,
      0.9870869517326355,
      0.9942137598991394,
      0.999197781085968,
      0.9997063875198364,
      0.9998562335968018,
      0.9999270439147949,
      0.9999619126319885,
      0.9999319911003113,
      0.9999282956123352,
      0.9999711513519287,
      0.999954342842102,
      0.9999406337738037,
      0.9999228119850159,
      0.9999373555183411,
      0.9999542236328125,
      0.9999166131019592,
      0.998507559299469,
      0.996483325958252,
      0.9850761890411377,
      0.9756520390510559,
      0.952272891998291,
      0.9409863948822021,
      0.9160438776016235,
      0.8778493404388428,
      0.9176154136657715,
      0.9532798528671265,
      0.9795788526535034,
      0.9851192235946655,
      0.9660423994064331,
      0.9778460264205933,
      0.9559720158576965,
      0.9469349384307861,
      0.9819356203079224,
      0.9882134199142456,
      0.998985230922699,
      0.9996230602264404,
      0.9998934268951416,
      0.9999324679374695,
      0.9999136924743652,
      0.9999289512634277,
      0.9999465346336365,
      0.9999027848243713,
      0.9999457001686096,
      0.9999517202377319,
      0.9999484419822693,
      0.9999304413795471,
      0.9997113943099976,
      0.9996232390403748,
      0.9965042471885681,
      0.9821076989173889,
      0.9829429388046265,
      0.9859947562217712,
      0.9684183597564697,
      0.982057511806488,
      0.9646631479263306,
      0.9566343426704407,
      0.9886030554771423,
      0.9955224990844727,
      0.9995849132537842,
      0.9997786283493042,
      0.9999378323554993,
      0.9999390840530396,
      0.9998920559883118,
      0.9999345541000366,
      0.9999273419380188,
      0.9999374151229858,
      0.9999064207077026,
      0.9998781681060791,
      0.9998660683631897,
      0.9999251365661621,
      0.9999455213546753,
      0.9998485445976257,
      0.9997461438179016,
      0.9993375539779663,
      0.99888014793396,
      0.9890434741973877,
      0.9659295082092285,
      0.9818647503852844,
      0.9640704393386841,
      0.984266996383667,
      0.980236828327179,
      0.9814421534538269,
      0.9968454837799072,
      0.9997156262397766,
      0.9998281002044678,
      0.9995540976524353,
      0.999642550945282,
      0.9997807741165161,
      0.9998067617416382,
      0.9997603297233582
    ],
    [
      0.6573983430862427,
      0.7197805047035217,
      0.7568454742431641,
      0.7535087466239929,
      0.7601980566978455,
      0.7864161133766174,
      0.7808554172515869,
      0.7620123624801636,
      0.7802056670188904,
      0.8039833903312683,
      0.7684692144393921,
      0.7618181109428406,
      0.7936657071113586,
      0.783595085144043,
      0.7580970525741577,
      0.7686771154403687,
      0.8001999258995056,
      0.7797284126281738,
      0.7697727084159851,
      0.7962777614593506,
      0.8580284118652344,
      0.835946261882782,
      0.7773093581199646,
      0.7873414158821106,
      0.8021336793899536,
      0.7589871287345886,
      0.7487178444862366,
      0.7927171587944031,
      0.7750567197799683,
      0.7548478841781616,
      0.7691050171852112,
      0.7812113165855408,
      0.7607442736625671,
      0.7552043795585632,
      0.7729603052139282,
      0.7355034947395325,
      0.7591052055358887,
      0.7341458797454834,
      0.7630075216293335,
      0.7949052453041077,
      0.765546441078186,
      0.7651724815368652,
      0.7885951399803162,
      0.7842172384262085,
      0.7548913359642029,
      0.7733821272850037,
      0.7785227298736572,
      0.7456533908843994,
      0.7427760362625122,
      0.7643541097640991,
      0.7645995616912842,
      0.7426086664199829,
      0.6896138191223145,
      0.6738946437835693,
      0.7150875329971313,
      0.7490068674087524,
      0.7610008120536804,
      0.7275645732879639,
      0.7537010312080383,
      0.7915601134300232,
      0.7747710347175598,
      0.7529537081718445,
      0.7861689329147339,
      0.8102209568023682,
      0.790397047996521,
      0.7879667282104492,
      0.8307873010635376,
      0.8323575258255005,
      0.8119246363639832,
      0.8280845284461975,
      0.8754812479019165,
      0.8656100034713745,
      0.8509789705276489,
      0.9053769111633301,
      0.9439924955368042,
      0.9218300580978394,
      0.9452506303787231,
      0.9663697481155396,
      0.9671142101287842,
      0.9355148673057556,
      0.9996004700660706,
      0.9995432496070862,
      0.9985373616218567,
      0.9877198934555054,
      0.9752606749534607,
      0.9733976125717163,
      0.9595143795013428,
      0.9735012054443359,
      0.9605737924575806,
      0.9824322462081909,
      0.9981980323791504,
      0.999506413936615,
      0.999502420425415,
      0.9993000626564026,
      0.9995470643043518,
      0.9997914433479309,
      0.9997358918190002,
      0.9998587369918823,
      0.9998840689659119,
      0.9999183416366577,
      0.9999314546585083,
      0.9999313950538635,
      0.9998147487640381,
      0.9965145587921143,
      0.9888473749160767,
      0.9750277996063232,
      0.975601077079773,
      0.9810745716094971,
      0.9673625230789185,
      0.975731611251831,
      0.9532042145729065,
      0.9359885454177856,
      0.9832853674888611,
      0.9805080890655518,
      0.9976914525032043,
      0.9994574189186096,
      0.9998060464859009,
      0.999870240688324,
      0.9998531341552734,
      0.9999247789382935,
      0.9999473094940186,
      0.9998959898948669,
      0.9998648762702942,
      0.9999402761459351,
      0.9999489784240723,
      0.999965250492096,
      0.9999425411224365,
      0.9999578595161438,
      0.9999669790267944,
      0.9999503493309021,
      0.9998674392700195,
      0.9973127841949463,
      0.9893677234649658,
      0.9778271317481995,
      0.9783026576042175,
      0.984889030456543,
      0.9693026542663574,
      0.9747778177261353,
      0.9501293897628784,
      0.9522626399993896,
      0.9905560612678528,
      0.9965375661849976,
      0.9995695948600769,
      0.9998066425323486,
      0.999890148639679,
      0.9999343156814575,
      0.9999654293060303,
      0.999930202960968,
      0.9999285936355591,
      0.9999724626541138,
      0.999955952167511,
      0.9999412298202515,
      0.9999241828918457,
      0.999939501285553,
      0.9999552965164185,
      0.9999213218688965,
      0.9985373616218567,
      0.9965959191322327,
      0.9856167435646057,
      0.9767935276031494,
      0.9539974331855774,
      0.9449264407157898,
      0.9239036440849304,
      0.8857874870300293,
      0.9214812517166138,
      0.9555482864379883,
      0.9805781841278076,
      0.9856569766998291,
      0.9673187136650085,
      0.9792635440826416,
      0.9591400623321533,
      0.9507285356521606,
      0.9850782752037048,
      0.9916760921478271,
      0.9994158744812012,
      0.9997408986091614,
      0.9999136328697205,
      0.99993896484375,
      0.9999209642410278,
      0.9999308586120605,
      0.9999471306800842,
      0.9999046921730042,
      0.9999478459358215,
      0.9999534487724304,
      0.9999498724937439,
      0.999934196472168,
      0.9997409582138062,
      0.999657154083252,
      0.996581494808197,
      0.9828537702560425,
      0.983626663684845,
      0.9867322444915771,
      0.9697152376174927,
      0.9829622507095337,
      0.9669148921966553,
      0.9593966603279114,
      0.9905608892440796,
      0.9971414804458618,
      0.9997058510780334,
      0.9998283982276917,
      0.9999458193778992,
      0.9999433755874634,
      0.9999016523361206,
      0.9999382495880127,
      0.9999292492866516,
      0.9999400973320007,
      0.9999107718467712,
      0.9998874068260193,
      0.9998744130134583,
      0.9999287128448486,
      0.999949038028717,
      0.999862015247345,
      0.9997678995132446,
      0.9994006156921387,
      0.9989884495735168,
      0.9895409941673279,
      0.9673454761505127,
      0.9828248023986816,
      0.9656796455383301,
      0.9851590394973755,
      0.981596052646637,
      0.983141303062439,
      0.997306764125824,
      0.9997678399085999,
      0.9998509287834167,
      0.9996035099029541,
      0.9996768832206726,
      0.9997972846031189,
      0.9998185038566589,
      0.9997748136520386
    ],
    [
      0.6906493902206421,
      0.7436959743499756,
      0.7825312614440918,
      0.7751431465148926,
      0.7838739156723022,
      0.8076561689376831,
      0.8008376359939575,
      0.7813948392868042,
      0.7953644394874573,
      0.8206111192703247,
      0.7900498509407043,
      0.7806720733642578,
      0.8105508089065552,
      0.8118553161621094,
      0.7859178185462952,
      0.7906937599182129,
      0.8250967860221863,
      0.8220231533050537,
      0.801169216632843,
      0.8172587156295776,
      0.8823240399360657,
      0.8728303909301758,
      0.8132642507553101,
      0.823230504989624,
      0.8329139947891235,
      0.7958493232727051,
      0.7808505892753601,
      0.8117756843566895,
      0.7986850738525391,
      0.7763725519180298,
      0.7874705195426941,
      0.7958914041519165,
      0.7759754657745361,
      0.7745358943939209,
      0.7887440323829651,
      0.7520177960395813,
      0.7744872570037842,
      0.7554264068603516,
      0.7763963937759399,
      0.805293619632721,
      0.7819039821624756,
      0.7812154293060303,
      0.8003871440887451,
      0.7994241714477539,
      0.7743032574653625,
      0.7937107086181641,
      0.7920458316802979,
      0.7640100717544556,
      0.7718215584754944,
      0.7873600125312805,
      0.7883802652359009,
      0.7741909027099609,
      0.7401531338691711,
      0.6998535394668579,
      0.7517039775848389,
      0.7790290117263794,
      0.7815930843353271,
      0.7491806149482727,
      0.7735641002655029,
      0.8074538707733154,
      0.7929757833480835,
      0.7712569236755371,
      0.8025544285774231,
      0.8259167075157166,
      0.8086332082748413,
      0.8051059246063232,
      0.8429402709007263,
      0.8464410305023193,
      0.8265615701675415,
      0.843174934387207,
      0.8877846002578735,
      0.8796204328536987,
      0.8693410158157349,
      0.9219053983688354,
      0.9543231129646301,
      0.9358795881271362,
      0.9542971849441528,
      0.9712012410163879,
      0.9714640378952026,
      0.9432127475738525,
      0.9996163249015808,
      0.9995638728141785,
      0.9985790252685547,
      0.9883835315704346,
      0.9773522615432739,
      0.9759947061538696,
      0.9643846154212952,
      0.9766241312026978,
      0.9645838737487793,
      0.9841226935386658,
      0.9986757636070251,
      0.9996392726898193,
      0.999600887298584,
      0.9994304776191711,
      0.9996232986450195,
      0.999819815158844,
      0.9997702240943909,
      0.9998747706413269,
      0.9998914003372192,
      0.9999219179153442,
      0.9999350309371948,
      0.9999345541000366,
      0.999825656414032,
      0.9966440200805664,
      0.9895572066307068,
      0.9769091606140137,
      0.9774712324142456,
      0.9827867746353149,
      0.970234751701355,
      0.9781112670898438,
      0.9570550918579102,
      0.9419152736663818,
      0.9868646264076233,
      0.9846425652503967,
      0.998619556427002,
      0.9996374249458313,
      0.9998531341552734,
      0.9998882412910461,
      0.9998642206192017,
      0.9999348521232605,
      0.9999529719352722,
      0.9998986124992371,
      0.9998657703399658,
      0.9999428987503052,
      0.999950647354126,
      0.9999669194221497,
      0.9999439716339111,
      0.9999584555625916,
      0.9999684691429138,
      0.9999522566795349,
      0.9998763203620911,
      0.9974499940872192,
      0.9898630976676941,
      0.9793609380722046,
      0.9799280762672424,
      0.9857902526855469,
      0.9709763526916504,
      0.9765486717224121,
      0.9532427191734314,
      0.9563382863998413,
      0.9923920631408691,
      0.9976072907447815,
      0.999704122543335,
      0.9998481273651123,
      0.9999067187309265,
      0.9999396800994873,
      0.9999686479568481,
      0.9999348521232605,
      0.9999315142631531,
      0.9999744892120361,
      0.9999585151672363,
      0.99994295835495,
      0.9999262094497681,
      0.9999419450759888,
      0.9999566078186035,
      0.9999268651008606,
      0.9985859394073486,
      0.9967425465583801,
      0.986503005027771,
      0.9783439636230469,
      0.9577687978744507,
      0.9494342803955078,
      0.930700421333313,
      0.894699215888977,
      0.9261083006858826,
      0.9577209949493408,
      0.9818536043167114,
      0.9863831400871277,
      0.9688248634338379,
      0.9802700877189636,
      0.9617820382118225,
      0.9539492130279541,
      0.9870018362998962,
      0.9932390451431274,
      0.999575674533844,
      0.9997928738594055,
      0.9999231696128845,
      0.9999431371688843,
      0.9999287724494934,
      0.9999338388442993,
      0.999950110912323,
      0.999903678894043,
      0.9999485015869141,
      0.9999551177024841,
      0.9999516010284424,
      0.9999380111694336,
      0.9997689127922058,
      0.9996955394744873,
      0.9967688322067261,
      0.9837905168533325,
      0.98420649766922,
      0.9868448972702026,
      0.9713004231452942,
      0.9839553833007812,
      0.9690074324607849,
      0.9614594578742981,
      0.9917846322059631,
      0.9977706074714661,
      0.9997610449790955,
      0.9998512864112854,
      0.9999502897262573,
      0.9999458193778992,
      0.9999088048934937,
      0.999941349029541,
      0.9999304413795471,
      0.999942421913147,
      0.9999149441719055,
      0.9998971819877625,
      0.9998849034309387,
      0.9999329447746277,
      0.9999527931213379,
      0.9998769760131836,
      0.9997918009757996,
      0.9994611740112305,
      0.9990622401237488,
      0.9879450798034668,
      0.9677704572677612,
      0.983527660369873,
      0.966900646686554,
      0.9859288930892944,
      0.9826748371124268,
      0.9842788577079773,
      0.9975919723510742,
      0.9998010993003845,
      0.9998648166656494,
      0.9996361136436462,
      0.9996975660324097,
      0.9998074173927307,
      0.9998244643211365,
      0.9997835159301758
    ],
    [
      0.7204567193984985,
      0.7631146907806396,
      0.8058066368103027,
      0.7921913266181946,
      0.8004028797149658,
      0.8242841958999634,
      0.8180531859397888,
      0.7980595827102661,
      0.8087387084960938,
      0.836108386516571,
      0.8087512850761414,
      0.7974858283996582,
      0.8258787393569946,
      0.8373374938964844,
      0.8099377155303955,
      0.8097684383392334,
      0.8475449681282043,
      0.8522822260856628,
      0.8285698890686035,
      0.837579071521759,
      0.8999667167663574,
      0.8970363140106201,
      0.8410773277282715,
      0.8482266068458557,
      0.8575453162193298,
      0.8261707425117493,
      0.8082816004753113,
      0.8297936916351318,
      0.8182384967803955,
      0.7978766560554504,
      0.8050698637962341,
      0.8095424175262451,
      0.7898616790771484,
      0.792426347732544,
      0.8041236400604248,
      0.7644416093826294,
      0.7877582311630249,
      0.7738708257675171,
      0.7905502319335938,
      0.8165338039398193,
      0.7962315082550049,
      0.795730471611023,
      0.8124787211418152,
      0.8143712878227234,
      0.7910208702087402,
      0.809715211391449,
      0.8064819574356079,
      0.7828091382980347,
      0.7960744500160217,
      0.8085322380065918,
      0.8100049495697021,
      0.8046202659606934,
      0.7768063545227051,
      0.7327563762664795,
      0.7820252180099487,
      0.8049296736717224,
      0.8016197085380554,
      0.7733035683631897,
      0.7930514216423035,
      0.8232430219650269,
      0.8102160692214966,
      0.7901033759117126,
      0.8184593915939331,
      0.8398928046226501,
      0.8248088359832764,
      0.8214189410209656,
      0.8541907072067261,
      0.858625054359436,
      0.8400416374206543,
      0.8555506467819214,
      0.8974218368530273,
      0.8895554542541504,
      0.882178544998169,
      0.9297497868537903,
      0.9597436785697937,
      0.9445235729217529,
      0.9590431451797485,
      0.9737990498542786,
      0.9738909006118774,
      0.948104202747345,
      0.9996264576911926,
      0.9995753169059753,
      0.9986454248428345,
      0.9891543984413147,
      0.9792346954345703,
      0.9782701134681702,
      0.9674940705299377,
      0.9793058633804321,
      0.9681144952774048,
      0.9870901703834534,
      0.9990381002426147,
      0.9997335076332092,
      0.9996835589408875,
      0.9995513558387756,
      0.9996927976608276,
      0.9998447299003601,
      0.9998027682304382,
      0.999889075756073,
      0.9998989105224609,
      0.9999257922172546,
      0.9999385476112366,
      0.999933660030365,
      0.9997957944869995,
      0.996630847454071,
      0.9901519417762756,
      0.9786723852157593,
      0.9794282913208008,
      0.9844574928283691,
      0.9727433919906616,
      0.9802112579345703,
      0.9608586430549622,
      0.9476615190505981,
      0.9902063012123108,
      0.9901350140571594,
      0.9991360902786255,
      0.9997448325157166,
      0.9998814463615417,
      0.9998997449874878,
      0.999869704246521,
      0.9999410510063171,
      0.9999568462371826,
      0.9998995661735535,
      0.9998652935028076,
      0.9999445080757141,
      0.9999523758888245,
      0.9999679327011108,
      0.9999454021453857,
      0.9999591112136841,
      0.999968409538269,
      0.9999491572380066,
      0.9997929334640503,
      0.9974178075790405,
      0.9903294444084167,
      0.980745792388916,
      0.9811888337135315,
      0.9867770671844482,
      0.9727441072463989,
      0.9782441258430481,
      0.9567975997924805,
      0.9613643288612366,
      0.9942164421081543,
      0.9986185431480408,
      0.9997919201850891,
      0.9998810887336731,
      0.9999189376831055,
      0.9999440908432007,
      0.999971330165863,
      0.9999370574951172,
      0.9999328851699829,
      0.9999760389328003,
      0.9999610185623169,
      0.9999446868896484,
      0.9999282956123352,
      0.9999403357505798,
      0.9999572038650513,
      0.9999300837516785,
      0.998618483543396,
      0.996886670589447,
      0.9875102639198303,
      0.9797002077102661,
      0.9609746932983398,
      0.9528501033782959,
      0.9365695714950562,
      0.9023850560188293,
      0.9304642081260681,
      0.9594647288322449,
      0.9833838939666748,
      0.9871240258216858,
      0.9703511595726013,
      0.9813956022262573,
      0.9643182754516602,
      0.9583003520965576,
      0.9887315034866333,
      0.9947487115859985,
      0.9996904730796814,
      0.9998337030410767,
      0.9999315142631531,
      0.9999464750289917,
      0.9999341368675232,
      0.9999362230300903,
      0.9999522566795349,
      0.9999061822891235,
      0.9999494552612305,
      0.9999564290046692,
      0.9999532699584961,
      0.9999421238899231,
      0.9997957944869995,
      0.9997270107269287,
      0.9969658851623535,
      0.9847292900085449,
      0.9850733280181885,
      0.9878207445144653,
      0.9731338024139404,
      0.9850991368293762,
      0.9713306427001953,
      0.9642192125320435,
      0.9928028583526611,
      0.9982880353927612,
      0.9998025298118591,
      0.9998719692230225,
      0.999954342842102,
      0.9999482035636902,
      0.9999158978462219,
      0.9999439120292664,
      0.9999309778213501,
      0.9999440908432007,
      0.999918520450592,
      0.999905526638031,
      0.9998793601989746,
      0.9999362230300903,
      0.9999563097953796,
      0.9998903870582581,
      0.9998129606246948,
      0.9995298981666565,
      0.9991716742515564,
      0.9885089993476868,
      0.9689269065856934,
      0.9845752716064453,
      0.9687826037406921,
      0.9867912530899048,
      0.9839103817939758,
      0.9856114387512207,
      0.9978623390197754,
      0.99982750415802,
      0.9998780488967896,
      0.9996690154075623,
      0.9997184872627258,
      0.9998168349266052,
      0.999829888343811,
      0.9997901320457458
    ],
    [
      0.7409071922302246,
      0.7809097766876221,
      0.8229761123657227,
      0.807344913482666,
      0.815484881401062,
      0.8384873867034912,
      0.8329601287841797,
      0.8144556283950806,
      0.8224284052848816,
      0.8514865636825562,
      0.8260533213615417,
      0.8149909973144531,
      0.8423104882240295,
      0.8581132888793945,
      0.8317358493804932,
      0.8284658193588257,
      0.8669388890266418,
      0.873478889465332,
      0.8512899875640869,
      0.8526060581207275,
      0.9116281270980835,
      0.9116498231887817,
      0.8630828261375427,
      0.8683412075042725,
      0.8771448731422424,
      0.8501523733139038,
      0.8319586515426636,
      0.8477722406387329,
      0.8363444209098816,
      0.8191995620727539,
      0.8232761025428772,
      0.8234654068946838,
      0.803722083568573,
      0.8097493052482605,
      0.818436861038208,
      0.7798953652381897,
      0.8029082417488098,
      0.791627824306488,
      0.8058834075927734,
      0.8281130790710449,
      0.8107797503471375,
      0.812165379524231,
      0.8264763951301575,
      0.830416202545166,
      0.8109270930290222,
      0.8277138471603394,
      0.8235801458358765,
      0.8076072335243225,
      0.823168158531189,
      0.8317736387252808,
      0.8342297077178955,
      0.837155282497406,
      0.8129333853721619,
      0.7714179754257202,
      0.8150485157966614,
      0.8298289775848389,
      0.8222857713699341,
      0.802311897277832,
      0.8151757717132568,
      0.8397946953773499,
      0.8284631967544556,
      0.8131247758865356,
      0.8372820019721985,
      0.8550457954406738,
      0.8412367105484009,
      0.8407993316650391,
      0.8669325113296509,
      0.870988130569458,
      0.8540087938308716,
      0.8684363961219788,
      0.9071998596191406,
      0.9010136723518372,
      0.8946014642715454,
      0.9374662637710571,
      0.9643031358718872,
      0.9520736932754517,
      0.9634739756584167,
      0.9758166074752808,
      0.9758146405220032,
      0.9523192644119263,
      0.9996402859687805,
      0.9996001124382019,
      0.9987679719924927,
      0.9894096255302429,
      0.9810762405395508,
      0.9805632829666138,
      0.9708501100540161,
      0.9817914962768555,
      0.9707062244415283,
      0.9890450835227966,
      0.9992542266845703,
      0.999791145324707,
      0.999738872051239,
      0.9996373653411865,
      0.9997444748878479,
      0.9998630881309509,
      0.9998272061347961,
      0.999900221824646,
      0.9999041557312012,
      0.9999287128448486,
      0.9999421238899231,
      0.9999368786811829,
      0.9998095035552979,
      0.9969168305397034,
      0.9909361004829407,
      0.9804209470748901,
      0.9813681840896606,
      0.9861537218093872,
      0.975153923034668,
      0.9821463823318481,
      0.9643360376358032,
      0.9520042538642883,
      0.9920454025268555,
      0.9924004077911377,
      0.999356746673584,
      0.9998030662536621,
      0.9999016523361206,
      0.9999069571495056,
      0.9998722076416016,
      0.9999449849128723,
      0.9999592900276184,
      0.9998998641967773,
      0.9998651742935181,
      0.9999456405639648,
      0.9999531507492065,
      0.9999691247940063,
      0.9999461770057678,
      0.9999599456787109,
      0.9999696612358093,
      0.9999510645866394,
      0.9998066425323486,
      0.997647762298584,
      0.991115391254425,
      0.9821256399154663,
      0.9826204776763916,
      0.9878017902374268,
      0.9745607376098633,
      0.9797707796096802,
      0.9602832794189453,
      0.9659022688865662,
      0.994591236114502,
      0.9990885257720947,
      0.9998419284820557,
      0.9999029040336609,
      0.9999264478683472,
      0.9999476075172424,
      0.9999734163284302,
      0.9999392628669739,
      0.9999344944953918,
      0.999977171421051,
      0.9999628067016602,
      0.9999458193778992,
      0.9999296069145203,
      0.9999418258666992,
      0.9999587535858154,
      0.9999356269836426,
      0.9987220168113708,
      0.9971323609352112,
      0.9885520935058594,
      0.9812991619110107,
      0.9644272327423096,
      0.9568268656730652,
      0.9424116015434265,
      0.9101123809814453,
      0.9354317784309387,
      0.9622879028320312,
      0.9841557145118713,
      0.9878644943237305,
      0.9720710515975952,
      0.982579231262207,
      0.9671597480773926,
      0.9622712731361389,
      0.9902061223983765,
      0.9958484172821045,
      0.9997602701187134,
      0.9998630285263062,
      0.9999380707740784,
      0.9999496340751648,
      0.9999390840530396,
      0.9999389052391052,
      0.9999545812606812,
      0.9999086856842041,
      0.9999505281448364,
      0.999958336353302,
      0.9999557733535767,
      0.9999462962150574,
      0.9998229146003723,
      0.9997588992118835,
      0.9972302913665771,
      0.985690712928772,
      0.9859408736228943,
      0.9887897968292236,
      0.9750174283981323,
      0.9862772822380066,
      0.9738576412200928,
      0.9674726724624634,
      0.9937403798103333,
      0.9986779689788818,
      0.999840497970581,
      0.9998888373374939,
      0.9999576210975647,
      0.9999505877494812,
      0.9999232888221741,
      0.999946653842926,
      0.9999318718910217,
      0.999945878982544,
      0.9999215006828308,
      0.999911904335022,
      0.9998860955238342,
      0.9999393820762634,
      0.9999598264694214,
      0.9999008774757385,
      0.9998294711112976,
      0.9995597004890442,
      0.9990913271903992,
      0.988631546497345,
      0.9708724021911621,
      0.9858008027076721,
      0.9710466861724854,
      0.9879579544067383,
      0.9855561852455139,
      0.987101137638092,
      0.9981368780136108,
      0.9998506307601929,
      0.9998906254768372,
      0.9997013211250305,
      0.9997389316558838,
      0.9998258352279663,
      0.999836802482605,
      0.9997946619987488
    ],
    [
      0.7618507742881775,
      0.7997114658355713,
      0.8363670110702515,
      0.8216062784194946,
      0.8307603597640991,
      0.8513758182525635,
      0.8456898927688599,
      0.8292456865310669,
      0.8347926139831543,
      0.8649541139602661,
      0.8407903909683228,
      0.830545961856842,
      0.8572839498519897,
      0.8754562735557556,
      0.8501471281051636,
      0.8460614681243896,
      0.883321225643158,
      0.8898464441299438,
      0.8702254891395569,
      0.866295337677002,
      0.9228194952011108,
      0.9233471155166626,
      0.8801658749580383,
      0.8851097822189331,
      0.8923710584640503,
      0.8700181841850281,
      0.8515282869338989,
      0.8636339902877808,
      0.8514629602432251,
      0.8382773399353027,
      0.8406233787536621,
      0.8364980220794678,
      0.8169239163398743,
      0.8256886005401611,
      0.8321702480316162,
      0.7938812971115112,
      0.8172637224197388,
      0.8081809282302856,
      0.8192960023880005,
      0.8393077850341797,
      0.8251542448997498,
      0.8275291919708252,
      0.8397754430770874,
      0.845148503780365,
      0.8304657936096191,
      0.8443301916122437,
      0.8400287628173828,
      0.8315099477767944,
      0.8459404706954956,
      0.8519022464752197,
      0.8532880544662476,
      0.8606480956077576,
      0.8437737822532654,
      0.8044866323471069,
      0.8376346826553345,
      0.8474174737930298,
      0.8411422967910767,
      0.8261043429374695,
      0.8331074714660645,
      0.855427086353302,
      0.8455555438995361,
      0.8339784741401672,
      0.8532630205154419,
      0.8689765930175781,
      0.8574157357215881,
      0.8556849360466003,
      0.87895667552948,
      0.8822298049926758,
      0.8663082122802734,
      0.8792024850845337,
      0.9161005020141602,
      0.9090268611907959,
      0.9038524627685547,
      0.9435032606124878,
      0.9668446779251099,
      0.955801784992218,
      0.9661839008331299,
      0.9768556952476501,
      0.9768586158752441,
      0.9538730382919312,
      0.9996536374092102,
      0.9996299147605896,
      0.9989520907402039,
      0.990557849407196,
      0.9831397533416748,
      0.9830127358436584,
      0.973989725112915,
      0.9841194748878479,
      0.9738768339157104,
      0.9906919598579407,
      0.9994242787361145,
      0.999835729598999,
      0.9997843503952026,
      0.9997086524963379,
      0.999789297580719,
      0.9998793005943298,
      0.9998495578765869,
      0.999910831451416,
      0.999908983707428,
      0.9999310374259949,
      0.9999452829360962,
      0.9999399781227112,
      0.9998279809951782,
      0.9972951412200928,
      0.9918590188026428,
      0.9823688864707947,
      0.9832798838615417,
      0.9878899455070496,
      0.9775456786155701,
      0.9841790199279785,
      0.9673306941986084,
      0.9558640122413635,
      0.9936273097991943,
      0.9938048720359802,
      0.999502420425415,
      0.9998443722724915,
      0.999914288520813,
      0.9999125003814697,
      0.9998736381530762,
      0.999948263168335,
      0.9999609589576721,
      0.999899685382843,
      0.999864935874939,
      0.9999467730522156,
      0.9999542236328125,
      0.9999703168869019,
      0.9999470114707947,
      0.9999606013298035,
      0.9999708533287048,
      0.9999530911445618,
      0.9998188018798828,
      0.9979389309883118,
      0.9920559525489807,
      0.9837273359298706,
      0.9841210246086121,
      0.9889347553253174,
      0.976420521736145,
      0.9812067747116089,
      0.9632329344749451,
      0.9696707129478455,
      0.995649516582489,
      0.9993869066238403,
      0.9998762011528015,
      0.9999182820320129,
      0.9999340772628784,
      0.9999508261680603,
      0.9999755024909973,
      0.9999414086341858,
      0.9999361038208008,
      0.9999783635139465,
      0.9999650716781616,
      0.9999475479125977,
      0.9999311566352844,
      0.9999445676803589,
      0.9999604821205139,
      0.999941349029541,
      0.9988611340522766,
      0.9975219368934631,
      0.9897765517234802,
      0.9829821586608887,
      0.9679770469665527,
      0.9609178900718689,
      0.9481816291809082,
      0.9179728031158447,
      0.940447211265564,
      0.9653127193450928,
      0.9859839677810669,
      0.988825798034668,
      0.9740135073661804,
      0.9837259650230408,
      0.9696967601776123,
      0.9661585092544556,
      0.991538941860199,
      0.9969635605812073,
      0.999813973903656,
      0.9998877644538879,
      0.9999440312385559,
      0.9999528527259827,
      0.9999438524246216,
      0.9999414086341858,
      0.9999570846557617,
      0.9999113082885742,
      0.9999517202377319,
      0.9999603033065796,
      0.9999549984931946,
      0.9999498724937439,
      0.9998456239700317,
      0.9997859001159668,
      0.997496485710144,
      0.9868085384368896,
      0.9870586395263672,
      0.9897786378860474,
      0.9768974781036377,
      0.9874980449676514,
      0.9762422442436218,
      0.9704499840736389,
      0.9945456385612488,
      0.99894118309021,
      0.9998641610145569,
      0.9999030232429504,
      0.9999607801437378,
      0.9999530911445618,
      0.9999298453330994,
      0.9999493956565857,
      0.9999333620071411,
      0.9999478459358215,
      0.9999248385429382,
      0.9999188184738159,
      0.9998931884765625,
      0.9999420642852783,
      0.9999627470970154,
      0.9999107122421265,
      0.9998443722724915,
      0.9996076822280884,
      0.9991921782493591,
      0.9891905784606934,
      0.9730541110038757,
      0.9869643449783325,
      0.9730814695358276,
      0.9889743328094482,
      0.9869310855865479,
      0.9886112809181213,
      0.9984434843063354,
      0.9998707175254822,
      0.9998959302902222,
      0.999730110168457,
      0.999767541885376,
      0.9998353123664856,
      0.999843180179596,
      0.9998024702072144
    ],
    [
      0.7838271856307983,
      0.8185176849365234,
      0.8483812212944031,
      0.8345063924789429,
      0.8457618355751038,
      0.8635907173156738,
      0.8572316765785217,
      0.8427403569221497,
      0.8467520475387573,
      0.8769035339355469,
      0.853645384311676,
      0.8440366983413696,
      0.8703223466873169,
      0.8891663551330566,
      0.8646982312202454,
      0.8602033853530884,
      0.8947864770889282,
      0.9016140699386597,
      0.883450448513031,
      0.8772236704826355,
      0.9314993619918823,
      0.9316209554672241,
      0.8934655785560608,
      0.8978497385978699,
      0.903317391872406,
      0.8857964873313904,
      0.867585301399231,
      0.8768240213394165,
      0.8649173974990845,
      0.8544155955314636,
      0.8561624884605408,
      0.8486867547035217,
      0.8301351070404053,
      0.8404818177223206,
      0.8449478149414062,
      0.808201789855957,
      0.8315954804420471,
      0.824527382850647,
      0.8312702178955078,
      0.8507534265518188,
      0.8390241265296936,
      0.8413050770759583,
      0.852059006690979,
      0.8580125570297241,
      0.8469706177711487,
      0.8585116863250732,
      0.8541445732116699,
      0.8504775762557983,
      0.8629413843154907,
      0.867411196231842,
      0.867655873298645,
      0.8762249946594238,
      0.8638823628425598,
      0.8240657448768616,
      0.8523819446563721,
      0.8612797260284424,
      0.8556021451950073,
      0.843051016330719,
      0.8475964069366455,
      0.8684395551681519,
      0.8596018552780151,
      0.851020336151123,
      0.8675794005393982,
      0.8812025785446167,
      0.8718307018280029,
      0.8700193166732788,
      0.8904179930686951,
      0.8923401832580566,
      0.877853512763977,
      0.889907956123352,
      0.9238411784172058,
      0.9170645475387573,
      0.9125044345855713,
      0.9494297504425049,
      0.9694855213165283,
      0.9599829912185669,
      0.9687559604644775,
      0.9781715869903564,
      0.9779330492019653,
      0.9566057920455933,
      0.9996645450592041,
      0.9996554851531982,
      0.9991053342819214,
      0.9916102886199951,
      0.9850852489471436,
      0.9852696657180786,
      0.9770216941833496,
      0.9863173961639404,
      0.9771126508712769,
      0.9934603571891785,
      0.9995579719543457,
      0.9998698830604553,
      0.9998207092285156,
      0.9997637867927551,
      0.9998257160186768,
      0.9998921751976013,
      0.9998675584793091,
      0.9999186396598816,
      0.9999125003814697,
      0.9999330639839172,
      0.9999480843544006,
      0.9999427199363708,
      0.9998441934585571,
      0.9976494312286377,
      0.9927024245262146,
      0.984209418296814,
      0.9850809574127197,
      0.9895676970481873,
      0.9799312353134155,
      0.9862913489341736,
      0.96992027759552,
      0.9604105949401855,
      0.9946466684341431,
      0.9947918653488159,
      0.9996050596237183,
      0.9998741745948792,
      0.9999248385429382,
      0.9999181032180786,
      0.9998754858970642,
      0.9999512434005737,
      0.9999628663063049,
      0.9999006986618042,
      0.9998655319213867,
      0.9999481439590454,
      0.9999548196792603,
      0.9999698400497437,
      0.9999471306800842,
      0.9999611973762512,
      0.9999720454216003,
      0.9999555945396423,
      0.9998447895050049,
      0.9982404112815857,
      0.9929765462875366,
      0.9853882789611816,
      0.9859455227851868,
      0.9905060529708862,
      0.9785520434379578,
      0.982796311378479,
      0.9663981199264526,
      0.9735393524169922,
      0.996431291103363,
      0.9995797276496887,
      0.9999021887779236,
      0.9999322295188904,
      0.9999414086341858,
      0.999954104423523,
      0.9999776482582092,
      0.999943733215332,
      0.9999376535415649,
      0.9999791383743286,
      0.9999664425849915,
      0.9999489188194275,
      0.9999316334724426,
      0.9999473690986633,
      0.9999623894691467,
      0.9999467730522156,
      0.9990194439888,
      0.9979633688926697,
      0.9910032153129578,
      0.9845690131187439,
      0.9712755084037781,
      0.9644560813903809,
      0.9534180164337158,
      0.9249241948127747,
      0.9448554515838623,
      0.9684803485870361,
      0.9878396391868591,
      0.9898440837860107,
      0.97616046667099,
      0.9849404096603394,
      0.9721753597259521,
      0.9699351191520691,
      0.9927035570144653,
      0.9976826906204224,
      0.9998477101325989,
      0.9999060034751892,
      0.99994957447052,
      0.9999560713768005,
      0.9999474883079529,
      0.9999441504478455,
      0.9999595284461975,
      0.9999142289161682,
      0.9999529123306274,
      0.999962329864502,
      0.9999567866325378,
      0.9999530911445618,
      0.9998644590377808,
      0.999809980392456,
      0.9978315234184265,
      0.9878776669502258,
      0.9881597757339478,
      0.9906511902809143,
      0.9787006974220276,
      0.9886675477027893,
      0.9784387350082397,
      0.9733114838600159,
      0.9952794909477234,
      0.99916672706604,
      0.9998863339424133,
      0.9999160170555115,
      0.9999637603759766,
      0.9999552965164185,
      0.9999356269836426,
      0.9999515414237976,
      0.999934196472168,
      0.9999491572380066,
      0.9999271035194397,
      0.9999232292175293,
      0.9998984932899475,
      0.9999439716339111,
      0.9999651908874512,
      0.9999183416366577,
      0.9998557567596436,
      0.9996406435966492,
      0.9992552399635315,
      0.9897909760475159,
      0.9749502539634705,
      0.9880166053771973,
      0.9750627279281616,
      0.9898682236671448,
      0.9881405830383301,
      0.9900686144828796,
      0.9987002015113831,
      0.9998887777328491,
      0.999907374382019,
      0.9997536540031433,
      0.9997828602790833,
      0.9998425245285034,
      0.9998480081558228,
      0.9998087882995605
    ],
    [
      0.8013631701469421,
      0.8335903882980347,
      0.8559095859527588,
      0.8445901870727539,
      0.8569139838218689,
      0.8730782270431519,
      0.8664612770080566,
      0.8527480363845825,
      0.855771541595459,
      0.8859083652496338,
      0.8640426993370056,
      0.8547737002372742,
      0.8800770044326782,
      0.8986078500747681,
      0.8762015700340271,
      0.8722475171089172,
      0.9040086269378662,
      0.9106747508049011,
      0.8943121433258057,
      0.8879852294921875,
      0.938768208026886,
      0.9381883144378662,
      0.904947817325592,
      0.9071987867355347,
      0.9113268852233887,
      0.8973903656005859,
      0.8801299333572388,
      0.8874247670173645,
      0.875903844833374,
      0.8683115243911743,
      0.8694092631340027,
      0.8597935438156128,
      0.8421927094459534,
      0.8534342646598816,
      0.8562793135643005,
      0.8220701217651367,
      0.8427760601043701,
      0.8392450213432312,
      0.8423649072647095,
      0.8604042530059814,
      0.8507228493690491,
      0.8533903360366821,
      0.8628255724906921,
      0.8688998818397522,
      0.8601380586624146,
      0.8705435395240784,
      0.8655982613563538,
      0.8634968996047974,
      0.8757659196853638,
      0.8797205686569214,
      0.8783258199691772,
      0.8887869119644165,
      0.8785067796707153,
      0.8412165641784668,
      0.8639554381370544,
      0.8731716871261597,
      0.8684608936309814,
      0.8564926385879517,
      0.8596401214599609,
      0.8795775771141052,
      0.8708657026290894,
      0.8641844391822815,
      0.8792175054550171,
      0.891191840171814,
      0.8836243152618408,
      0.8815655708312988,
      0.899738073348999,
      0.9011531472206116,
      0.887711763381958,
      0.8988786935806274,
      0.9300360679626465,
      0.9238450527191162,
      0.919880747795105,
      0.9540756940841675,
      0.9716535210609436,
      0.9634275436401367,
      0.9704326391220093,
      0.9791167974472046,
      0.9787733554840088,
      0.9588173031806946,
      0.9996731877326965,
      0.9996728897094727,
      0.9992045760154724,
      0.9923497438430786,
      0.9864858388900757,
      0.9868104457855225,
      0.9785712361335754,
      0.987847626209259,
      0.97971510887146,
      0.9945200681686401,
      0.9996369481086731,
      0.9998897314071655,
      0.999841570854187,
      0.9997938275337219,
      0.9998471736907959,
      0.9998999238014221,
      0.9998789429664612,
      0.9999240040779114,
      0.9999152421951294,
      0.9999348521232605,
      0.9999504089355469,
      0.9999444484710693,
      0.9998541474342346,
      0.997894823551178,
      0.9933013319969177,
      0.9854874610900879,
      0.9863900542259216,
      0.9908305406570435,
      0.9818957448005676,
      0.9878250360488892,
      0.9724528789520264,
      0.9645223617553711,
      0.9955657720565796,
      0.996013879776001,
      0.9996845126152039,
      0.9998942613601685,
      0.9999322891235352,
      0.9999222159385681,
      0.9998764395713806,
      0.9999533295631409,
      0.9999641180038452,
      0.999901533126831,
      0.9998661279678345,
      0.999949038028717,
      0.9999558925628662,
      0.9999707937240601,
      0.9999480247497559,
      0.9999617338180542,
      0.999972939491272,
      0.9999568462371826,
      0.9998560547828674,
      0.9984351992607117,
      0.9936161637306213,
      0.9865716099739075,
      0.9869785308837891,
      0.9916595220565796,
      0.9803332090377808,
      0.9841672778129578,
      0.969079852104187,
      0.9767035841941833,
      0.9970077276229858,
      0.9996848702430725,
      0.9999184012413025,
      0.9999414086341858,
      0.999946653842926,
      0.9999548196792603,
      0.9999791979789734,
      0.9999455213546753,
      0.9999391436576843,
      0.9999800324440002,
      0.9999673366546631,
      0.9999502301216125,
      0.9999331831932068,
      0.9999493360519409,
      0.9999638795852661,
      0.9999495148658752,
      0.9991313815116882,
      0.9982427358627319,
      0.9919286966323853,
      0.9857273101806641,
      0.9735071063041687,
      0.9668993949890137,
      0.9570621252059937,
      0.9302433133125305,
      0.9487590789794922,
      0.9710091948509216,
      0.9890715479850769,
      0.9905933737754822,
      0.977983832359314,
      0.9859919548034668,
      0.9743620753288269,
      0.9730424880981445,
      0.9935807585716248,
      0.9981590509414673,
      0.9998742341995239,
      0.9999178051948547,
      0.9999536871910095,
      0.9999582171440125,
      0.9999507665634155,
      0.999946117401123,
      0.9999613165855408,
      0.9999163746833801,
      0.9999539852142334,
      0.9999638199806213,
      0.9999582171440125,
      0.9999557137489319,
      0.9998771548271179,
      0.9998266696929932,
      0.9980626702308655,
      0.988581120967865,
      0.9888858199119568,
      0.9912391304969788,
      0.980134129524231,
      0.9896259307861328,
      0.9804439544677734,
      0.9758894443511963,
      0.9958301782608032,
      0.9993220567703247,
      0.9999018907546997,
      0.9999268054962158,
      0.9999660849571228,
      0.9999571442604065,
      0.9999396204948425,
      0.9999532103538513,
      0.9999350309371948,
      0.9999504089355469,
      0.9999291300773621,
      0.9999266266822815,
      0.999902606010437,
      0.9999456405639648,
      0.9999669790267944,
      0.9999237656593323,
      0.9998634457588196,
      0.999631404876709,
      0.9992956519126892,
      0.9902859330177307,
      0.9765454530715942,
      0.9888138771057129,
      0.9768622517585754,
      0.990605890750885,
      0.9892467260360718,
      0.9912036657333374,
      0.9988985061645508,
      0.9999011158943176,
      0.9999139308929443,
      0.9997701048851013,
      0.9998031854629517,
      0.9998477697372437,
      0.9998512268066406,
      0.9998133182525635
    ],
    [
      0.8152901530265808,
      0.8454986214637756,
      0.8635106086730957,
      0.8532990217208862,
      0.8660634756088257,
      0.8815656900405884,
      0.8743293285369873,
      0.8609502911567688,
      0.8644013404846191,
      0.8933155536651611,
      0.8721745610237122,
      0.8638415336608887,
      0.8882198333740234,
      0.906055748462677,
      0.885185956954956,
      0.8826242089271545,
      0.9116508364677429,
      0.917935311794281,
      0.9030355215072632,
      0.8980575799942017,
      0.9436905384063721,
      0.9432376027107239,
      0.9138873219490051,
      0.9146281480789185,
      0.917299747467041,
      0.9059411287307739,
      0.8899297714233398,
      0.8958709239959717,
      0.8841225504875183,
      0.8786090612411499,
      0.8802520036697388,
      0.8697777986526489,
      0.8532208204269409,
      0.8648017644882202,
      0.8672618865966797,
      0.8348809480667114,
      0.8543047904968262,
      0.852587878704071,
      0.8528817296028137,
      0.8698500990867615,
      0.8614333868026733,
      0.8645447492599487,
      0.8726826310157776,
      0.8785662651062012,
      0.8709506392478943,
      0.8804917335510254,
      0.8753005862236023,
      0.8734768629074097,
      0.8865001201629639,
      0.8905101418495178,
      0.8844836950302124,
      0.8990578651428223,
      0.8917649984359741,
      0.859778881072998,
      0.8742430806159973,
      0.884017825126648,
      0.8803207278251648,
      0.8678855895996094,
      0.8707784414291382,
      0.8890122771263123,
      0.8803549408912659,
      0.8749192953109741,
      0.888875424861908,
      0.8982141613960266,
      0.8922677040100098,
      0.8908935785293579,
      0.906716525554657,
      0.9081089496612549,
      0.8960355520248413,
      0.9065017104148865,
      0.9350046515464783,
      0.9294721484184265,
      0.9263088703155518,
      0.9579865336418152,
      0.9735227227210999,
      0.965571939945221,
      0.9712356328964233,
      0.9800541400909424,
      0.9794623851776123,
      0.9604345560073853,
      0.9996815323829651,
      0.999690055847168,
      0.9992921352386475,
      0.9929962754249573,
      0.987716555595398,
      0.9881735444068909,
      0.9804805517196655,
      0.9891155958175659,
      0.9819179177284241,
      0.9952592253684998,
      0.9996911287307739,
      0.9999040961265564,
      0.9998571276664734,
      0.9998164772987366,
      0.999863862991333,
      0.9999064207077026,
      0.9998874068260193,
      0.999928891658783,
      0.9999179244041443,
      0.9999366402626038,
      0.9999524354934692,
      0.9999465346336365,
      0.9998647570610046,
      0.9981242418289185,
      0.9938202500343323,
      0.9866384267807007,
      0.9876704216003418,
      0.9921090602874756,
      0.9836830496788025,
      0.9890674948692322,
      0.9746667146682739,
      0.9680389165878296,
      0.9962440133094788,
      0.9968461990356445,
      0.9997389912605286,
      0.9999091029167175,
      0.999938428401947,
      0.999925971031189,
      0.9998775720596313,
      0.9999549984931946,
      0.999965488910675,
      0.9999023079872131,
      0.9998669624328613,
      0.999950110912323,
      0.9999570250511169,
      0.999971866607666,
      0.9999491572380066,
      0.9999626278877258,
      0.9999739527702332,
      0.9999584555625916,
      0.9998679161071777,
      0.9986253976821899,
      0.99419105052948,
      0.9876837134361267,
      0.9882187247276306,
      0.9926920533180237,
      0.9819988012313843,
      0.9855355024337769,
      0.9715967774391174,
      0.9795808792114258,
      0.9974510073661804,
      0.9997521042823792,
      0.9999303221702576,
      0.9999489784240723,
      0.9999516010284424,
      0.9999582767486572,
      0.9999804496765137,
      0.9999470114707947,
      0.9999406337738037,
      0.9999807476997375,
      0.9999683499336243,
      0.9999514222145081,
      0.9999348521232605,
      0.9999516010284424,
      0.99996417760849,
      0.9999526143074036,
      0.9992283582687378,
      0.998469889163971,
      0.9927152991294861,
      0.9867211580276489,
      0.9753977060317993,
      0.9689027070999146,
      0.9600657224655151,
      0.9348835945129395,
      0.9523762464523315,
      0.9732162952423096,
      0.9900892376899719,
      0.9913157820701599,
      0.9796164035797119,
      0.987035870552063,
      0.9764894247055054,
      0.9758273363113403,
      0.994304895401001,
      0.9985005855560303,
      0.9998940229415894,
      0.9999276399612427,
      0.9999570250511169,
      0.9999603629112244,
      0.999954104423523,
      0.9999483227729797,
      0.9999632835388184,
      0.999919056892395,
      0.9999550580978394,
      0.9999651312828064,
      0.9999594688415527,
      0.9999575018882751,
      0.9998878240585327,
      0.9998393058776855,
      0.9983075261116028,
      0.9891493916511536,
      0.989489734172821,
      0.9917398691177368,
      0.9813154935836792,
      0.9904194474220276,
      0.9823623299598694,
      0.9782321453094482,
      0.9962785840034485,
      0.9994341135025024,
      0.9999130368232727,
      0.9999330043792725,
      0.9999677538871765,
      0.9999585151672363,
      0.9999428987503052,
      0.9999547004699707,
      0.9999358654022217,
      0.9999514818191528,
      0.9999304413795471,
      0.9999286532402039,
      0.9999051690101624,
      0.9999464154243469,
      0.9999680519104004,
      0.999927282333374,
      0.9998680949211121,
      0.9996421933174133,
      0.9992928504943848,
      0.9904134273529053,
      0.9777330756187439,
      0.9892658591270447,
      0.9780815243721008,
      0.9911656379699707,
      0.990084171295166,
      0.9921160936355591,
      0.9990277290344238,
      0.9999099969863892,
      0.9999186396598816,
      0.999782145023346,
      0.9998079538345337,
      0.9998513460159302,
      0.9998539090156555,
      0.9998176693916321
    ],
    [
      0.8281340599060059,
      0.8579343557357788,
      0.86964350938797,
      0.8615367412567139,
      0.8744532465934753,
      0.889786958694458,
      0.8819794058799744,
      0.8687525987625122,
      0.8725568056106567,
      0.900126039981842,
      0.8794374465942383,
      0.8715741038322449,
      0.8951820135116577,
      0.9124115109443665,
      0.8928542137145996,
      0.8915958404541016,
      0.9181797504425049,
      0.9241176843643188,
      0.9105425477027893,
      0.9064890146255493,
      0.9476006031036377,
      0.9475798606872559,
      0.9215665459632874,
      0.9211375713348389,
      0.9226292967796326,
      0.9132936000823975,
      0.8979076147079468,
      0.903080940246582,
      0.8913713693618774,
      0.8872498869895935,
      0.8893918395042419,
      0.8784106969833374,
      0.8631685972213745,
      0.8743692636489868,
      0.8773776292800903,
      0.8457635641098022,
      0.8635712265968323,
      0.8647485375404358,
      0.8622457981109619,
      0.8779184818267822,
      0.8705314993858337,
      0.8742800354957581,
      0.8808952569961548,
      0.8866933584213257,
      0.8804418444633484,
      0.8889285922050476,
      0.8846113681793213,
      0.8818451166152954,
      0.8953510522842407,
      0.8999871015548706,
      0.8930705785751343,
      0.9078648090362549,
      0.9027049541473389,
      0.874699592590332,
      0.8846011757850647,
      0.8946844935417175,
      0.8902966976165771,
      0.8780038952827454,
      0.8821502923965454,
      0.8973022699356079,
      0.888159453868866,
      0.8835948705673218,
      0.8968626856803894,
      0.9041401147842407,
      0.8992500305175781,
      0.8984071612358093,
      0.9126360416412354,
      0.9139575958251953,
      0.9031689167022705,
      0.9116785526275635,
      0.9392807483673096,
      0.9344655871391296,
      0.9314081072807312,
      0.9606614112854004,
      0.9747128486633301,
      0.9669893980026245,
      0.972930371761322,
      0.9806517362594604,
      0.9799886345863342,
      0.9615662693977356,
      0.999690055847168,
      0.9997085928916931,
      0.9993895292282104,
      0.9936099648475647,
      0.9888033866882324,
      0.9894177317619324,
      0.9822453260421753,
      0.9902262687683105,
      0.9839470386505127,
      0.995906412601471,
      0.9997307658195496,
      0.9999147653579712,
      0.999868631362915,
      0.9998334050178528,
      0.9998769760131836,
      0.9999110102653503,
      0.9998941421508789,
      0.9999330639839172,
      0.9999200105667114,
      0.9999384880065918,
      0.9999539256095886,
      0.9999483823776245,
      0.9998744130134583,
      0.9983490109443665,
      0.9943652153015137,
      0.9878444075584412,
      0.9890552759170532,
      0.9932351112365723,
      0.9852617979049683,
      0.9901085495948792,
      0.9766692519187927,
      0.9713064432144165,
      0.9968562126159668,
      0.997516930103302,
      0.9997755885124207,
      0.9999189376831055,
      0.9999405145645142,
      0.9999282956123352,
      0.9998782873153687,
      0.9999564290046692,
      0.9999665021896362,
      0.99990314245224,
      0.9998679161071777,
      0.9999512434005737,
      0.999958336353302,
      0.999973475933075,
      0.9999505281448364,
      0.9999632239341736,
      0.9999748468399048,
      0.9999595284461975,
      0.9998798370361328,
      0.9988022446632385,
      0.9947875738143921,
      0.9887939691543579,
      0.9895684719085693,
      0.9936548471450806,
      0.982893168926239,
      0.9868258237838745,
      0.9738031625747681,
      0.981963038444519,
      0.9978188872337341,
      0.9997990131378174,
      0.9999392032623291,
      0.9999547004699707,
      0.9999552965164185,
      0.9999602437019348,
      0.9999815821647644,
      0.9999487400054932,
      0.9999423623085022,
      0.9999815821647644,
      0.9999702572822571,
      0.9999528527259827,
      0.9999364018440247,
      0.9999534487724304,
      0.9999663829803467,
      0.9999555349349976,
      0.9993187189102173,
      0.9986846446990967,
      0.9935029745101929,
      0.9876932501792908,
      0.9771512150764465,
      0.9707815051078796,
      0.9628177285194397,
      0.9391701817512512,
      0.9558979272842407,
      0.9752484560012817,
      0.9907007813453674,
      0.9920151829719543,
      0.9810199737548828,
      0.9880094528198242,
      0.9783488512039185,
      0.9779964685440063,
      0.9948621988296509,
      0.9987503290176392,
      0.9999083280563354,
      0.9999352097511292,
      0.9999598264694214,
      0.9999622106552124,
      0.9999567270278931,
      0.9999502897262573,
      0.9999648928642273,
      0.9999215602874756,
      0.9999560713768005,
      0.999966561794281,
      0.9999606609344482,
      0.9999591112136841,
      0.9998950958251953,
      0.9998505115509033,
      0.9985377192497253,
      0.9898051023483276,
      0.9902310371398926,
      0.992260217666626,
      0.9826360940933228,
      0.9911453723907471,
      0.9839068055152893,
      0.9801680445671082,
      0.9966913461685181,
      0.9995172023773193,
      0.9999217391014099,
      0.9999387860298157,
      0.9999690651893616,
      0.9999599456787109,
      0.9999457597732544,
      0.9999562501907349,
      0.9999370574951172,
      0.9999529123306274,
      0.9999322891235352,
      0.9999315142631531,
      0.9999082684516907,
      0.999947726726532,
      0.9999694228172302,
      0.999930739402771,
      0.9998719692230225,
      0.9996439814567566,
      0.9993166327476501,
      0.9906463623046875,
      0.9789966940879822,
      0.9897700548171997,
      0.9793919920921326,
      0.9917364120483398,
      0.9908692240715027,
      0.9928933382034302,
      0.9991318583488464,
      0.9999176263809204,
      0.9999233484268188,
      0.9997962117195129,
      0.9998124241828918,
      0.9998569488525391,
      0.9998578429222107,
      0.9998220205307007
    ],
    [
      0.8393086194992065,
      0.869167685508728,
      0.8788414001464844,
      0.8715879917144775,
      0.8834056854248047,
      0.8974613547325134,
      0.8900120258331299,
      0.877094566822052,
      0.8810560703277588,
      0.9074294567108154,
      0.887387216091156,
      0.879936695098877,
      0.9022647142410278,
      0.9181936979293823,
      0.9008660912513733,
      0.9005772471427917,
      0.924509584903717,
      0.9299200773239136,
      0.9178487658500671,
      0.9159554839134216,
      0.9512947201728821,
      0.9512549638748169,
      0.9288324117660522,
      0.9266916513442993,
      0.9277465343475342,
      0.9208426475524902,
      0.9059571027755737,
      0.910053551197052,
      0.8990819454193115,
      0.8965054750442505,
      0.8977534770965576,
      0.8873114585876465,
      0.8738394975662231,
      0.8839678764343262,
      0.8880601525306702,
      0.8575490713119507,
      0.8724473714828491,
      0.8760648369789124,
      0.8725836277008057,
      0.8877418041229248,
      0.8801866769790649,
      0.8846461176872253,
      0.890801727771759,
      0.8954888582229614,
      0.8909256458282471,
      0.8982049226760864,
      0.895606517791748,
      0.890795111656189,
      0.9042115807533264,
      0.9089822769165039,
      0.9021467566490173,
      0.9147346019744873,
      0.9115560054779053,
      0.8864622116088867,
      0.8950976133346558,
      0.9046179056167603,
      0.8992630243301392,
      0.8882996439933777,
      0.8927004337310791,
      0.9051774740219116,
      0.8960469961166382,
      0.8919569253921509,
      0.9047682285308838,
      0.9103295803070068,
      0.9065845012664795,
      0.9060366153717041,
      0.9187003374099731,
      0.9197319746017456,
      0.9108093976974487,
      0.9180760979652405,
      0.9433319568634033,
      0.9394487142562866,
      0.9363003969192505,
      0.9631006121635437,
      0.9760565757751465,
      0.9684756398200989,
      0.9741427898406982,
      0.981381356716156,
      0.9807259440422058,
      0.9626668691635132,
      0.9996975064277649,
      0.9997265338897705,
      0.9994736313819885,
      0.9942488670349121,
      0.9899156093597412,
      0.9904909729957581,
      0.9837947487831116,
      0.9912509322166443,
      0.9857614040374756,
      0.9965471029281616,
      0.9997621774673462,
      0.999922513961792,
      0.9998767971992493,
      0.9998459219932556,
      0.9998871088027954,
      0.9999144077301025,
      0.999898374080658,
      0.999936044216156,
      0.9999213218688965,
      0.9999396204948425,
      0.9999556541442871,
      0.9999498724937439,
      0.9998819828033447,
      0.9985404014587402,
      0.9949307441711426,
      0.9889914989471436,
      0.990323007106781,
      0.9941599369049072,
      0.986636221408844,
      0.9910560250282288,
      0.9786916971206665,
      0.9745451211929321,
      0.9974931478500366,
      0.998080313205719,
      0.9998059868812561,
      0.9999282360076904,
      0.9999448657035828,
      0.9999311566352844,
      0.999879777431488,
      0.9999575018882751,
      0.9999674558639526,
      0.9999039769172668,
      0.9998689889907837,
      0.9999521970748901,
      0.9999595284461975,
      0.9999740719795227,
      0.9999515414237976,
      0.9999637603759766,
      0.9999755620956421,
      0.9999603033065796,
      0.9998849630355835,
      0.9989384412765503,
      0.9953480958938599,
      0.989617109298706,
      0.9906491637229919,
      0.9944239854812622,
      0.9842994809150696,
      0.9881109595298767,
      0.9761885404586792,
      0.9844675064086914,
      0.9981595277786255,
      0.9998378157615662,
      0.9999467730522156,
      0.9999592900276184,
      0.9999586343765259,
      0.9999620318412781,
      0.9999826550483704,
      0.9999504089355469,
      0.9999439120292664,
      0.9999824166297913,
      0.9999717473983765,
      0.9999540448188782,
      0.9999377131462097,
      0.9999551773071289,
      0.999967634677887,
      0.9999580383300781,
      0.9993886947631836,
      0.9988364577293396,
      0.9941234588623047,
      0.9884998798370361,
      0.9784830808639526,
      0.9725997447967529,
      0.9649935960769653,
      0.9433496594429016,
      0.9589871168136597,
      0.9769120216369629,
      0.9914563894271851,
      0.9927074313163757,
      0.9824283719062805,
      0.989120602607727,
      0.980337381362915,
      0.9799822568893433,
      0.9953946471214294,
      0.9989652037620544,
      0.9999191761016846,
      0.999939501285553,
      0.9999621510505676,
      0.9999627470970154,
      0.9999591708183289,
      0.9999518990516663,
      0.9999664425849915,
      0.9999241232872009,
      0.9999572038650513,
      0.9999681711196899,
      0.9999614357948303,
      0.9999613761901855,
      0.9999020099639893,
      0.9998598098754883,
      0.998684823513031,
      0.9904852509498596,
      0.9910305142402649,
      0.9927695393562317,
      0.9841063022613525,
      0.9918922781944275,
      0.9853586554527283,
      0.9819033145904541,
      0.997115969657898,
      0.9995840787887573,
      0.9999286532402039,
      0.999943196773529,
      0.9999703764915466,
      0.9999611377716064,
      0.9999485611915588,
      0.9999579191207886,
      0.9999381899833679,
      0.9999544024467468,
      0.9999344348907471,
      0.9999343752861023,
      0.9999110698699951,
      0.9999491572380066,
      0.9999707341194153,
      0.9999338984489441,
      0.9998746514320374,
      0.9996340870857239,
      0.9993152618408203,
      0.9907914996147156,
      0.9803648591041565,
      0.9902422428131104,
      0.9808776378631592,
      0.9922603368759155,
      0.9914745688438416,
      0.9935632944107056,
      0.9992257356643677,
      0.9999243021011353,
      0.9999272227287292,
      0.9998077750205994,
      0.9998210668563843,
      0.999861478805542,
      0.9998610615730286,
      0.9998266696929932
    ],
    [
      0.8499980568885803,
      0.8815099000930786,
      0.8900452852249146,
      0.8829350471496582,
      0.8929874300956726,
      0.9057201743125916,
      0.8982936143875122,
      0.8859143257141113,
      0.8908153772354126,
      0.9150525331497192,
      0.8957492113113403,
      0.8893608450889587,
      0.909529447555542,
      0.9243259429931641,
      0.909583330154419,
      0.9104881286621094,
      0.9308369159698486,
      0.9359006881713867,
      0.9252218008041382,
      0.9257006645202637,
      0.9547943472862244,
      0.9548854827880859,
      0.9359766244888306,
      0.932795524597168,
      0.933428168296814,
      0.9286344051361084,
      0.9148873686790466,
      0.9180669784545898,
      0.9076880812644958,
      0.9065062999725342,
      0.9072506427764893,
      0.8972914814949036,
      0.885109007358551,
      0.8947173357009888,
      0.8992027044296265,
      0.8709295988082886,
      0.8842546939849854,
      0.8884293437004089,
      0.8841712474822998,
      0.8990919589996338,
      0.8914973735809326,
      0.8963712453842163,
      0.9021896123886108,
      0.9044754505157471,
      0.9005264043807983,
      0.9078919887542725,
      0.90768963098526,
      0.9008870720863342,
      0.9130216240882874,
      0.9183563590049744,
      0.9123426675796509,
      0.9215050935745239,
      0.921135425567627,
      0.8991143107414246,
      0.9052127599716187,
      0.9146149158477783,
      0.9085874557495117,
      0.8989177346229553,
      0.9032111167907715,
      0.9134559631347656,
      0.9047982692718506,
      0.9010998606681824,
      0.913047730922699,
      0.9175088405609131,
      0.9145467281341553,
      0.9142313599586487,
      0.9250936508178711,
      0.9261288046836853,
      0.9192256927490234,
      0.9262704849243164,
      0.9474543333053589,
      0.9448209404945374,
      0.9415087699890137,
      0.9656271934509277,
      0.9778921604156494,
      0.970795750617981,
      0.9760712385177612,
      0.9823658466339111,
      0.9818747043609619,
      0.9644997119903564,
      0.9997058510780334,
      0.9997447729110718,
      0.9995510578155518,
      0.9948825836181641,
      0.9909650087356567,
      0.9914512634277344,
      0.9851762652397156,
      0.9921539425849915,
      0.9872952103614807,
      0.9970839619636536,
      0.9997855424880981,
      0.9999292492866516,
      0.9998844861984253,
      0.9998568892478943,
      0.9998959302902222,
      0.9999179244041443,
      0.99990314245224,
      0.9999391436576843,
      0.9999237060546875,
      0.9999419450759888,
      0.999957799911499,
      0.9999512434005737,
      0.9998888969421387,
      0.9987363815307617,
      0.9956514239311218,
      0.9901801943778992,
      0.99159175157547,
      0.9949526786804199,
      0.9878454804420471,
      0.9918984174728394,
      0.9804799556732178,
      0.9779521226882935,
      0.9980207681655884,
      0.9986950755119324,
      0.9998292922973633,
      0.999934732913971,
      0.9999478459358215,
      0.9999311566352844,
      0.9998815059661865,
      0.9999588131904602,
      0.9999673366546631,
      0.9999048709869385,
      0.9998704195022583,
      0.9999535083770752,
      0.9999606609344482,
      0.9999743103981018,
      0.9999523758888245,
      0.9999644160270691,
      0.9999762177467346,
      0.9999603033065796,
      0.9998829960823059,
      0.9990439414978027,
      0.9959031343460083,
      0.9905429482460022,
      0.9916269183158875,
      0.9950656294822693,
      0.9855168461799622,
      0.9894384145736694,
      0.9787808060646057,
      0.9871070384979248,
      0.9984253644943237,
      0.9998601078987122,
      0.9999525547027588,
      0.9999609589576721,
      0.9999606609344482,
      0.9999634027481079,
      0.9999836087226868,
      0.9999521970748901,
      0.9999454021453857,
      0.9999833703041077,
      0.9999722838401794,
      0.9999552965164185,
      0.999938428401947,
      0.9999567270278931,
      0.9999682903289795,
      0.9999598860740662,
      0.9994513988494873,
      0.9989538788795471,
      0.9947181344032288,
      0.9894567728042603,
      0.9798575639724731,
      0.9745954871177673,
      0.9670920372009277,
      0.9471585154533386,
      0.9621351957321167,
      0.9783703088760376,
      0.9920417666435242,
      0.9931725263595581,
      0.9837772846221924,
      0.9901980757713318,
      0.9825605750083923,
      0.9821022748947144,
      0.9960500001907349,
      0.9991574883460999,
      0.9999271631240845,
      0.9999449253082275,
      0.9999638199806213,
      0.9999640583992004,
      0.9999613761901855,
      0.9999523758888245,
      0.9999681711196899,
      0.9999260902404785,
      0.999958336353302,
      0.9999690651893616,
      0.999962329864502,
      0.9999627470970154,
      0.9999080300331116,
      0.9998680353164673,
      0.9988014698028564,
      0.9911817908287048,
      0.9920935034751892,
      0.9932498335838318,
      0.9850319623947144,
      0.9925855398178101,
      0.9867824912071228,
      0.9836974143981934,
      0.9975374937057495,
      0.9996285438537598,
      0.999933660030365,
      0.9999462366104126,
      0.9999712705612183,
      0.9999623894691467,
      0.9999512434005737,
      0.9999595284461975,
      0.9999398589134216,
      0.999955952167511,
      0.9999365210533142,
      0.9999368786811829,
      0.9999136328697205,
      0.9999503493309021,
      0.9999718070030212,
      0.999936580657959,
      0.9998751878738403,
      0.9996047019958496,
      0.9992949366569519,
      0.9909923076629639,
      0.981833279132843,
      0.9906842708587646,
      0.9823545217514038,
      0.9928498268127441,
      0.9921711683273315,
      0.9941052198410034,
      0.999268651008606,
      0.9999287724494934,
      0.9999303817749023,
      0.9998175501823425,
      0.9998271465301514,
      0.9998637437820435,
      0.9998624324798584,
      0.9998295903205872
    ],
    [
      0.8655681610107422,
      0.8971755504608154,
      0.9031417369842529,
      0.8982628583908081,
      0.9059094786643982,
      0.9149579405784607,
      0.9077064990997314,
      0.8977234363555908,
      0.9020135402679443,
      0.9230677485466003,
      0.905714213848114,
      0.9002903699874878,
      0.9174951314926147,
      0.9310882091522217,
      0.9199898838996887,
      0.9210682511329651,
      0.9375571012496948,
      0.9428394436836243,
      0.9331625699996948,
      0.9353472590446472,
      0.9587828516960144,
      0.9591453671455383,
      0.9433872699737549,
      0.9401598572731018,
      0.9398660063743591,
      0.9367845058441162,
      0.9255052804946899,
      0.9274206757545471,
      0.9174289703369141,
      0.9171485900878906,
      0.9184434413909912,
      0.9085402488708496,
      0.8981484770774841,
      0.9076011180877686,
      0.9115307331085205,
      0.8854576349258423,
      0.8986068964004517,
      0.9034603834152222,
      0.9003063440322876,
      0.9133555889129639,
      0.9047567844390869,
      0.9094915390014648,
      0.9142770767211914,
      0.9142977595329285,
      0.911003053188324,
      0.9181808233261108,
      0.9189112186431885,
      0.9113429188728333,
      0.9211108088493347,
      0.9272857904434204,
      0.9223647117614746,
      0.9285858273506165,
      0.9306889176368713,
      0.9133642315864563,
      0.9164543151855469,
      0.9258452653884888,
      0.9200280904769897,
      0.9104189276695251,
      0.914461612701416,
      0.9234575033187866,
      0.9159853458404541,
      0.9121110439300537,
      0.9229509830474854,
      0.9273603558540344,
      0.9241176843643188,
      0.9245108366012573,
      0.9330645203590393,
      0.9340752959251404,
      0.9291216731071472,
      0.9358627796173096,
      0.9522389769554138,
      0.9507007598876953,
      0.9475598335266113,
      0.9687474966049194,
      0.9804463386535645,
      0.9736810326576233,
      0.9781749844551086,
      0.9836692810058594,
      0.9834810495376587,
      0.966700553894043,
      0.9997157454490662,
      0.9997683167457581,
      0.9996362328529358,
      0.9957796931266785,
      0.9924006462097168,
      0.9928196668624878,
      0.9869266748428345,
      0.9928717017173767,
      0.9883230328559875,
      0.9967563152313232,
      0.999791145324707,
      0.9999334216117859,
      0.9998897910118103,
      0.9998658895492554,
      0.9999037384986877,
      0.9999209642410278,
      0.9999082684516907,
      0.999942421913147,
      0.9999252557754517,
      0.9999409317970276,
      0.9999597668647766,
      0.9999529719352722,
      0.9998987913131714,
      0.9990354776382446,
      0.9964888691902161,
      0.9918109178543091,
      0.9932225346565247,
      0.9958011507987976,
      0.9891514778137207,
      0.99263995885849,
      0.9822505116462708,
      0.9817124605178833,
      0.9982232451438904,
      0.998986005783081,
      0.999843180179596,
      0.9999393224716187,
      0.999950110912323,
      0.9999330043792725,
      0.9998824000358582,
      0.9999597668647766,
      0.999968409538269,
      0.9999059438705444,
      0.9998718500137329,
      0.9999545216560364,
      0.9999617338180542,
      0.9999751448631287,
      0.9999530911445618,
      0.9999651312828064,
      0.9999773502349854,
      0.9999614953994751,
      0.9998939037322998,
      0.9991873502731323,
      0.9966511130332947,
      0.9917381405830383,
      0.9928087592124939,
      0.995737612247467,
      0.9864221811294556,
      0.9908850193023682,
      0.9812849760055542,
      0.9891535043716431,
      0.9986671805381775,
      0.9998705983161926,
      0.9999554753303528,
      0.9999644160270691,
      0.9999629259109497,
      0.9999651908874512,
      0.9999842047691345,
      0.999953031539917,
      0.9999457597732544,
      0.9999837875366211,
      0.9999731779098511,
      0.9999562501907349,
      0.9999393224716187,
      0.9999582171440125,
      0.9999693036079407,
      0.9999621510505676,
      0.9995232820510864,
      0.999078094959259,
      0.9954249858856201,
      0.990937352180481,
      0.9818242788314819,
      0.977030336856842,
      0.9695518016815186,
      0.9511430263519287,
      0.9654570817947388,
      0.9800010919570923,
      0.9927328824996948,
      0.9940430521965027,
      0.9854221940040588,
      0.991258978843689,
      0.9843466877937317,
      0.9840575456619263,
      0.9965194463729858,
      0.9991270899772644,
      0.9999307990074158,
      0.9999480247497559,
      0.9999653697013855,
      0.9999653697013855,
      0.9999630451202393,
      0.9999518990516663,
      0.9999690055847168,
      0.9999277591705322,
      0.9999595284461975,
      0.9999697804450989,
      0.9999632835388184,
      0.9999645948410034,
      0.9999140501022339,
      0.999876856803894,
      0.9989894032478333,
      0.9919160604476929,
      0.9931166172027588,
      0.9937991499900818,
      0.9869018793106079,
      0.9933162331581116,
      0.9877597689628601,
      0.9854793548583984,
      0.9978783130645752,
      0.9996563196182251,
      0.9999372959136963,
      0.9999490976333618,
      0.9999722838401794,
      0.9999639391899109,
      0.9999542832374573,
      0.9999613761901855,
      0.999941885471344,
      0.9999577403068542,
      0.9999384880065918,
      0.999939501285553,
      0.999916136264801,
      0.9999517202377319,
      0.9999729990959167,
      0.9999393820762634,
      0.9998778700828552,
      0.9995951056480408,
      0.9992974996566772,
      0.991461455821991,
      0.9833380579948425,
      0.9912893772125244,
      0.9841281175613403,
      0.9934412837028503,
      0.9929794669151306,
      0.9946629405021667,
      0.9993361234664917,
      0.9999306201934814,
      0.9999329447746277,
      0.9998292326927185,
      0.9998347759246826,
      0.9998674392700195,
      0.9998645782470703,
      0.9998348951339722
    ],
    [
      0.8918485045433044,
      0.9195164442062378,
      0.9212838411331177,
      0.9189081192016602,
      0.924277663230896,
      0.928005576133728,
      0.9221622943878174,
      0.9162052869796753,
      0.9173649549484253,
      0.9331768751144409,
      0.9193224906921387,
      0.915627121925354,
      0.9282687902450562,
      0.9394531846046448,
      0.9327334761619568,
      0.9338749647140503,
      0.9458987712860107,
      0.9505318999290466,
      0.9425349831581116,
      0.944783091545105,
      0.9634702205657959,
      0.9643868207931519,
      0.9515979290008545,
      0.9490351676940918,
      0.9473837018013,
      0.9464415311813354,
      0.9392246007919312,
      0.9389005899429321,
      0.9300574064254761,
      0.9299529790878296,
      0.9326001405715942,
      0.922430694103241,
      0.914122998714447,
      0.922439455986023,
      0.926590085029602,
      0.9037812948226929,
      0.9163973927497864,
      0.9223743677139282,
      0.9225037097930908,
      0.9321297407150269,
      0.923754096031189,
      0.9260843992233276,
      0.9304527044296265,
      0.9285483360290527,
      0.9255481958389282,
      0.9309111833572388,
      0.9328690767288208,
      0.9249839782714844,
      0.9319647550582886,
      0.9367538690567017,
      0.930843710899353,
      0.9368972778320312,
      0.9424998760223389,
      0.9297727346420288,
      0.9295413494110107,
      0.938094973564148,
      0.9336374402046204,
      0.9257110953330994,
      0.9278993010520935,
      0.935928225517273,
      0.9298743009567261,
      0.9256947636604309,
      0.9343351125717163,
      0.9393354058265686,
      0.9358649253845215,
      0.9368191957473755,
      0.9428345561027527,
      0.944585382938385,
      0.9406737089157104,
      0.9458019733428955,
      0.9584747552871704,
      0.9578482508659363,
      0.9550747871398926,
      0.972335696220398,
      0.9828567504882812,
      0.9768351912498474,
      0.9807241559028625,
      0.9849775433540344,
      0.9848066568374634,
      0.9695388674736023,
      0.9997298717498779,
      0.9998009204864502,
      0.9997457265853882,
      0.9972649216651917,
      0.9947767853736877,
      0.994972825050354,
      0.9895995855331421,
      0.9942362308502197,
      0.9907473921775818,
      0.9972976446151733,
      0.999806821346283,
      0.9999393820762634,
      0.999897837638855,
      0.9998783469200134,
      0.9999091029167175,
      0.9999242424964905,
      0.9999151825904846,
      0.9999470710754395,
      0.9999275207519531,
      0.9999428987503052,
      0.9999629259109497,
      0.9999556541442871,
      0.9999144673347473,
      0.9994133114814758,
      0.9977109432220459,
      0.9943601489067078,
      0.9955388903617859,
      0.9970544576644897,
      0.9914275407791138,
      0.9936562776565552,
      0.9855797290802002,
      0.9861505031585693,
      0.9984358549118042,
      0.9990026950836182,
      0.9998595118522644,
      0.9999439716339111,
      0.9999528527259827,
      0.9999359250068665,
      0.9998834729194641,
      0.9999610185623169,
      0.9999696612358093,
      0.9999086856842041,
      0.9998728632926941,
      0.999956488609314,
      0.9999632835388184,
      0.9999762177467346,
      0.9999538660049438,
      0.9999654293060303,
      0.9999777674674988,
      0.9999632239341736,
      0.9999145865440369,
      0.9994188547134399,
      0.9977290034294128,
      0.9937116503715515,
      0.9947835803031921,
      0.9968801140785217,
      0.9891006350517273,
      0.9928895831108093,
      0.9848810434341431,
      0.9909225702285767,
      0.9990162253379822,
      0.999880313873291,
      0.9999584555625916,
      0.9999678134918213,
      0.9999650120735168,
      0.9999663233757019,
      0.9999852180480957,
      0.9999547004699707,
      0.9999474287033081,
      0.9999845027923584,
      0.9999745488166809,
      0.999957263469696,
      0.9999403357505798,
      0.9999600648880005,
      0.9999697208404541,
      0.9999658465385437,
      0.9996433258056641,
      0.9993129968643188,
      0.9966332912445068,
      0.9931156039237976,
      0.9851348400115967,
      0.9811141490936279,
      0.974602460861206,
      0.9587501287460327,
      0.9710330963134766,
      0.9832022786140442,
      0.9941216111183167,
      0.9957987070083618,
      0.988368034362793,
      0.9927229881286621,
      0.9864699840545654,
      0.9864847660064697,
      0.9972783923149109,
      0.9992652535438538,
      0.9999374151229858,
      0.9999499917030334,
      0.9999668598175049,
      0.9999656081199646,
      0.9999653100967407,
      0.9999524354934692,
      0.9999704957008362,
      0.999930739402771,
      0.9999607801437378,
      0.9999713897705078,
      0.9999650716781616,
      0.9999669194221497,
      0.9999228715896606,
      0.9998899698257446,
      0.9992263913154602,
      0.9930949807167053,
      0.9941237568855286,
      0.9946109056472778,
      0.9894031286239624,
      0.9944813251495361,
      0.9892962574958801,
      0.9870771169662476,
      0.9981972575187683,
      0.9996935129165649,
      0.9999422430992126,
      0.99995356798172,
      0.9999733567237854,
      0.9999654293060303,
      0.9999574422836304,
      0.9999632835388184,
      0.9999434947967529,
      0.9999594688415527,
      0.9999408721923828,
      0.9999428987503052,
      0.9999199509620667,
      0.9999535083770752,
      0.99997478723526,
      0.9999440312385559,
      0.999882698059082,
      0.9995924830436707,
      0.9993414878845215,
      0.992276668548584,
      0.9856048822402954,
      0.992499589920044,
      0.9868762493133545,
      0.9943138360977173,
      0.9940547347068787,
      0.995307981967926,
      0.9994289875030518,
      0.9999385476112366,
      0.9999318718910217,
      0.9998396039009094,
      0.999843180179596,
      0.9998729825019836,
      0.9998684525489807,
      0.9998417496681213
    ],
    [
      0.925437867641449,
      0.9434849619865417,
      0.9419106245040894,
      0.940384566783905,
      0.9437066912651062,
      0.9448021650314331,
      0.9390392303466797,
      0.9366834163665771,
      0.9366512298583984,
      0.9467922449111938,
      0.937349796295166,
      0.9368467330932617,
      0.9440956115722656,
      0.9525281190872192,
      0.9482795000076294,
      0.9505112767219543,
      0.958943247795105,
      0.9615275263786316,
      0.9542544484138489,
      0.9566739797592163,
      0.9706584215164185,
      0.9715325236320496,
      0.9617770910263062,
      0.9608325958251953,
      0.9586488008499146,
      0.9585102200508118,
      0.95540851354599,
      0.9537001252174377,
      0.9464578628540039,
      0.9466253519058228,
      0.9493938684463501,
      0.9398593902587891,
      0.9332566857337952,
      0.938853919506073,
      0.9443240761756897,
      0.9258034229278564,
      0.9368382692337036,
      0.941569983959198,
      0.9457476735115051,
      0.951370120048523,
      0.9443795084953308,
      0.9449086785316467,
      0.9485634565353394,
      0.9457284808158875,
      0.9427490830421448,
      0.9472746253013611,
      0.9489960074424744,
      0.941865086555481,
      0.9459322690963745,
      0.9489343166351318,
      0.9436805248260498,
      0.9499133825302124,
      0.9579882621765137,
      0.9480260610580444,
      0.9458673596382141,
      0.9536541104316711,
      0.9510914087295532,
      0.9455567002296448,
      0.9451601505279541,
      0.9520173668861389,
      0.9478189945220947,
      0.9434783458709717,
      0.9496580958366394,
      0.9545735716819763,
      0.9504328966140747,
      0.9506796598434448,
      0.9569628238677979,
      0.9589924812316895,
      0.9540010690689087,
      0.958378791809082,
      0.9673143625259399,
      0.9671343564987183,
      0.9631479978561401,
      0.9764541387557983,
      0.9848997592926025,
      0.9807921051979065,
      0.9830399751663208,
      0.9861193299293518,
      0.9859294295310974,
      0.9714629054069519,
      0.9997448325157166,
      0.9998342394828796,
      0.9998399019241333,
      0.9985638856887817,
      0.9970044493675232,
      0.9971081614494324,
      0.993229866027832,
      0.9962230920791626,
      0.9939344525337219,
      0.9979258179664612,
      0.9998299479484558,
      0.9999464750289917,
      0.9999068975448608,
      0.9998951554298401,
      0.9999208450317383,
      0.9999287128448486,
      0.9999240636825562,
      0.9999525547027588,
      0.9999301433563232,
      0.9999450445175171,
      0.9999663233757019,
      0.999958336353302,
      0.9999322891235352,
      0.9996905326843262,
      0.9987420439720154,
      0.9966374039649963,
      0.9977912902832031,
      0.9983349442481995,
      0.9944130182266235,
      0.9956562519073486,
      0.9895954728126526,
      0.990276038646698,
      0.9988046884536743,
      0.9990723729133606,
      0.9998758435249329,
      0.999948263168335,
      0.9999525547027588,
      0.9999374747276306,
      0.9998854994773865,
      0.999962568283081,
      0.9999712705612183,
      0.9999113082885742,
      0.9998765587806702,
      0.9999587535858154,
      0.9999645948410034,
      0.9999774098396301,
      0.999954879283905,
      0.9999663233757019,
      0.9999790191650391,
      0.9999655485153198,
      0.9999377131462097,
      0.999674916267395,
      0.9989266991615295,
      0.9961172342300415,
      0.9968063235282898,
      0.9981176257133484,
      0.9921945929527283,
      0.9953213930130005,
      0.9889676570892334,
      0.9927818775177002,
      0.9993314146995544,
      0.9998911023139954,
      0.999960720539093,
      0.9999703168869019,
      0.9999670386314392,
      0.9999662041664124,
      0.999985933303833,
      0.9999563694000244,
      0.9999493956565857,
      0.9999852180480957,
      0.9999755620956421,
      0.9999582171440125,
      0.9999418258666992,
      0.999962329864502,
      0.9999707937240601,
      0.9999703764915466,
      0.9997830986976624,
      0.9996052980422974,
      0.9980413317680359,
      0.9955571293830872,
      0.9891886711120605,
      0.9859277606010437,
      0.9806442856788635,
      0.9686781167984009,
      0.977736234664917,
      0.9870572686195374,
      0.9958748817443848,
      0.9973964691162109,
      0.991542637348175,
      0.9945699572563171,
      0.9893776178359985,
      0.989126443862915,
      0.9980263710021973,
      0.999398946762085,
      0.9999434947967529,
      0.9999558925628662,
      0.9999673962593079,
      0.9999666213989258,
      0.9999659657478333,
      0.9999544620513916,
      0.9999710321426392,
      0.9999328255653381,
      0.9999620318412781,
      0.9999728798866272,
      0.9999666213989258,
      0.9999695420265198,
      0.9999309778213501,
      0.9999059438705444,
      0.9994409084320068,
      0.9946433901786804,
      0.9952418804168701,
      0.995911717414856,
      0.9923992156982422,
      0.9958659410476685,
      0.9914013743400574,
      0.9897522926330566,
      0.9984706044197083,
      0.9997391700744629,
      0.9999476671218872,
      0.9999564290046692,
      0.9999743700027466,
      0.999966561794281,
      0.9999570846557617,
      0.9999648928642273,
      0.9999451041221619,
      0.9999611973762512,
      0.9999431371688843,
      0.9999462962150574,
      0.9999237060546875,
      0.9999551773071289,
      0.9999765753746033,
      0.999949038028717,
      0.9998887181282043,
      0.9996210932731628,
      0.9994044303894043,
      0.9934189319610596,
      0.9883531332015991,
      0.9938867688179016,
      0.9899948835372925,
      0.9952970743179321,
      0.9953927397727966,
      0.9962482452392578,
      0.999535858631134,
      0.9999440908432007,
      0.9999364614486694,
      0.9998509287834167,
      0.9998506903648376,
      0.9998773336410522,
      0.9998716711997986,
      0.9998478293418884
    ],
    [
      0.9484499096870422,
      0.9614355564117432,
      0.9591795206069946,
      0.9601635932922363,
      0.9602811336517334,
      0.961178183555603,
      0.9565224051475525,
      0.9559470415115356,
      0.9566160440444946,
      0.963616669178009,
      0.9564598202705383,
      0.95707768201828,
      0.9613170027732849,
      0.9676771759986877,
      0.964389443397522,
      0.9662458896636963,
      0.9725062251091003,
      0.9735059142112732,
      0.9665594696998596,
      0.96893310546875,
      0.9777809381484985,
      0.9788406491279602,
      0.9722121357917786,
      0.9735850691795349,
      0.9720629453659058,
      0.9729154706001282,
      0.9712890982627869,
      0.9684349298477173,
      0.9634515047073364,
      0.9635802507400513,
      0.9648236632347107,
      0.9580461978912354,
      0.9531775712966919,
      0.9557944536209106,
      0.9604501724243164,
      0.9469265341758728,
      0.9557433128356934,
      0.9593288898468018,
      0.9644447565078735,
      0.9670318365097046,
      0.9627423882484436,
      0.9629563093185425,
      0.9652012586593628,
      0.9629065990447998,
      0.960418164730072,
      0.9632693529129028,
      0.9640582203865051,
      0.9596131443977356,
      0.9615302085876465,
      0.961882472038269,
      0.9576539993286133,
      0.9625436663627625,
      0.9699569344520569,
      0.9644102454185486,
      0.9643087387084961,
      0.9705873727798462,
      0.9682583808898926,
      0.9647946357727051,
      0.964480459690094,
      0.9702946543693542,
      0.9665567278862,
      0.9620664119720459,
      0.9674685001373291,
      0.9725029468536377,
      0.9676070213317871,
      0.9651586413383484,
      0.9722729921340942,
      0.9741219878196716,
      0.9688299298286438,
      0.9714375734329224,
      0.977442741394043,
      0.9768380522727966,
      0.9733380079269409,
      0.9806758761405945,
      0.9873158931732178,
      0.9841669797897339,
      0.9849750399589539,
      0.9871629476547241,
      0.9866549372673035,
      0.9730956554412842,
      0.9997560977935791,
      0.9998576641082764,
      0.9998886585235596,
      0.9991994500160217,
      0.9982423186302185,
      0.9982166886329651,
      0.9958869218826294,
      0.9977494478225708,
      0.9963099956512451,
      0.9986144304275513,
      0.9998518824577332,
      0.9999517798423767,
      0.9999128580093384,
      0.9999068379402161,
      0.9999322891235352,
      0.9999314546585083,
      0.9999286532402039,
      0.9999562501907349,
      0.9999316334724426,
      0.9999467134475708,
      0.999968945980072,
      0.999960720539093,
      0.9999444484710693,
      0.9998239874839783,
      0.9992877244949341,
      0.9982945919036865,
      0.9988451600074768,
      0.999050498008728,
      0.9970266222953796,
      0.997570812702179,
      0.9935518503189087,
      0.9935158491134644,
      0.9992181062698364,
      0.9992835521697998,
      0.9998832941055298,
      0.9999520182609558,
      0.999954104423523,
      0.9999389052391052,
      0.9998874664306641,
      0.9999637007713318,
      0.9999721646308899,
      0.999913215637207,
      0.9998795986175537,
      0.9999602437019348,
      0.999966025352478,
      0.9999784827232361,
      0.9999558329582214,
      0.9999670386314392,
      0.9999803304672241,
      0.999967098236084,
      0.9999510049819946,
      0.9998120069503784,
      0.9994757771492004,
      0.9977081418037415,
      0.9982496500015259,
      0.9989630579948425,
      0.995851457118988,
      0.9975568652153015,
      0.9927898049354553,
      0.9948926568031311,
      0.9996329545974731,
      0.9999035000801086,
      0.999963641166687,
      0.9999725818634033,
      0.9999678134918213,
      0.9999670386314392,
      0.9999865293502808,
      0.9999575614929199,
      0.9999508857727051,
      0.999985933303833,
      0.9999772310256958,
      0.9999593496322632,
      0.9999425411224365,
      0.9999637603759766,
      0.9999709725379944,
      0.9999733567237854,
      0.9998586177825928,
      0.9997701048851013,
      0.9989187717437744,
      0.9978452920913696,
      0.9927842617034912,
      0.9905037879943848,
      0.9863120317459106,
      0.9786442518234253,
      0.9847569465637207,
      0.9912577867507935,
      0.9976691007614136,
      0.9986222982406616,
      0.9953929781913757,
      0.9968256950378418,
      0.9927209615707397,
      0.992310106754303,
      0.9986526370048523,
      0.9995811581611633,
      0.9999498724937439,
      0.9999600052833557,
      0.9999684691429138,
      0.9999667406082153,
      0.9999650716781616,
      0.9999545216560364,
      0.9999723434448242,
      0.9999359250068665,
      0.999963104724884,
      0.9999738335609436,
      0.9999675154685974,
      0.9999711513519287,
      0.9999419450759888,
      0.9999179840087891,
      0.9996052384376526,
      0.9961691498756409,
      0.9966155886650085,
      0.9974539875984192,
      0.9954521656036377,
      0.9971326589584351,
      0.9939904808998108,
      0.9927846789360046,
      0.9988610148429871,
      0.9998105764389038,
      0.9999529123306274,
      0.9999595284461975,
      0.999975323677063,
      0.999967634677887,
      0.9999594688415527,
      0.9999662637710571,
      0.9999465942382812,
      0.9999625086784363,
      0.9999451041221619,
      0.9999499320983887,
      0.9999276399612427,
      0.9999570250511169,
      0.9999781250953674,
      0.9999540448188782,
      0.9998956918716431,
      0.9996228218078613,
      0.9995060563087463,
      0.99489825963974,
      0.9913675785064697,
      0.9954729080200195,
      0.9931687116622925,
      0.9966851472854614,
      0.9969881176948547,
      0.9975777864456177,
      0.9996650218963623,
      0.9999505281448364,
      0.999941349029541,
      0.999865710735321,
      0.9998592734336853,
      0.9998821020126343,
      0.9998752474784851,
      0.99985271692276
    ],
    [
      0.9653573632240295,
      0.9736697673797607,
      0.9720035195350647,
      0.9741312861442566,
      0.974998414516449,
      0.9755731225013733,
      0.9729855060577393,
      0.9726909399032593,
      0.9739370346069336,
      0.9771890640258789,
      0.9735640287399292,
      0.9737871885299683,
      0.9773836135864258,
      0.9802334308624268,
      0.9785768985748291,
      0.9797780513763428,
      0.9824911952018738,
      0.9825061559677124,
      0.978071391582489,
      0.9791668653488159,
      0.9830530285835266,
      0.9845870733261108,
      0.9811835289001465,
      0.9835233092308044,
      0.9824384450912476,
      0.9832580089569092,
      0.9831587672233582,
      0.9821707010269165,
      0.9791305065155029,
      0.978760838508606,
      0.9791550040245056,
      0.9751346111297607,
      0.9711166024208069,
      0.9731438755989075,
      0.9753881096839905,
      0.9652977585792542,
      0.970725417137146,
      0.9728611707687378,
      0.9778430461883545,
      0.9807724952697754,
      0.9787400960922241,
      0.9793121814727783,
      0.9810381531715393,
      0.9780555367469788,
      0.9767081141471863,
      0.9781213998794556,
      0.9766635894775391,
      0.9737048149108887,
      0.9759199023246765,
      0.9740756750106812,
      0.9710620045661926,
      0.974652886390686,
      0.9784447550773621,
      0.9757561087608337,
      0.9779765009880066,
      0.9814667701721191,
      0.9810437560081482,
      0.9795231819152832,
      0.9793233275413513,
      0.983055055141449,
      0.981453537940979,
      0.9773561358451843,
      0.9799706935882568,
      0.9836707711219788,
      0.9806517362594604,
      0.9780186414718628,
      0.9825552105903625,
      0.9835776090621948,
      0.9802879691123962,
      0.9823144674301147,
      0.9850660562515259,
      0.984377384185791,
      0.9821837544441223,
      0.9855589866638184,
      0.9898823499679565,
      0.9882345795631409,
      0.9876861572265625,
      0.9888748526573181,
      0.9880144000053406,
      0.9750436544418335,
      0.9997610449790955,
      0.999869704246521,
      0.9999117255210876,
      0.9994890689849854,
      0.9989330768585205,
      0.9989371299743652,
      0.9974313974380493,
      0.9986793994903564,
      0.9978882074356079,
      0.9991022348403931,
      0.9998711347579956,
      0.9999557137489319,
      0.9999163150787354,
      0.9999148845672607,
      0.999940037727356,
      0.9999334812164307,
      0.9999316334724426,
      0.9999585747718811,
      0.9999328851699829,
      0.9999478459358215,
      0.9999704360961914,
      0.9999620318412781,
      0.9999504685401917,
      0.9998758435249329,
      0.9995319843292236,
      0.9990190267562866,
      0.9993178844451904,
      0.9993909597396851,
      0.9984083771705627,
      0.9987305998802185,
      0.9969035983085632,
      0.9964981079101562,
      0.9995239973068237,
      0.9995201230049133,
      0.9998873472213745,
      0.9999562501907349,
      0.9999556541442871,
      0.9999401569366455,
      0.9998890161514282,
      0.9999644160270691,
      0.9999726414680481,
      0.9999145865440369,
      0.9998816847801208,
      0.9999613761901855,
      0.9999668598175049,
      0.9999791383743286,
      0.9999570250511169,
      0.9999675154685974,
      0.9999809861183167,
      0.9999681115150452,
      0.999957799911499,
      0.9998692274093628,
      0.9996867775917053,
      0.9986840486526489,
      0.9990135431289673,
      0.9993737936019897,
      0.9980213642120361,
      0.9987797141075134,
      0.9960076808929443,
      0.9974836111068726,
      0.9997925758361816,
      0.9999176263809204,
      0.9999659061431885,
      0.9999740719795227,
      0.9999687075614929,
      0.9999669194221497,
      0.9999868869781494,
      0.9999582767486572,
      0.999951958656311,
      0.9999865293502808,
      0.9999781250953674,
      0.9999603629112244,
      0.9999439120292664,
      0.9999649524688721,
      0.9999717473983765,
      0.9999750256538391,
      0.9998928904533386,
      0.9998482465744019,
      0.9993688464164734,
      0.9989213347434998,
      0.9954142570495605,
      0.9938738942146301,
      0.990553081035614,
      0.9856978058815002,
      0.9905774593353271,
      0.994592010974884,
      0.9986830949783325,
      0.9992545247077942,
      0.9978299736976624,
      0.9983212947845459,
      0.9961878061294556,
      0.9956504702568054,
      0.9992218613624573,
      0.999714732170105,
      0.9999546408653259,
      0.9999624490737915,
      0.9999691843986511,
      0.9999668002128601,
      0.999965488910675,
      0.9999542832374573,
      0.9999731779098511,
      0.9999367594718933,
      0.9999637603759766,
      0.9999744892120361,
      0.9999680519104004,
      0.9999721646308899,
      0.9999463558197021,
      0.9999275803565979,
      0.9997283220291138,
      0.9976489543914795,
      0.9981837868690491,
      0.9986587762832642,
      0.9977365136146545,
      0.9984147548675537,
      0.9968677759170532,
      0.9961314797401428,
      0.999316394329071,
      0.9998560547828674,
      0.9999576807022095,
      0.9999622106552124,
      0.999975860118866,
      0.9999681711196899,
      0.9999610185623169,
      0.9999666213989258,
      0.9999469518661499,
      0.9999629855155945,
      0.9999455809593201,
      0.9999526739120483,
      0.9999306797981262,
      0.9999578595161438,
      0.9999790787696838,
      0.9999582767486572,
      0.9999011158943176,
      0.9996813535690308,
      0.999643862247467,
      0.9965834617614746,
      0.9945773482322693,
      0.9973180890083313,
      0.9962821006774902,
      0.9980037808418274,
      0.9982180595397949,
      0.9987096786499023,
      0.9997639656066895,
      0.9999563097953796,
      0.9999449849128723,
      0.9998781085014343,
      0.9998658895492554,
      0.9998846054077148,
      0.9998694062232971,
      0.999857485294342
    ],
    [
      0.977318286895752,
      0.9832039475440979,
      0.9820799231529236,
      0.9846838712692261,
      0.9845388531684875,
      0.9844702482223511,
      0.9833352565765381,
      0.9834436178207397,
      0.9838306903839111,
      0.9850035905838013,
      0.9839671850204468,
      0.9843154549598694,
      0.9857566356658936,
      0.9870470762252808,
      0.9861879944801331,
      0.9868850111961365,
      0.9876590967178345,
      0.9875407814979553,
      0.9849581718444824,
      0.9851605892181396,
      0.9862909913063049,
      0.9878178834915161,
      0.9866566061973572,
      0.9883019924163818,
      0.9875153303146362,
      0.9882429838180542,
      0.9888302087783813,
      0.9885803461074829,
      0.9865689873695374,
      0.9864928126335144,
      0.9868019819259644,
      0.9849202036857605,
      0.9819190502166748,
      0.9826552271842957,
      0.9841030836105347,
      0.9789388179779053,
      0.9825863838195801,
      0.9821757078170776,
      0.986308217048645,
      0.9878062009811401,
      0.9865005016326904,
      0.9869192838668823,
      0.9885781407356262,
      0.9865848422050476,
      0.9855666160583496,
      0.9863800406455994,
      0.9856980443000793,
      0.9841343760490417,
      0.9845865368843079,
      0.9835329055786133,
      0.9821965098381042,
      0.983465850353241,
      0.985660195350647,
      0.9841467142105103,
      0.9854505658149719,
      0.9870532751083374,
      0.9879018664360046,
      0.9872491955757141,
      0.9866605997085571,
      0.9890704154968262,
      0.9885427951812744,
      0.985822319984436,
      0.9866824150085449,
      0.9891612529754639,
      0.9872478246688843,
      0.9848411083221436,
      0.9878945350646973,
      0.9885585904121399,
      0.986221432685852,
      0.9876086711883545,
      0.9890974164009094,
      0.9886950850486755,
      0.9869558811187744,
      0.9890928864479065,
      0.991380512714386,
      0.9907585978507996,
      0.9897221922874451,
      0.9901342391967773,
      0.988950252532959,
      0.9772273898124695,
      0.9997652769088745,
      0.9998779892921448,
      0.9999246597290039,
      0.9996146559715271,
      0.9992755651473999,
      0.9993025660514832,
      0.9983662366867065,
      0.9992175102233887,
      0.998746395111084,
      0.9994211792945862,
      0.9998871684074402,
      0.9999589920043945,
      0.9999188780784607,
      0.9999207854270935,
      0.9999457001686096,
      0.9999350309371948,
      0.9999340772628784,
      0.9999606013298035,
      0.9999340176582336,
      0.9999488592147827,
      0.9999716877937317,
      0.999963104724884,
      0.999954879283905,
      0.9999039769172668,
      0.9996605515480042,
      0.9994032979011536,
      0.9995702505111694,
      0.9996029138565063,
      0.9992051124572754,
      0.9993011355400085,
      0.9984667897224426,
      0.9981610774993896,
      0.9996994733810425,
      0.9996950626373291,
      0.9998986721038818,
      0.999958336353302,
      0.9999560713768005,
      0.9999403357505798,
      0.9998895525932312,
      0.999964714050293,
      0.9999728202819824,
      0.9999153017997742,
      0.9998832941055298,
      0.9999622106552124,
      0.9999677538871765,
      0.9999799728393555,
      0.9999579787254333,
      0.9999681711196899,
      0.9999816417694092,
      0.9999691247940063,
      0.9999619722366333,
      0.9999011754989624,
      0.9997977018356323,
      0.9992523193359375,
      0.9994179606437683,
      0.9995684027671814,
      0.9989551901817322,
      0.9993471503257751,
      0.9978996515274048,
      0.9986388683319092,
      0.9998687505722046,
      0.9999279975891113,
      0.9999675154685974,
      0.9999749064445496,
      0.999968945980072,
      0.9999668002128601,
      0.9999870657920837,
      0.999958872795105,
      0.9999529123306274,
      0.9999868273735046,
      0.9999788999557495,
      0.999961256980896,
      0.9999451041221619,
      0.9999657869338989,
      0.9999721646308899,
      0.9999759197235107,
      0.9999133348464966,
      0.9998920559883118,
      0.9996469616889954,
      0.9994150400161743,
      0.9975020289421082,
      0.9970410466194153,
      0.994428277015686,
      0.990938663482666,
      0.9944370985031128,
      0.997115969657898,
      0.9992617964744568,
      0.9995604753494263,
      0.9989116787910461,
      0.9990671873092651,
      0.9980649352073669,
      0.9978770613670349,
      0.9995298385620117,
      0.9997867941856384,
      0.9999570846557617,
      0.9999638795852661,
      0.9999690055847168,
      0.9999662041664124,
      0.9999654293060303,
      0.9999545216560364,
      0.9999738335609436,
      0.9999377131462097,
      0.9999644756317139,
      0.9999749660491943,
      0.9999683499336243,
      0.9999725222587585,
      0.9999504685401917,
      0.9999353289604187,
      0.9998306632041931,
      0.9987449049949646,
      0.9990971088409424,
      0.9992761611938477,
      0.9988154768943787,
      0.9990734457969666,
      0.9984071254730225,
      0.9981216788291931,
      0.999600350856781,
      0.9998884797096252,
      0.9999596476554871,
      0.9999635815620422,
      0.9999759197235107,
      0.9999682903289795,
      0.9999620914459229,
      0.9999666810035706,
      0.9999474287033081,
      0.9999634623527527,
      0.9999457597732544,
      0.9999547600746155,
      0.999933660030365,
      0.9999562501907349,
      0.9999797940254211,
      0.9999616742134094,
      0.999905526638031,
      0.9997473359107971,
      0.9997552037239075,
      0.9980466365814209,
      0.99699866771698,
      0.9985854625701904,
      0.997951090335846,
      0.9987587928771973,
      0.9989975690841675,
      0.9993420243263245,
      0.9998249411582947,
      0.9999600648880005,
      0.9999468922615051,
      0.9998877644538879,
      0.999871015548706,
      0.999885618686676,
      0.9998770356178284,
      0.9998570680618286
    ],
    [
      0.983707070350647,
      0.9890002012252808,
      0.9878692626953125,
      0.9893137812614441,
      0.9888413548469543,
      0.9885600805282593,
      0.9879377484321594,
      0.9882147312164307,
      0.9885982871055603,
      0.9891690611839294,
      0.9891639947891235,
      0.9893593788146973,
      0.9900034070014954,
      0.990746259689331,
      0.9902033805847168,
      0.990599513053894,
      0.9907077550888062,
      0.9906606674194336,
      0.9889687299728394,
      0.9887805581092834,
      0.9890438318252563,
      0.9905943274497986,
      0.9909825921058655,
      0.9914533495903015,
      0.9905612468719482,
      0.9913491606712341,
      0.991966962814331,
      0.9918069839477539,
      0.9904876351356506,
      0.9903144240379333,
      0.9906632900238037,
      0.9894096255302429,
      0.9869832396507263,
      0.9873411655426025,
      0.9883445501327515,
      0.9855696558952332,
      0.9887058138847351,
      0.9872544407844543,
      0.9911708831787109,
      0.9918848872184753,
      0.9905274510383606,
      0.9908296465873718,
      0.9925766587257385,
      0.9908586144447327,
      0.9899216294288635,
      0.9903969168663025,
      0.9903750419616699,
      0.9891453385353088,
      0.9888872504234314,
      0.9883387684822083,
      0.9880630970001221,
      0.9879974722862244,
      0.9898377656936646,
      0.9885755181312561,
      0.9892446994781494,
      0.990237295627594,
      0.9912869334220886,
      0.9909559488296509,
      0.990297257900238,
      0.992182731628418,
      0.9919833540916443,
      0.9901744723320007,
      0.9902538061141968,
      0.9919945001602173,
      0.9906598925590515,
      0.9884741306304932,
      0.9906267523765564,
      0.9911499619483948,
      0.9891641736030579,
      0.9900660514831543,
      0.9910654425621033,
      0.9909433126449585,
      0.9894875884056091,
      0.9910990595817566,
      0.9924340844154358,
      0.9923637509346008,
      0.9912080764770508,
      0.9907098412513733,
      0.9891615509986877,
      0.9791015982627869,
      0.9997683763504028,
      0.9998838901519775,
      0.9999335408210754,
      0.9996885657310486,
      0.9994727373123169,
      0.9995089769363403,
      0.998856246471405,
      0.9994660019874573,
      0.9991435408592224,
      0.999589741230011,
      0.9998979568481445,
      0.9999608993530273,
      0.9999198913574219,
      0.9999242424964905,
      0.9999486804008484,
      0.9999359250068665,
      0.9999357461929321,
      0.999961793422699,
      0.9999349117279053,
      0.9999495148658752,
      0.9999725222587585,
      0.9999639987945557,
      0.999957799911499,
      0.9999200105667114,
      0.9997320175170898,
      0.9995962977409363,
      0.9997068047523499,
      0.9997210502624512,
      0.999553918838501,
      0.9995638728141785,
      0.9992222189903259,
      0.9991072416305542,
      0.999794065952301,
      0.9997990727424622,
      0.9999082088470459,
      0.9999595284461975,
      0.9999558329582214,
      0.9999399185180664,
      0.9998888373374939,
      0.9999645352363586,
      0.9999728798866272,
      0.9999157786369324,
      0.9998840093612671,
      0.9999628067016602,
      0.9999681711196899,
      0.9999803900718689,
      0.9999586343765259,
      0.9999685883522034,
      0.9999821782112122,
      0.9999698996543884,
      0.9999646544456482,
      0.9999197125434875,
      0.9998521208763123,
      0.9995362162590027,
      0.9996393918991089,
      0.9996964335441589,
      0.9993690252304077,
      0.9995979070663452,
      0.9987919926643372,
      0.9991737008094788,
      0.9999086856842041,
      0.9999352097511292,
      0.9999680519104004,
      0.9999752640724182,
      0.9999688863754272,
      0.9999665021896362,
      0.9999873042106628,
      0.9999594688415527,
      0.9999537467956543,
      0.9999870657920837,
      0.9999794960021973,
      0.9999619722366333,
      0.9999462366104126,
      0.9999665021896362,
      0.999972403049469,
      0.9999762773513794,
      0.9999257922172546,
      0.9999160766601562,
      0.9997743368148804,
      0.9996377825737,
      0.9986650347709656,
      0.9984914064407349,
      0.9966560006141663,
      0.9949900507926941,
      0.997109055519104,
      0.9986664056777954,
      0.9995918869972229,
      0.9997471570968628,
      0.9993900060653687,
      0.9994256496429443,
      0.998891294002533,
      0.9988264441490173,
      0.9996939301490784,
      0.9998290538787842,
      0.9999588131904602,
      0.9999651312828064,
      0.9999688267707825,
      0.9999656081199646,
      0.9999653697013855,
      0.999954879283905,
      0.9999743700027466,
      0.9999385476112366,
      0.9999649524688721,
      0.999975323677063,
      0.9999683499336243,
      0.999972403049469,
      0.9999555945396423,
      0.9999395608901978,
      0.9998705983161926,
      0.9994180202484131,
      0.9995587468147278,
      0.9996002316474915,
      0.9993436336517334,
      0.9994246363639832,
      0.9992424249649048,
      0.9990816116333008,
      0.9997509121894836,
      0.9999114274978638,
      0.9999614953994751,
      0.9999647736549377,
      0.9999757409095764,
      0.9999682903289795,
      0.9999629259109497,
      0.9999668002128601,
      0.9999473690986633,
      0.9999635219573975,
      0.9999455213546753,
      0.9999569654464722,
      0.9999362230300903,
      0.9999565482139587,
      0.9999799132347107,
      0.9999650120735168,
      0.9999117255210876,
      0.9998117089271545,
      0.999835729598999,
      0.9988336563110352,
      0.9984796047210693,
      0.999289333820343,
      0.9988212585449219,
      0.9992766976356506,
      0.9993985295295715,
      0.9996070265769958,
      0.9998630881309509,
      0.9999629259109497,
      0.9999484419822693,
      0.9998948574066162,
      0.9998745322227478,
      0.9998860955238342,
      0.9998765587806702,
      0.999857485294342
    ],
    [
      0.988549530506134,
      0.9931236505508423,
      0.9914261102676392,
      0.9921037554740906,
      0.9918572902679443,
      0.9911128878593445,
      0.9905810356140137,
      0.9910540580749512,
      0.9915200471878052,
      0.9916052222251892,
      0.9921178221702576,
      0.9923366904258728,
      0.9924796223640442,
      0.9928374290466309,
      0.9929139018058777,
      0.992911696434021,
      0.9925675392150879,
      0.9926679730415344,
      0.991563618183136,
      0.9909751415252686,
      0.9911362528800964,
      0.992659330368042,
      0.9935945868492126,
      0.9937065243721008,
      0.9933797121047974,
      0.9942693710327148,
      0.9942883849143982,
      0.9939497113227844,
      0.9931837916374207,
      0.9933059215545654,
      0.9933381080627441,
      0.9922350645065308,
      0.9900546073913574,
      0.9904429316520691,
      0.9909241199493408,
      0.9891793131828308,
      0.9921329617500305,
      0.9905656576156616,
      0.9940526485443115,
      0.9946027994155884,
      0.9934573769569397,
      0.9935750961303711,
      0.9951925873756409,
      0.9938415884971619,
      0.992760181427002,
      0.9929029941558838,
      0.9931978583335876,
      0.9921239018440247,
      0.9915702939033508,
      0.9910642504692078,
      0.9910069108009338,
      0.9906049966812134,
      0.9923678636550903,
      0.9916512966156006,
      0.9927201271057129,
      0.993446409702301,
      0.9940944910049438,
      0.9938366413116455,
      0.9929394721984863,
      0.9943169951438904,
      0.9943832755088806,
      0.9930323362350464,
      0.9926586151123047,
      0.9939841032028198,
      0.9931438565254211,
      0.9911951422691345,
      0.9927037954330444,
      0.9936110973358154,
      0.9914369583129883,
      0.9919670820236206,
      0.9928247332572937,
      0.993061900138855,
      0.9912520051002502,
      0.9926773905754089,
      0.9935824275016785,
      0.9937810897827148,
      0.9925071597099304,
      0.991565465927124,
      0.9899166822433472,
      0.9806849360466003,
      0.9997702836990356,
      0.9998878240585327,
      0.9999393224716187,
      0.9997348189353943,
      0.9995962977409363,
      0.999625027179718,
      0.9991682767868042,
      0.9996160864830017,
      0.9994462728500366,
      0.9996983408927917,
      0.9999066591262817,
      0.9999624490737915,
      0.9999205470085144,
      0.9999265074729919,
      0.9999504089355469,
      0.9999358057975769,
      0.9999364018440247,
      0.9999627470970154,
      0.9999352693557739,
      0.9999498128890991,
      0.9999731779098511,
      0.9999646544456482,
      0.999960720539093,
      0.999931275844574,
      0.9997803568840027,
      0.999697744846344,
      0.9997813701629639,
      0.9997907280921936,
      0.9997177124023438,
      0.9997276663780212,
      0.9995729327201843,
      0.9995121359825134,
      0.999852180480957,
      0.9998560547828674,
      0.9999217391014099,
      0.999960720539093,
      0.9999555349349976,
      0.9999392628669739,
      0.999888002872467,
      0.9999643564224243,
      0.9999727010726929,
      0.9999158978462219,
      0.9998846054077148,
      0.9999629855155945,
      0.9999687671661377,
      0.9999808073043823,
      0.999959409236908,
      0.9999688863754272,
      0.9999825358390808,
      0.9999704957008362,
      0.999965250492096,
      0.999932587146759,
      0.9998856782913208,
      0.9996829032897949,
      0.9997538924217224,
      0.99977707862854,
      0.9996213912963867,
      0.9997449517250061,
      0.9992650747299194,
      0.999500572681427,
      0.9999269247055054,
      0.9999399781227112,
      0.999968409538269,
      0.9999752044677734,
      0.9999687671661377,
      0.9999662637710571,
      0.9999873638153076,
      0.99996018409729,
      0.9999545216560364,
      0.9999873042106628,
      0.9999799132347107,
      0.9999626278877258,
      0.9999468922615051,
      0.9999669790267944,
      0.9999726414680481,
      0.9999766945838928,
      0.9999337792396545,
      0.9999317526817322,
      0.9998417496681213,
      0.9997607469558716,
      0.999284029006958,
      0.9991394281387329,
      0.9978772401809692,
      0.9971919655799866,
      0.9983856678009033,
      0.9992915987968445,
      0.9997524619102478,
      0.9998331069946289,
      0.9995843172073364,
      0.9996114373207092,
      0.9993265867233276,
      0.9993689656257629,
      0.9997901320457458,
      0.9998593330383301,
      0.9999605417251587,
      0.999966025352478,
      0.9999688267707825,
      0.9999653697013855,
      0.9999656677246094,
      0.9999558329582214,
      0.9999749660491943,
      0.9999396204948425,
      0.9999653697013855,
      0.9999756217002869,
      0.9999687075614929,
      0.9999725222587585,
      0.9999565482139587,
      0.9999432563781738,
      0.9998980760574341,
      0.999693751335144,
      0.9997694492340088,
      0.9997727274894714,
      0.9995825886726379,
      0.999630331993103,
      0.9996282458305359,
      0.9995673298835754,
      0.9998319149017334,
      0.9999257922172546,
      0.9999635219573975,
      0.9999648928642273,
      0.9999756217002869,
      0.9999683499336243,
      0.9999629259109497,
      0.9999668002128601,
      0.9999474287033081,
      0.9999634027481079,
      0.9999449849128723,
      0.9999581575393677,
      0.9999372959136963,
      0.9999584555625916,
      0.999980092048645,
      0.9999673962593079,
      0.9999160170555115,
      0.9998513460159302,
      0.9998785257339478,
      0.9992190003395081,
      0.999212920665741,
      0.9996083378791809,
      0.9993139505386353,
      0.9995405673980713,
      0.9996157288551331,
      0.9997491240501404,
      0.9998890161514282,
      0.9999650120735168,
      0.9999496340751648,
      0.9999006390571594,
      0.9998776316642761,
      0.9998867511749268,
      0.9998762011528015,
      0.9998579025268555
    ]
  ],
  "rfd_device": "NVIDIA A30",
  "rfd_time": 70,
  "rfd_con_ref_pdb_idx": [],
  "rfd_con_hal_pdb_idx": [],
  "rfd_con_ref_idx0": [],
  "rfd_con_hal_idx0": [],
  "rfd_complex_con_ref_pdb_idx": "[('E', 6), ('E', 7), ('E', 8), ('E', 9), ('E', 10), ('E', 11), ('E', 12), ('E', 13), ('E', 14), ('E', 15), ('E', 16), ('E', 17), ('E', 18), ('E', 19), ('E', 20), ('E', 21), ('E', 22), ('E', 23), ('E', 24), ('E', 25), ('E', 26), ('E', 27), ('E', 28), ('E', 29), ('E', 30), ('E', 31), ('E', 32), ('E', 33), ('E', 34), ('E', 35), ('E', 36), ('E', 37), ('E', 38), ('E', 39), ('E', 40), ('E', 41), ('E', 42), ('E', 43), ('E', 44), ('E', 45), ('E', 46), ('E', 47), ('E', 48), ('E', 49), ('E', 50), ('E', 51), ('E', 52), ('E', 53), ('E', 54), ('E', 55), ('E', 56), ('E', 57), ('E', 58), ('E', 59), ('E', 60), ('E', 61), ('E', 62), ('E', 63), ('E', 64), ('E', 65), ('E', 66), ('E', 67), ('E', 68), ('E', 69), ('E', 70), ('E', 71), ('E', 72), ('E', 73), ('E', 74), ('E', 75), ('E', 76), ('E', 77), ('E', 78), ('E', 79), ('E', 80), ('E', 81), ('E', 82), ('E', 83), ('E', 84), ('E', 85), ('E', 86), ('E', 87), ('E', 88), ('E', 89), ('E', 90), ('E', 91), ('E', 92), ('E', 93), ('E', 94), ('E', 95), ('E', 96), ('E', 97), ('E', 98), ('E', 99), ('E', 100), ('E', 101), ('E', 102), ('E', 103), ('E', 104), ('E', 105), ('E', 106), ('E', 107), ('E', 108), ('E', 109), ('E', 110), ('E', 111), ('E', 112), ('E', 113), ('E', 114), ('E', 115), ('E', 116), ('E', 117), ('E', 118), ('E', 119), ('E', 120), ('E', 121), ('E', 122), ('E', 123), ('E', 124), ('E', 125), ('E', 126), ('E', 127), ('E', 128), ('E', 129), ('E', 130), ('E', 131), ('E', 132), ('E', 133), ('E', 134), ('E', 135), ('E', 136), ('E', 137), ('E', 138), ('E', 139), ('E', 140), ('E', 141), ('E', 142), ('E', 143), ('E', 144), ('E', 145), ('E', 146), ('E', 147), ('E', 148), ('E', 149), ('E', 150), ('E', 151), ('E', 152), ('E', 153), ('E', 154), ('E', 155)]",
  "rfd_complex_con_hal_pdb_idx": "[('B', 81), ('B', 82), ('B', 83), ('B', 84), ('B', 85), ('B', 86), ('B', 87), ('B', 88), ('B', 89), ('B', 90), ('B', 91), ('B', 92), ('B', 93), ('B', 94), ('B', 95), ('B', 96), ('B', 97), ('B', 98), ('B', 99), ('B', 100), ('B', 101), ('B', 102), ('B', 103), ('B', 104), ('B', 105), ('B', 106), ('B', 107), ('B', 108), ('B', 109), ('B', 110), ('B', 111), ('B', 112), ('B', 113), ('B', 114), ('B', 115), ('B', 116), ('B', 117), ('B', 118), ('B', 119), ('B', 120), ('B', 121), ('B', 122), ('B', 123), ('B', 124), ('B', 125), ('B', 126), ('B', 127), ('B', 128), ('B', 129), ('B', 130), ('B', 131), ('B', 132), ('B', 133), ('B', 134), ('B', 135), ('B', 136), ('B', 137), ('B', 138), ('B', 139), ('B', 140), ('B', 141), ('B', 142), ('B', 143), ('B', 144), ('B', 145), ('B', 146), ('B', 147), ('B', 148), ('B', 149), ('B', 150), ('B', 151), ('B', 152), ('B', 153), ('B', 154), ('B', 155), ('B', 156), ('B', 157), ('B', 158), ('B', 159), ('B', 160), ('B', 161), ('B', 162), ('B', 163), ('B', 164), ('B', 165), ('B', 166), ('B', 167), ('B', 168), ('B', 169), ('B', 170), ('B', 171), ('B', 172), ('B', 173), ('B', 174), ('B', 175), ('B', 176), ('B', 177), ('B', 178), ('B', 179), ('B', 180), ('B', 181), ('B', 182), ('B', 183), ('B', 184), ('B', 185), ('B', 186), ('B', 187), ('B', 188), ('B', 189), ('B', 190), ('B', 191), ('B', 192), ('B', 193), ('B', 194), ('B', 195), ('B', 196), ('B', 197), ('B', 198), ('B', 199), ('B', 200), ('B', 201), ('B', 202), ('B', 203), ('B', 204), ('B', 205), ('B', 206), ('B', 207), ('B', 208), ('B', 209), ('B', 210), ('B', 211), ('B', 212), ('B', 213), ('B', 214), ('B', 215), ('B', 216), ('B', 217), ('B', 218), ('B', 219), ('B', 220), ('B', 221), ('B', 222), ('B', 223), ('B', 224), ('B', 225), ('B', 226), ('B', 227), ('B', 228), ('B', 229), ('B', 230)]",
  "rfd_receptor_con_ref_pdb_idx": "[('E', 6), ('E', 7), ('E', 8), ('E', 9), ('E', 10), ('E', 11), ('E', 12), ('E', 13), ('E', 14), ('E', 15), ('E', 16), ('E', 17), ('E', 18), ('E', 19), ('E', 20), ('E', 21), ('E', 22), ('E', 23), ('E', 24), ('E', 25), ('E', 26), ('E', 27), ('E', 28), ('E', 29), ('E', 30), ('E', 31), ('E', 32), ('E', 33), ('E', 34), ('E', 35), ('E', 36), ('E', 37), ('E', 38), ('E', 39), ('E', 40), ('E', 41), ('E', 42), ('E', 43), ('E', 44), ('E', 45), ('E', 46), ('E', 47), ('E', 48), ('E', 49), ('E', 50), ('E', 51), ('E', 52), ('E', 53), ('E', 54), ('E', 55), ('E', 56), ('E', 57), ('E', 58), ('E', 59), ('E', 60), ('E', 61), ('E', 62), ('E', 63), ('E', 64), ('E', 65), ('E', 66), ('E', 67), ('E', 68), ('E', 69), ('E', 70), ('E', 71), ('E', 72), ('E', 73), ('E', 74), ('E', 75), ('E', 76), ('E', 77), ('E', 78), ('E', 79), ('E', 80), ('E', 81), ('E', 82), ('E', 83), ('E', 84), ('E', 85), ('E', 86), ('E', 87), ('E', 88), ('E', 89), ('E', 90), ('E', 91), ('E', 92), ('E', 93), ('E', 94), ('E', 95), ('E', 96), ('E', 97), ('E', 98), ('E', 99), ('E', 100), ('E', 101), ('E', 102), ('E', 103), ('E', 104), ('E', 105), ('E', 106), ('E', 107), ('E', 108), ('E', 109), ('E', 110), ('E', 111), ('E', 112), ('E', 113), ('E', 114), ('E', 115), ('E', 116), ('E', 117), ('E', 118), ('E', 119), ('E', 120), ('E', 121), ('E', 122), ('E', 123), ('E', 124), ('E', 125), ('E', 126), ('E', 127), ('E', 128), ('E', 129), ('E', 130), ('E', 131), ('E', 132), ('E', 133), ('E', 134), ('E', 135), ('E', 136), ('E', 137), ('E', 138), ('E', 139), ('E', 140), ('E', 141), ('E', 142), ('E', 143), ('E', 144), ('E', 145), ('E', 146), ('E', 147), ('E', 148), ('E', 149), ('E', 150), ('E', 151), ('E', 152), ('E', 153), ('E', 154), ('E', 155)]",
  "rfd_receptor_con_hal_pdb_idx": "[('B', 81), ('B', 82), ('B', 83), ('B', 84), ('B', 85), ('B', 86), ('B', 87), ('B', 88), ('B', 89), ('B', 90), ('B', 91), ('B', 92), ('B', 93), ('B', 94), ('B', 95), ('B', 96), ('B', 97), ('B', 98), ('B', 99), ('B', 100), ('B', 101), ('B', 102), ('B', 103), ('B', 104), ('B', 105), ('B', 106), ('B', 107), ('B', 108), ('B', 109), ('B', 110), ('B', 111), ('B', 112), ('B', 113), ('B', 114), ('B', 115), ('B', 116), ('B', 117), ('B', 118), ('B', 119), ('B', 120), ('B', 121), ('B', 122), ('B', 123), ('B', 124), ('B', 125), ('B', 126), ('B', 127), ('B', 128), ('B', 129), ('B', 130), ('B', 131), ('B', 132), ('B', 133), ('B', 134), ('B', 135), ('B', 136), ('B', 137), ('B', 138), ('B', 139), ('B', 140), ('B', 141), ('B', 142), ('B', 143), ('B', 144), ('B', 145), ('B', 146), ('B', 147), ('B', 148), ('B', 149), ('B', 150), ('B', 151), ('B', 152), ('B', 153), ('B', 154), ('B', 155), ('B', 156), ('B', 157), ('B', 158), ('B', 159), ('B', 160), ('B', 161), ('B', 162), ('B', 163), ('B', 164), ('B', 165), ('B', 166), ('B', 167), ('B', 168), ('B', 169), ('B', 170), ('B', 171), ('B', 172), ('B', 173), ('B', 174), ('B', 175), ('B', 176), ('B', 177), ('B', 178), ('B', 179), ('B', 180), ('B', 181), ('B', 182), ('B', 183), ('B', 184), ('B', 185), ('B', 186), ('B', 187), ('B', 188), ('B', 189), ('B', 190), ('B', 191), ('B', 192), ('B', 193), ('B', 194), ('B', 195), ('B', 196), ('B', 197), ('B', 198), ('B', 199), ('B', 200), ('B', 201), ('B', 202), ('B', 203), ('B', 204), ('B', 205), ('B', 206), ('B', 207), ('B', 208), ('B', 209), ('B', 210), ('B', 211), ('B', 212), ('B', 213), ('B', 214), ('B', 215), ('B', 216), ('B', 217), ('B', 218), ('B', 219), ('B', 220), ('B', 221), ('B', 222), ('B', 223), ('B', 224), ('B', 225), ('B', 226), ('B', 227), ('B', 228), ('B', 229), ('B', 230)]",
  "rfd_complex_con_ref_idx0": [
    0,
    1,
    2,
    3,
    4,
    5,
    6,
    7,
    8,
    9,
    10,
    11,
    12,
    13,
    14,
    15,
    16,
    17,
    18,
    19,
    20,
    21,
    22,
    23,
    24,
    25,
    26,
    27,
    28,
    29,
    30,
    31,
    32,
    33,
    34,
    35,
    36,
    37,
    38,
    39,
    40,
    41,
    42,
    43,
    44,
    45,
    46,
    47,
    48,
    49,
    50,
    51,
    52,
    53,
    54,
    55,
    56,
    57,
    58,
    59,
    60,
    61,
    62,
    63,
    64,
    65,
    66,
    67,
    68,
    69,
    70,
    71,
    72,
    73,
    74,
    75,
    76,
    77,
    78,
    79,
    80,
    81,
    82,
    83,
    84,
    85,
    86,
    87,
    88,
    89,
    90,
    91,
    92,
    93,
    94,
    95,
    96,
    97,
    98,
    99,
    100,
    101,
    102,
    103,
    104,
    105,
    106,
    107,
    108,
    109,
    110,
    111,
    112,
    113,
    114,
    115,
    116,
    117,
    118,
    119,
    120,
    121,
    122,
    123,
    124,
    125,
    126,
    127,
    128,
    129,
    130,
    131,
    132,
    133,
    134,
    135,
    136,
    137,
    138,
    139,
    140,
    141,
    142,
    143,
    144,
    145,
    146,
    147,
    148,
    149
  ],
  "rfd_complex_con_hal_idx0": [
    80,
    81,
    82,
    83,
    84,
    85,
    86,
    87,
    88,
    89,
    90,
    91,
    92,
    93,
    94,
    95,
    96,
    97,
    98,
    99,
    100,
    101,
    102,
    103,
    104,
    105,
    106,
    107,
    108,
    109,
    110,
    111,
    112,
    113,
    114,
    115,
    116,
    117,
    118,
    119,
    120,
    121,
    122,
    123,
    124,
    125,
    126,
    127,
    128,
    129,
    130,
    131,
    132,
    133,
    134,
    135,
    136,
    137,
    138,
    139,
    140,
    141,
    142,
    143,
    144,
    145,
    146,
    147,
    148,
    149,
    150,
    151,
    152,
    153,
    154,
    155,
    156,
    157,
    158,
    159,
    160,
    161,
    162,
    163,
    164,
    165,
    166,
    167,
    168,
    169,
    170,
    171,
    172,
    173,
    174,
    175,
    176,
    177,
    178,
    179,
    180,
    181,
    182,
    183,
    184,
    185,
    186,
    187,
    188,
    189,
    190,
    191,
    192,
    193,
    194,
    195,
    196,
    197,
    198,
    199,
    200,
    201,
    202,
    203,
    204,
    205,
    206,
    207,
    208,
    209,
    210,
    211,
    212,
    213,
    214,
    215,
    216,
    217,
    218,
    219,
    220,
    221,
    222,
    223,
    224,
    225,
    226,
    227,
    228,
    229
  ],
  "rfd_receptor_con_ref_idx0": [
    0,
    1,
    2,
    3,
    4,
    5,
    6,
    7,
    8,
    9,
    10,
    11,
    12,
    13,
    14,
    15,
    16,
    17,
    18,
    19,
    20,
    21,
    22,
    23,
    24,
    25,
    26,
    27,
    28,
    29,
    30,
    31,
    32,
    33,
    34,
    35,
    36,
    37,
    38,
    39,
    40,
    41,
    42,
    43,
    44,
    45,
    46,
    47,
    48,
    49,
    50,
    51,
    52,
    53,
    54,
    55,
    56,
    57,
    58,
    59,
    60,
    61,
    62,
    63,
    64,
    65,
    66,
    67,
    68,
    69,
    70,
    71,
    72,
    73,
    74,
    75,
    76,
    77,
    78,
    79,
    80,
    81,
    82,
    83,
    84,
    85,
    86,
    87,
    88,
    89,
    90,
    91,
    92,
    93,
    94,
    95,
    96,
    97,
    98,
    99,
    100,
    101,
    102,
    103,
    104,
    105,
    106,
    107,
    108,
    109,
    110,
    111,
    112,
    113,
    114,
    115,
    116,
    117,
    118,
    119,
    120,
    121,
    122,
    123,
    124,
    125,
    126,
    127,
    128,
    129,
    130,
    131,
    132,
    133,
    134,
    135,
    136,
    137,
    138,
    139,
    140,
    141,
    142,
    143,
    144,
    145,
    146,
    147,
    148,
    149
  ],
  "rfd_receptor_con_hal_idx0": [
    0,
    1,
    2,
    3,
    4,
    5,
    6,
    7,
    8,
    9,
    10,
    11,
    12,
    13,
    14,
    15,
    16,
    17,
    18,
    19,
    20,
    21,
    22,
    23,
    24,
    25,
    26,
    27,
    28,
    29,
    30,
    31,
    32,
    33,
    34,
    35,
    36,
    37,
    38,
    39,
    40,
    41,
    42,
    43,
    44,
    45,
    46,
    47,
    48,
    49,
    50,
    51,
    52,
    53,
    54,
    55,
    56,
    57,
    58,
    59,
    60,
    61,
    62,
    63,
    64,
    65,
    66,
    67,
    68,
    69,
    70,
    71,
    72,
    73,
    74,
    75,
    76,
    77,
    78,
    79,
    80,
    81,
    82,
    83,
    84,
    85,
    86,
    87,
    88,
    89,
    90,
    91,
    92,
    93,
    94,
    95,
    96,
    97,
    98,
    99,
    100,
    101,
    102,
    103,
    104,
    105,
    106,
    107,
    108,
    109,
    110,
    111,
    112,
    113,
    114,
    115,
    116,
    117,
    118,
    119,
    120,
    121,
    122,
    123,
    124,
    125,
    126,
    127,
    128,
    129,
    130,
    131,
    132,
    133,
    134,
    135,
    136,
    137,
    138,
    139,
    140,
    141,
    142,
    143,
    144,
    145,
    146,
    147,
    148,
    149
  ],
  "rfd_inpaint_str": [
    false,
    false,
    false,
    false,
    false,
    false,
    false,
    false,
    false,
    false,
    false,
    false,
    false,
    false,
    false,
    false,
    false,
    false,
    false,
    false,
    false,
    false,
    false,
    false,
    false,
    false,
    false,
    false,
    false,
    false,
    false,
    false,
    false,
    false,
    false,
    false,
    false,
    false,
    false,
    false,
    false,
    false,
    false,
    false,
    false,
    false,
    false,
    false,
    false,
    false,
    false,
    false,
    false,
    false,
    false,
    false,
    false,
    false,
    false,
    false,
    false,
    false,
    false,
    false,
    false,
    false,
    false,
    false,
    false,
    false,
    false,
    false,
    false,
    false,
    false,
    false,
    false,
    false,
    false,
    false,
    true,
    true,
    true,
    true,
    true,
    true,
    true,
    true,
    true,
    true,
    true,
    true,
    true,
    true,
    true,
    true,
    true,
    true,
    true,
    true,
    true,
    true,
    true,
    true,
    true,
    true,
    true,
    true,
    true,
    true,
    true,
    true,
    true,
    true,
    true,
    true,
    true,
    true,
    true,
    true,
    true,
    true,
    true,
    true,
    true,
    true,
    true,
    true,
    true,
    true,
    true,
    true,
    true,
    true,
    true,
    true,
    true,
    true,
    true,
    true,
    true,
    true,
    true,
    true,
    true,
    true,
    true,
    true,
    true,
    true,
    true,
    true,
    true,
    true,
    true,
    true,
    true,
    true,
    true,
    true,
    true,
    true,
    true,
    true,
    true,
    true,
    true,
    true,
    true,
    true,
    true,
    true,
    true,
    true,
    true,
    true,
    true,
    true,
    true,
    true,
    true,
    true,
    true,
    true,
    true,
    true,
    true,
    true,
    true,
    true,
    true,
    true,
    true,
    true,
    true,
    true,
    true,
    true,
    true,
    true,
    true,
    true,
    true,
    true,
    true,
    true,
    true,
    true,
    true,
    true,
    true,
    true,
    true,
    true,
    true,
    true,
    true,
    true,
    true,
    true,
    true,
    true,
    true,
    true,
    true,
    true,
    true,
    true,
    true,
    true
  ],
  "rfd_inpaint_seq": [
    false,
    false,
    false,
    false,
    false,
    false,
    false,
    false,
    false,
    false,
    false,
    false,
    false,
    false,
    false,
    false,
    false,
    false,
    false,
    false,
    false,
    false,
    false,
    false,
    false,
    false,
    false,
    false,
    false,
    false,
    false,
    false,
    false,
    false,
    false,
    false,
    false,
    false,
    false,
    false,
    false,
    false,
    false,
    false,
    false,
    false,
    false,
    false,
    false,
    false,
    false,
    false,
    false,
    false,
    false,
    false,
    false,
    false,
    false,
    false,
    false,
    false,
    false,
    false,
    false,
    false,
    false,
    false,
    false,
    false,
    false,
    false,
    false,
    false,
    false,
    false,
    false,
    false,
    false,
    false,
    true,
    true,
    true,
    true,
    true,
    true,
    true,
    true,
    true,
    true,
    true,
    true,
    true,
    true,
    true,
    true,
    true,
    true,
    true,
    true,
    true,
    true,
    true,
    true,
    true,
    true,
    true,
    true,
    true,
    true,
    true,
    true,
    true,
    true,
    true,
    true,
    true,
    true,
    true,
    true,
    true,
    true,
    true,
    true,
    true,
    true,
    true,
    true,
    true,
    true,
    true,
    true,
    true,
    true,
    true,
    true,
    true,
    true,
    true,
    true,
    true,
    true,
    true,
    true,
    true,
    true,
    true,
    true,
    true,
    true,
    true,
    true,
    true,
    true,
    true,
    true,
    true,
    true,
    true,
    true,
    true,
    true,
    true,
    true,
    true,
    true,
    true,
    true,
    true,
    true,
    true,
    true,
    true,
    true,
    true,
    true,
    true,
    true,
    true,
    true,
    true,
    true,
    true,
    true,
    true,
    true,
    true,
    true,
    true,
    true,
    true,
    true,
    true,
    true,
    true,
    true,
    true,
    true,
    true,
    true,
    true,
    true,
    true,
    true,
    true,
    true,
    true,
    true,
    true,
    true,
    true,
    true,
    true,
    true,
    true,
    true,
    true,
    true,
    true,
    true,
    true,
    true,
    true,
    true,
    true,
    true,
    true,
    true,
    true,
    true
  ],
  "rfd_sampled_mask": [
    "E6-155/0",
    "80-80"
  ],
  "rfd_mask_1d": [
    false,
    false,
    false,
    false,
    false,
    false,
    false,
    false,
    false,
    false,
    false,
    false,
    false,
    false,
    false,
    false,
    false,
    false,
    false,
    false,
    false,
    false,
    false,
    false,
    false,
    false,
    false,
    false,
    false,
    false,
    false,
    false,
    false,
    false,
    false,
    false,
    false,
    false,
    false,
    false,
    false,
    false,
    false,
    false,
    false,
    false,
    false,
    false,
    false,
    false,
    false,
    false,
    false,
    false,
    false,
    false,
    false,
    false,
    false,
    false,
    false,
    false,
    false,
    false,
    false,
    false,
    false,
    false,
    false,
    false,
    false,
    false,
    false,
    false,
    false,
    false,
    false,
    false,
    false,
    false,
    true,
    true,
    true,
    true,
    true,
    true,
    true,
    true,
    true,
    true,
    true,
    true,
    true,
    true,
    true,
    true,
    true,
    true,
    true,
    true,
    true,
    true,
    true,
    true,
    true,
    true,
    true,
    true,
    true,
    true,
    true,
    true,
    true,
    true,
    true,
    true,
    true,
    true,
    true,
    true,
    true,
    true,
    true,
    true,
    true,
    true,
    true,
    true,
    true,
    true,
    true,
    true,
    true,
    true,
    true,
    true,
    true,
    true,
    true,
    true,
    true,
    true,
    true,
    true,
    true,
    true,
    true,
    true,
    true,
    true,
    true,
    true,
    true,
    true,
    true,
    true,
    true,
    true,
    true,
    true,
    true,
    true,
    true,
    true,
    true,
    true,
    true,
    true,
    true,
    true,
    true,
    true,
    true,
    true,
    true,
    true,
    true,
    true,
    true,
    true,
    true,
    true,
    true,
    true,
    true,
    true,
    true,
    true,
    true,
    true,
    true,
    true,
    true,
    true,
    true,
    true,
    true,
    true,
    true,
    true,
    true,
    true,
    true,
    true,
    true,
    true,
    true,
    true,
    true,
    true,
    true,
    true,
    true,
    true,
    true,
    true,
    true,
    true,
    true,
    true,
    true,
    true,
    true,
    true,
    true,
    true,
    true,
    true,
    true,
    true
  ]
}
```
