## Supplementary File 1 for "ProteinDJ: a high-performance and modular protein design pipeline": fold_82.json

```
{
  "fold_id": 82,
  "rfd_config": {
    "inference": {
      "input_pdb": "4zxb_ir.pdb",
      "num_designs": 25,
      "design_startnum": 75,
      "ckpt_override_path": null,
      "symmetry": null,
      "recenter": true,
      "radius": 10.0,
      "model_only_neighbors": false,
      "output_prefix": "./rfd_results/fold",
      "write_trajectory": false,
      "scaffold_guided": false,
      "model_runner": "SelfConditioning",
      "cautious": true,
      "align_motif": true,
      "symmetric_self_cond": true,
      "final_step": 1,
      "deterministic": false,
      "trb_save_ckpt_path": "/app/RFdiffusion/models/Complex_base_ckpt.pt",
      "schedule_directory_path": "/app/RFdiffusion/schedules",
      "model_directory_path": "/app/RFdiffusion/models"
    },
    "contigmap": {
      "contigs": [
        "E6-155/0 50-100"
      ],
      "inpaint_seq": null,
      "inpaint_str": null,
      "inpaint_str_helix": null,
      "inpaint_str_strand": null,
      "inpaint_str_loop": null,
      "provide_seq": null,
      "length": null
    },
    "model": {
      "n_extra_block": 4,
      "n_main_block": 32,
      "n_ref_block": 4,
      "d_msa": 256,
      "d_msa_full": 64,
      "d_pair": 128,
      "d_templ": 64,
      "n_head_msa": 8,
      "n_head_pair": 4,
      "n_head_templ": 4,
      "d_hidden": 32,
      "d_hidden_templ": 32,
      "p_drop": 0.15,
      "SE3_param_full": {
        "num_layers": 1,
        "num_channels": 32,
        "num_degrees": 2,
        "n_heads": 4,
        "div": 4,
        "l0_in_features": 8,
        "l0_out_features": 8,
        "l1_in_features": 3,
        "l1_out_features": 2,
        "num_edge_features": 32
      },
      "SE3_param_topk": {
        "num_layers": 1,
        "num_channels": 32,
        "num_degrees": 2,
        "n_heads": 4,
        "div": 4,
        "l0_in_features": 64,
        "l0_out_features": 64,
        "l1_in_features": 3,
        "l1_out_features": 2,
        "num_edge_features": 64
      },
      "freeze_track_motif": false,
      "use_motif_timestep": true
    },
    "diffuser": {
      "T": 50,
      "b_0": 0.01,
      "b_T": 0.07,
      "schedule_type": "linear",
      "so3_type": "igso3",
      "crd_scale": 0.25,
      "partial_T": null,
      "so3_schedule_type": "linear",
      "min_b": 1.5,
      "max_b": 2.5,
      "min_sigma": 0.02,
      "max_sigma": 1.5
    },
    "denoiser": {
      "noise_scale_ca": 0,
      "final_noise_scale_ca": 1,
      "ca_noise_schedule_type": "constant",
      "noise_scale_frame": 0,
      "final_noise_scale_frame": 1,
      "frame_noise_schedule_type": "constant"
    },
    "ppi": {
      "hotspot_res": [
        "E64",
        "E88",
        "E96"
      ]
    },
    "potentials": {
      "guiding_potentials": null,
      "guide_scale": 10,
      "guide_decay": "constant",
      "olig_inter_all": null,
      "olig_intra_all": null,
      "olig_custom_contact": null,
      "substrate": null
    },
    "contig_settings": {
      "ref_idx": null,
      "hal_idx": null,
      "idx_rf": null,
      "inpaint_seq_tensor": null
    },
    "preprocess": {
      "sidechain_input": false,
      "motif_sidechain_input": true,
      "d_t1d": 24,
      "d_t2d": 44,
      "prob_self_cond": 0.5,
      "str_self_cond": true,
      "predict_previous": false
    },
    "logging": {
      "inputs": false
    },
    "scaffoldguided": {
      "scaffoldguided": false,
      "target_pdb": false,
      "target_path": null,
      "scaffold_list": null,
      "scaffold_dir": null,
      "sampled_insertion": 0,
      "sampled_N": 0,
      "sampled_C": 0,
      "ss_mask": 0,
      "systematic": false,
      "target_ss": null,
      "target_adj": null,
      "mask_loops": true,
      "contig_crop": null
    }
  },
  "rfd_plddt": [
    [
      0.1587943732738495,
      0.1511334776878357,
      0.1504734456539154,
      0.14206673204898834,
      0.13018862903118134,
      0.12605330348014832,
      0.11983886361122131,
      0.11767638474702835,
      0.11192965507507324,
      0.107603058218956,
      0.10142727196216583,
      0.10024228692054749,
      0.1029229611158371,
      0.09408311545848846,
      0.08701729774475098,
      0.08144136518239975,
      0.07983779907226562,
      0.08053980022668839,
      0.07886017858982086,
      0.08214910328388214,
      0.080707848072052,
      0.07986049354076385,
      0.07885710150003433,
      0.07743994891643524,
      0.07470571249723434,
      0.07366516441106796,
      0.0720091238617897,
      0.0698956623673439,
      0.0717536136507988,
      0.07240641117095947,
      0.07291549444198608,
      0.07279033958911896,
      0.07603856176137924,
      0.0771646648645401,
      0.0766347274184227,
      0.07689614593982697,
      0.07746624201536179,
      0.08096304535865784,
      0.07861863821744919,
      0.078792504966259,
      0.07825569063425064,
      0.07906901091337204,
      0.08049395680427551,
      0.07838697731494904,
      0.07908013463020325,
      0.07959770411252975,
      0.0778055191040039,
      0.07410965114831924,
      0.07315248996019363,
      0.07113057374954224,
      0.07113644480705261,
      0.07115616649389267,
      0.06955385953187943,
      0.06844916194677353,
      0.06799431145191193,
      0.06880193203687668,
      0.06466805934906006,
      0.06395223736763,
      0.06546808779239655,
      0.06719247251749039,
      0.06694507598876953,
      0.07058838754892349,
      0.06969180703163147,
      0.06980854272842407,
      0.07333818078041077,
      0.07652751356363297,
      0.07306192070245743,
      0.07235067337751389,
      0.07472442090511322,
      0.0753881111741066,
      0.07627125829458237,
      0.07621245831251144,
      0.08263765275478363,
      0.08156747370958328,
      0.08318384736776352,
      0.08661229908466339,
      0.09606830030679703,
      0.0920167863368988,
      0.09590937942266464,
      0.1026700884103775,
      0.10533169656991959,
      0.10977820307016373,
      0.11471271514892578,
      0.12377484142780304,
      0.12670278549194336,
      0.13035070896148682,
      0.13098253309726715,
      0.9888344407081604,
      0.9897254109382629,
      0.9820812344551086,
      0.9606941938400269,
      0.9387822151184082,
      0.9259830713272095,
      0.885762631893158,
      0.8903959393501282,
      0.8484681248664856,
      0.8482234477996826,
      0.9206128716468811,
      0.9694490432739258,
      0.9656873941421509,
      0.9582973718643188,
      0.9852986335754395,
      0.9889565110206604,
      0.9861512780189514,
      0.9941694140434265,
      0.9941281080245972,
      0.9946943521499634,
      0.9962993264198303,
      0.9969210624694824,
      0.9962505102157593,
      0.9910792708396912,
      0.9778253436088562,
      0.9483464360237122,
      0.9230794906616211,
      0.950419545173645,
      0.9060262441635132,
      0.9169617891311646,
      0.8662624955177307,
      0.8155378103256226,
      0.8626291751861572,
      0.8390002846717834,
      0.8958384990692139,
      0.9527460336685181,
      0.9655647277832031,
      0.9842429161071777,
      0.9843623042106628,
      0.9893953204154968,
      0.9945874214172363,
      0.9935896396636963,
      0.9931746125221252,
      0.9964286088943481,
      0.9975686073303223,
      0.9984452724456787,
      0.9969225525856018,
      0.9967816472053528,
      0.9984614849090576,
      0.9972478747367859,
      0.9969093799591064,
      0.9951354265213013,
      0.9849811792373657,
      0.952633261680603,
      0.934750497341156,
      0.9609541893005371,
      0.9226983785629272,
      0.9252448081970215,
      0.8833029270172119,
      0.8616960048675537,
      0.9144073724746704,
      0.9303853511810303,
      0.9740998148918152,
      0.9920943379402161,
      0.9952831864356995,
      0.9978300333023071,
      0.998684287071228,
      0.996673047542572,
      0.9961092472076416,
      0.9988235235214233,
      0.9990605711936951,
      0.9966198205947876,
      0.9951122999191284,
      0.9975215792655945,
      0.996549665927887,
      0.9969772696495056,
      0.9954149127006531,
      0.9908086061477661,
      0.971035897731781,
      0.956053614616394,
      0.8904911279678345,
      0.8534976840019226,
      0.8329764604568481,
      0.7974226474761963,
      0.8451251983642578,
      0.8875540494918823,
      0.9387034177780151,
      0.9610582590103149,
      0.9237171411514282,
      0.9291945099830627,
      0.8901957869529724,
      0.8663288354873657,
      0.9163705110549927,
      0.9184808731079102,
      0.9739824533462524,
      0.9908791780471802,
      0.9958588480949402,
      0.9979240298271179,
      0.9986624121665955,
      0.9983599781990051,
      0.9984007477760315,
      0.995534360408783,
      0.9953873157501221,
      0.9972734451293945,
      0.995082676410675,
      0.9964575171470642,
      0.996253490447998,
      0.991950511932373,
      0.9781057834625244,
      0.9376986026763916,
      0.9386988282203674,
      0.9512471556663513,
      0.9114558696746826,
      0.9258183240890503,
      0.8844316005706787,
      0.8554016351699829,
      0.9180679321289062,
      0.9310428500175476,
      0.9802155494689941,
      0.9903078079223633,
      0.9963523745536804,
      0.9973850846290588,
      0.9957190155982971,
      0.9937015771865845,
      0.9948893785476685,
      0.9960197806358337,
      0.9917806386947632,
      0.9909034967422485,
      0.9862485527992249,
      0.9920433759689331,
      0.9967992305755615,
      0.9937461614608765,
      0.9876221418380737,
      0.9728593826293945,
      0.9638312458992004,
      0.9346777200698853,
      0.9089164733886719,
      0.9258645176887512,
      0.9091334342956543,
      0.9364416003227234,
      0.9171193242073059,
      0.8861657977104187,
      0.9333422183990479,
      0.9623937606811523,
      0.9776749014854431,
      0.9501334428787231,
      0.952386736869812,
      0.9755523800849915,
      0.9782810807228088,
      0.985079824924469
    ],
    [
      0.2511940002441406,
      0.2792525887489319,
      0.23990300297737122,
      0.21048510074615479,
      0.2017032355070114,
      0.1857757270336151,
      0.16594578325748444,
      0.1582460105419159,
      0.15334069728851318,
      0.14030317962169647,
      0.12811467051506042,
      0.12828883528709412,
      0.12374530732631683,
      0.10793773829936981,
      0.10508458316326141,
      0.10397763550281525,
      0.09718459099531174,
      0.08587460219860077,
      0.0852133110165596,
      0.0854450911283493,
      0.07774223387241364,
      0.07379928976297379,
      0.07515198737382889,
      0.07310813665390015,
      0.06905359774827957,
      0.06788374483585358,
      0.06789800524711609,
      0.06757000088691711,
      0.06710997223854065,
      0.07097844034433365,
      0.07252692431211472,
      0.07545019686222076,
      0.07598786056041718,
      0.07704993337392807,
      0.07645948231220245,
      0.07480301707983017,
      0.08065815269947052,
      0.0793268159031868,
      0.07764992117881775,
      0.0809888243675232,
      0.08423767983913422,
      0.08856530487537384,
      0.08573773503303528,
      0.08616088330745697,
      0.07981766760349274,
      0.07740966975688934,
      0.07721291482448578,
      0.07517402619123459,
      0.07410599291324615,
      0.07183744758367538,
      0.06943616271018982,
      0.06721282005310059,
      0.06556831300258636,
      0.06506659835577011,
      0.06425841152667999,
      0.06400588899850845,
      0.06513401120901108,
      0.06319760531187057,
      0.06340872496366501,
      0.06482845544815063,
      0.06494443118572235,
      0.06510667502880096,
      0.06631140410900116,
      0.06665563583374023,
      0.06799591332674026,
      0.06930764019489288,
      0.07078209519386292,
      0.0681019276380539,
      0.06744249165058136,
      0.07040520757436752,
      0.07210494577884674,
      0.06909887492656708,
      0.07474422454833984,
      0.07679101824760437,
      0.07639721035957336,
      0.0819135531783104,
      0.08847079426050186,
      0.08619792014360428,
      0.09075623750686646,
      0.09922643005847931,
      0.10255947709083557,
      0.1057550311088562,
      0.11527208983898163,
      0.12855307757854462,
      0.13190717995166779,
      0.14081959426403046,
      0.14316903054714203,
      0.9916732311248779,
      0.9905878305435181,
      0.9830319881439209,
      0.958603024482727,
      0.9384832978248596,
      0.9285316467285156,
      0.8831195831298828,
      0.9027845859527588,
      0.8589538931846619,
      0.8584860563278198,
      0.9326520562171936,
      0.9771984219551086,
      0.9731178879737854,
      0.9683489203453064,
      0.9898108839988708,
      0.9932547211647034,
      0.990557074546814,
      0.9963430166244507,
      0.9967067837715149,
      0.996770441532135,
      0.9976370930671692,
      0.9978722333908081,
      0.9966344833374023,
      0.9904718995094299,
      0.9742338061332703,
      0.9445737600326538,
      0.9299489855766296,
      0.9582406282424927,
      0.910489559173584,
      0.9246785640716553,
      0.8718437552452087,
      0.8182733654975891,
      0.8740178346633911,
      0.8534250259399414,
      0.9049843549728394,
      0.9576864838600159,
      0.96718430519104,
      0.9846991300582886,
      0.9859082102775574,
      0.9925627708435059,
      0.9959478378295898,
      0.9941020607948303,
      0.994729220867157,
      0.9977826476097107,
      0.9982688426971436,
      0.9989282488822937,
      0.99711674451828,
      0.9977858662605286,
      0.9988162517547607,
      0.9974666833877563,
      0.9971038699150085,
      0.9948810935020447,
      0.9824641942977905,
      0.9525754451751709,
      0.9434431791305542,
      0.969680666923523,
      0.9293634295463562,
      0.9311661124229431,
      0.8874022960662842,
      0.8623354434967041,
      0.9254458546638489,
      0.9375663995742798,
      0.9759855270385742,
      0.9939136505126953,
      0.9957509636878967,
      0.9981368780136108,
      0.9991194009780884,
      0.9965277910232544,
      0.9963381290435791,
      0.9992462992668152,
      0.999243974685669,
      0.9964816570281982,
      0.9948796033859253,
      0.9977269768714905,
      0.996065080165863,
      0.996726930141449,
      0.9952999353408813,
      0.9888818264007568,
      0.9652748703956604,
      0.9442558884620667,
      0.8838794231414795,
      0.8435328602790833,
      0.831173837184906,
      0.7951053380966187,
      0.8361919522285461,
      0.8883712291717529,
      0.9397109150886536,
      0.9642859697341919,
      0.9292806386947632,
      0.9336405396461487,
      0.895797073841095,
      0.8682402968406677,
      0.9206576347351074,
      0.9229293465614319,
      0.9743776321411133,
      0.9922734498977661,
      0.9958657622337341,
      0.9978683590888977,
      0.9987830519676208,
      0.9980648159980774,
      0.9985085129737854,
      0.9954957365989685,
      0.994839072227478,
      0.9967971444129944,
      0.9937520027160645,
      0.9951388835906982,
      0.9951470494270325,
      0.989459216594696,
      0.9719626307487488,
      0.9278724789619446,
      0.9307610988616943,
      0.9458374977111816,
      0.9082260131835938,
      0.9240437746047974,
      0.8820590376853943,
      0.8580502271652222,
      0.918882429599762,
      0.9227054119110107,
      0.9767876863479614,
      0.9892681837081909,
      0.9950031638145447,
      0.9961768388748169,
      0.994334876537323,
      0.989809513092041,
      0.9911477565765381,
      0.9938980340957642,
      0.9873389601707458,
      0.9876103401184082,
      0.9813276529312134,
      0.9887306690216064,
      0.9956017732620239,
      0.9913318157196045,
      0.9817728400230408,
      0.9606011509895325,
      0.947515070438385,
      0.9045570492744446,
      0.8851240873336792,
      0.9071316719055176,
      0.8945755958557129,
      0.9210240840911865,
      0.9000967144966125,
      0.8708764314651489,
      0.9182645082473755,
      0.951164722442627,
      0.9674834609031677,
      0.9254517555236816,
      0.9313018918037415,
      0.9627941846847534,
      0.9697095155715942,
      0.9810948967933655
    ],
    [
      0.28616949915885925,
      0.3176102042198181,
      0.28168785572052,
      0.2643052339553833,
      0.25886380672454834,
      0.23617836833000183,
      0.19935213029384613,
      0.1998443752527237,
      0.18984615802764893,
      0.16806498169898987,
      0.15054628252983093,
      0.15200036764144897,
      0.14399047195911407,
      0.12236212939023972,
      0.11939624696969986,
      0.11937479674816132,
      0.1106557697057724,
      0.0932684987783432,
      0.09505124390125275,
      0.0930832177400589,
      0.0804024338722229,
      0.07949721068143845,
      0.07928282767534256,
      0.07440567016601562,
      0.06856811046600342,
      0.06903984397649765,
      0.06929796189069748,
      0.07018548250198364,
      0.06820323318243027,
      0.0707966685295105,
      0.0725095346570015,
      0.07790499925613403,
      0.07605680823326111,
      0.07702987641096115,
      0.07919760793447495,
      0.07763524353504181,
      0.07843390107154846,
      0.07912593334913254,
      0.08093054592609406,
      0.08486419916152954,
      0.08823007345199585,
      0.08765044808387756,
      0.08697663247585297,
      0.0865471214056015,
      0.08145897090435028,
      0.08212267607450485,
      0.08050177246332169,
      0.07677797973155975,
      0.07667218148708344,
      0.07570158690214157,
      0.07480363547801971,
      0.07187893986701965,
      0.07030491530895233,
      0.06823230534791946,
      0.06880137324333191,
      0.06613776832818985,
      0.06598637253046036,
      0.06488833576440811,
      0.064799003303051,
      0.06607218086719513,
      0.06472180038690567,
      0.063838891685009,
      0.0654413253068924,
      0.06534522771835327,
      0.06685005873441696,
      0.06788554787635803,
      0.07158046960830688,
      0.06724591553211212,
      0.06685446202754974,
      0.07239039242267609,
      0.071550153195858,
      0.0758211612701416,
      0.07455400377511978,
      0.07664790749549866,
      0.0785922110080719,
      0.08075088262557983,
      0.08769536763429642,
      0.08716507256031036,
      0.08739106357097626,
      0.09696286171674728,
      0.10055310279130936,
      0.102701835334301,
      0.11371451616287231,
      0.1182018369436264,
      0.11685779690742493,
      0.13023734092712402,
      0.1317123919725418,
      0.9925402402877808,
      0.9915862083435059,
      0.9844512939453125,
      0.9601501226425171,
      0.9383611679077148,
      0.9309669137001038,
      0.8845770955085754,
      0.9053155183792114,
      0.8621642589569092,
      0.8652458190917969,
      0.9388355016708374,
      0.9793268442153931,
      0.9760333895683289,
      0.9707344174385071,
      0.9906902313232422,
      0.9941089749336243,
      0.9916273355484009,
      0.9967526197433472,
      0.9971517324447632,
      0.9972431659698486,
      0.9979557991027832,
      0.9981241822242737,
      0.9969087243080139,
      0.9911948442459106,
      0.975414514541626,
      0.9455171823501587,
      0.9317072629928589,
      0.9578323364257812,
      0.9105181694030762,
      0.9280279874801636,
      0.871073842048645,
      0.8150732517242432,
      0.8804454803466797,
      0.8649502992630005,
      0.9186298847198486,
      0.9645561575889587,
      0.9751442074775696,
      0.9889233708381653,
      0.9893994331359863,
      0.9944310188293457,
      0.9968582987785339,
      0.9954410195350647,
      0.9958175420761108,
      0.9982072114944458,
      0.9985013604164124,
      0.9990102648735046,
      0.9973841905593872,
      0.9979694485664368,
      0.998864471912384,
      0.9977076053619385,
      0.9973337650299072,
      0.9951560497283936,
      0.9832954406738281,
      0.9547120928764343,
      0.9463457465171814,
      0.9716669321060181,
      0.9310144782066345,
      0.9331111907958984,
      0.8850366473197937,
      0.8587890863418579,
      0.9318369030952454,
      0.9478721022605896,
      0.9814883470535278,
      0.9949389100074768,
      0.9964455962181091,
      0.9982277154922485,
      0.9991018772125244,
      0.9965444207191467,
      0.996432363986969,
      0.999254584312439,
      0.9992502927780151,
      0.9965729713439941,
      0.9951167106628418,
      0.9978153705596924,
      0.9962312579154968,
      0.9968158006668091,
      0.9953393936157227,
      0.9891418814659119,
      0.967136025428772,
      0.9470685124397278,
      0.8860983848571777,
      0.8457381129264832,
      0.8293276429176331,
      0.7918635010719299,
      0.835912823677063,
      0.8902314305305481,
      0.9429624080657959,
      0.9669128060340881,
      0.9308040142059326,
      0.9357777237892151,
      0.8962792158126831,
      0.8700199127197266,
      0.9258764386177063,
      0.9326488971710205,
      0.9796396493911743,
      0.9934043288230896,
      0.9963616728782654,
      0.9978817701339722,
      0.9987471699714661,
      0.9979305863380432,
      0.9984429478645325,
      0.9955586194992065,
      0.9949679970741272,
      0.9967894554138184,
      0.9936819076538086,
      0.9949745535850525,
      0.9950220584869385,
      0.989726185798645,
      0.9726232290267944,
      0.9289186000823975,
      0.9313853979110718,
      0.9469406604766846,
      0.9091154336929321,
      0.9249917268753052,
      0.8834726214408875,
      0.8614982962608337,
      0.9237363934516907,
      0.9309211373329163,
      0.9807100296020508,
      0.9903160333633423,
      0.9950718879699707,
      0.9958072304725647,
      0.9937344193458557,
      0.9883692860603333,
      0.9895094633102417,
      0.9927504062652588,
      0.9860970377922058,
      0.9867783784866333,
      0.9805482625961304,
      0.9880396127700806,
      0.9951072335243225,
      0.9909593462944031,
      0.9818462133407593,
      0.9605488777160645,
      0.9471997618675232,
      0.9002568125724792,
      0.8832594752311707,
      0.9055680632591248,
      0.8929991126060486,
      0.9197394847869873,
      0.8985733389854431,
      0.8719989657402039,
      0.921135663986206,
      0.9553670883178711,
      0.968916654586792,
      0.9267182946205139,
      0.9343608617782593,
      0.9645636677742004,
      0.972562313079834,
      0.9819959402084351
    ],
    [
      0.29733002185821533,
      0.32073888182640076,
      0.2897385358810425,
      0.28028085827827454,
      0.2712615728378296,
      0.23775458335876465,
      0.20023632049560547,
      0.20079411566257477,
      0.18640652298927307,
      0.16463808715343475,
      0.14848142862319946,
      0.14779961109161377,
      0.13774387538433075,
      0.11688685417175293,
      0.11682837456464767,
      0.1155213713645935,
      0.10575436055660248,
      0.09100194275379181,
      0.09272606670856476,
      0.090364970266819,
      0.07893715798854828,
      0.07869735360145569,
      0.07720203697681427,
      0.07439093291759491,
      0.06857161223888397,
      0.0691039115190506,
      0.06965014338493347,
      0.0705743134021759,
      0.06975625455379486,
      0.07122993469238281,
      0.07179178297519684,
      0.07445132732391357,
      0.07428589463233948,
      0.07559611648321152,
      0.078217051923275,
      0.07617518305778503,
      0.07467161864042282,
      0.07857897877693176,
      0.08299097418785095,
      0.08645006269216537,
      0.08757173269987106,
      0.08740301430225372,
      0.08857852220535278,
      0.08531688153743744,
      0.08115831017494202,
      0.08211702108383179,
      0.08058729022741318,
      0.0745338574051857,
      0.07478603720664978,
      0.07443941384553909,
      0.07376182824373245,
      0.07422614842653275,
      0.07331044226884842,
      0.07204169034957886,
      0.06862450391054153,
      0.0686434656381607,
      0.06853030622005463,
      0.06640297919511795,
      0.06703079491853714,
      0.06716980785131454,
      0.0653560534119606,
      0.0660947784781456,
      0.06793444603681564,
      0.06563766300678253,
      0.06585299968719482,
      0.06837332248687744,
      0.06884750723838806,
      0.0653081089258194,
      0.06695806235074997,
      0.06979988515377045,
      0.06957373023033142,
      0.0717657059431076,
      0.07203590869903564,
      0.07392491400241852,
      0.07578392326831818,
      0.0796220526099205,
      0.08102074265480042,
      0.08079337328672409,
      0.08213231712579727,
      0.09262418001890182,
      0.09651543945074081,
      0.09979944676160812,
      0.10959896445274353,
      0.11598246544599533,
      0.12303102016448975,
      0.1298326551914215,
      0.13446488976478577,
      0.9928621649742126,
      0.9917976260185242,
      0.9845535755157471,
      0.9599468111991882,
      0.9371674060821533,
      0.9298088550567627,
      0.88314288854599,
      0.9039154052734375,
      0.862034797668457,
      0.86573326587677,
      0.9396556615829468,
      0.9794359803199768,
      0.9767133593559265,
      0.9714221358299255,
      0.9906188249588013,
      0.9942841529846191,
      0.9918274879455566,
      0.9968131184577942,
      0.9972928762435913,
      0.9974002242088318,
      0.9980630278587341,
      0.9982362985610962,
      0.9970430135726929,
      0.9911396503448486,
      0.9750475883483887,
      0.9440094828605652,
      0.9271330237388611,
      0.9556977152824402,
      0.9091609716415405,
      0.9274523854255676,
      0.870470404624939,
      0.816931962966919,
      0.8792765140533447,
      0.864141583442688,
      0.9179603457450867,
      0.9639965295791626,
      0.974704384803772,
      0.9889427423477173,
      0.9897419810295105,
      0.9944567680358887,
      0.9969839453697205,
      0.9959098100662231,
      0.996251106262207,
      0.9983646869659424,
      0.9986804723739624,
      0.9991098046302795,
      0.9977465867996216,
      0.9981706738471985,
      0.9989756345748901,
      0.9980371594429016,
      0.9975110292434692,
      0.9951449036598206,
      0.9828574657440186,
      0.9528560042381287,
      0.9441079497337341,
      0.9701330065727234,
      0.9294854402542114,
      0.93213951587677,
      0.8835576772689819,
      0.8570151329040527,
      0.9308689832687378,
      0.9463019371032715,
      0.9807422161102295,
      0.9948548674583435,
      0.9965976476669312,
      0.9984424114227295,
      0.9992254376411438,
      0.9972147345542908,
      0.9971466660499573,
      0.9993449449539185,
      0.9993280172348022,
      0.9970895648002625,
      0.9957631230354309,
      0.9980630278587341,
      0.996873140335083,
      0.9971753358840942,
      0.9954778552055359,
      0.9889463782310486,
      0.9660953879356384,
      0.9450384378433228,
      0.8823200464248657,
      0.8444634079933167,
      0.8309118747711182,
      0.7927343845367432,
      0.8344258666038513,
      0.8888988494873047,
      0.9409931302070618,
      0.9660738706588745,
      0.9302740693092346,
      0.9358392357826233,
      0.8953079581260681,
      0.8685280084609985,
      0.9251196384429932,
      0.9313259720802307,
      0.9790687561035156,
      0.9934545159339905,
      0.9967093467712402,
      0.9982590079307556,
      0.9989501237869263,
      0.9984163641929626,
      0.9987810254096985,
      0.9963220357894897,
      0.9958285689353943,
      0.9975146651268005,
      0.9951794743537903,
      0.9958283305168152,
      0.9954304099082947,
      0.9897658228874207,
      0.9712666273117065,
      0.9255362749099731,
      0.9282335638999939,
      0.9454848170280457,
      0.9080337285995483,
      0.9255354404449463,
      0.8835573196411133,
      0.8611639142036438,
      0.9235703349113464,
      0.9310985207557678,
      0.9809767007827759,
      0.9909652471542358,
      0.9959816932678223,
      0.9968934059143066,
      0.9951436519622803,
      0.9912112355232239,
      0.9929782152175903,
      0.994979202747345,
      0.9890873432159424,
      0.9888884425163269,
      0.982852578163147,
      0.9898864030838013,
      0.9961714744567871,
      0.991783618927002,
      0.9824240207672119,
      0.9603720903396606,
      0.9477471709251404,
      0.8992412090301514,
      0.879841148853302,
      0.9039689302444458,
      0.8926023244857788,
      0.9201761484146118,
      0.8996663093566895,
      0.8727340698242188,
      0.9223984479904175,
      0.9571190476417542,
      0.9713349342346191,
      0.9300907850265503,
      0.9376917481422424,
      0.9678268432617188,
      0.9752528667449951,
      0.984255850315094
    ],
    [
      0.30804216861724854,
      0.3282436728477478,
      0.30177444219589233,
      0.2973226308822632,
      0.2820853590965271,
      0.2458024024963379,
      0.21372419595718384,
      0.2158561646938324,
      0.19837947189807892,
      0.17340397834777832,
      0.1570671796798706,
      0.15423154830932617,
      0.13975907862186432,
      0.11934106051921844,
      0.12102967500686646,
      0.119231216609478,
      0.10539403557777405,
      0.09334516525268555,
      0.09616422653198242,
      0.0921139121055603,
      0.08185341954231262,
      0.08408016711473465,
      0.07992780208587646,
      0.07775739580392838,
      0.07486072182655334,
      0.07705003768205643,
      0.07685859501361847,
      0.07618214190006256,
      0.07376085221767426,
      0.07477045059204102,
      0.0746440440416336,
      0.07904548197984695,
      0.0790819600224495,
      0.07997561991214752,
      0.08517034351825714,
      0.0863075852394104,
      0.0829700380563736,
      0.08581732958555222,
      0.09013760089874268,
      0.08832049369812012,
      0.0902421697974205,
      0.09390109777450562,
      0.0907343178987503,
      0.0869235098361969,
      0.08520477265119553,
      0.08592721819877625,
      0.08544431626796722,
      0.07848715782165527,
      0.07955704629421234,
      0.07921768724918365,
      0.07842715084552765,
      0.07665343582630157,
      0.07560863345861435,
      0.07575755566358566,
      0.07358893752098083,
      0.07251645624637604,
      0.07420161366462708,
      0.07467755675315857,
      0.0720110833644867,
      0.07060869038105011,
      0.07056381553411484,
      0.07033983618021011,
      0.07148074358701706,
      0.07068705558776855,
      0.07089625298976898,
      0.0731457769870758,
      0.07475454360246658,
      0.07042541354894638,
      0.06903830915689468,
      0.07487916201353073,
      0.07206283509731293,
      0.07388653606176376,
      0.07724875211715698,
      0.07958909124135971,
      0.0813908725976944,
      0.0826149433851242,
      0.0866910070180893,
      0.08732505142688751,
      0.08937457203865051,
      0.10038095712661743,
      0.10408730804920197,
      0.10806408524513245,
      0.11824245005846024,
      0.12970677018165588,
      0.1329219788312912,
      0.14952518045902252,
      0.1554098129272461,
      0.992690920829773,
      0.99147629737854,
      0.9840021729469299,
      0.9585822820663452,
      0.9360271692276001,
      0.92853844165802,
      0.882114052772522,
      0.9036459922790527,
      0.8580583930015564,
      0.8643983602523804,
      0.9397822618484497,
      0.9797126650810242,
      0.9768718481063843,
      0.9717791080474854,
      0.9908534288406372,
      0.9943419098854065,
      0.9918862581253052,
      0.9968183040618896,
      0.9972865581512451,
      0.9973723888397217,
      0.9980320930480957,
      0.9981943368911743,
      0.9969372749328613,
      0.9907331466674805,
      0.9738499522209167,
      0.9416398406028748,
      0.9277346134185791,
      0.954507052898407,
      0.9088671207427979,
      0.9259974956512451,
      0.8702079653739929,
      0.8148015737533569,
      0.87767094373703,
      0.8609265685081482,
      0.9153769016265869,
      0.9628923535346985,
      0.9730024337768555,
      0.9880655407905579,
      0.9891135096549988,
      0.9941713213920593,
      0.9968919157981873,
      0.9958199262619019,
      0.9962265491485596,
      0.9983726143836975,
      0.998704195022583,
      0.9991235136985779,
      0.9977821707725525,
      0.9981541633605957,
      0.9989814758300781,
      0.9979951977729797,
      0.9974396228790283,
      0.994904100894928,
      0.9817588329315186,
      0.9509137272834778,
      0.9429451823234558,
      0.9703150987625122,
      0.9295368790626526,
      0.9321014881134033,
      0.8829433917999268,
      0.8560177087783813,
      0.9293262958526611,
      0.9440142512321472,
      0.9793874025344849,
      0.9946538209915161,
      0.9964365363121033,
      0.9984604716300964,
      0.9992585778236389,
      0.997399628162384,
      0.997271716594696,
      0.9993632435798645,
      0.9993588328361511,
      0.9972314238548279,
      0.9958786964416504,
      0.9981221556663513,
      0.9969527721405029,
      0.9971575140953064,
      0.9953088760375977,
      0.9881848096847534,
      0.964278519153595,
      0.9417481422424316,
      0.8752316832542419,
      0.839998722076416,
      0.8221495151519775,
      0.7831370830535889,
      0.8275876641273499,
      0.8863624334335327,
      0.9403462409973145,
      0.9657509326934814,
      0.9298883676528931,
      0.9357256293296814,
      0.8935577869415283,
      0.8665264844894409,
      0.9239273071289062,
      0.9288575053215027,
      0.9774160385131836,
      0.9930658936500549,
      0.9965590238571167,
      0.998306930065155,
      0.9989867806434631,
      0.9985466599464417,
      0.9988774657249451,
      0.996507465839386,
      0.9959947466850281,
      0.9976705312728882,
      0.9953716993331909,
      0.9958834052085876,
      0.9952967166900635,
      0.9892070889472961,
      0.9695628881454468,
      0.923392653465271,
      0.9271314740180969,
      0.945213794708252,
      0.9077209234237671,
      0.9251043796539307,
      0.88282310962677,
      0.8596445322036743,
      0.9218912720680237,
      0.9288691878318787,
      0.9800219535827637,
      0.9906466007232666,
      0.9960535168647766,
      0.9970892667770386,
      0.9953919649124146,
      0.9917349815368652,
      0.9937344193458557,
      0.9955506920814514,
      0.9899223446846008,
      0.9893748760223389,
      0.983273983001709,
      0.990274965763092,
      0.9963931441307068,
      0.9918205738067627,
      0.982178270816803,
      0.9597595930099487,
      0.9470357894897461,
      0.8982753157615662,
      0.8787367343902588,
      0.9032949209213257,
      0.8921761512756348,
      0.9198082089424133,
      0.898665189743042,
      0.8715551495552063,
      0.9212499856948853,
      0.955730140209198,
      0.9706655144691467,
      0.9292414784431458,
      0.9371479153633118,
      0.9677761197090149,
      0.9751079082489014,
      0.9844003319740295
    ],
    [
      0.29752495884895325,
      0.3250647783279419,
      0.30885231494903564,
      0.31158751249313354,
      0.2972192168235779,
      0.25627797842025757,
      0.22711768746376038,
      0.22866442799568176,
      0.20926514267921448,
      0.1775999218225479,
      0.16585442423820496,
      0.15985974669456482,
      0.14211773872375488,
      0.12097583711147308,
      0.12443619966506958,
      0.12016739696264267,
      0.1054597720503807,
      0.09552255272865295,
      0.09711823612451553,
      0.0930594950914383,
      0.08422403037548065,
      0.08516377210617065,
      0.0803598016500473,
      0.07882381975650787,
      0.07761705666780472,
      0.07809016108512878,
      0.07796691358089447,
      0.07900148630142212,
      0.07781867682933807,
      0.07654315233230591,
      0.07759423553943634,
      0.0829332023859024,
      0.08239589631557465,
      0.08248665928840637,
      0.08947685360908508,
      0.08908791095018387,
      0.08382952958345413,
      0.08879006654024124,
      0.09305427223443985,
      0.09053514897823334,
      0.09391351044178009,
      0.09811772406101227,
      0.09394531697034836,
      0.08978651463985443,
      0.08741173148155212,
      0.08934028446674347,
      0.08804269134998322,
      0.08089573681354523,
      0.08021366596221924,
      0.07951214164495468,
      0.0782298669219017,
      0.0758272334933281,
      0.07541204243898392,
      0.07721512764692307,
      0.07514491677284241,
      0.0749969482421875,
      0.07493900507688522,
      0.07412034273147583,
      0.0731043666601181,
      0.07267281413078308,
      0.07346493005752563,
      0.07220804691314697,
      0.07171254605054855,
      0.07160664349794388,
      0.07373815029859543,
      0.07464638352394104,
      0.07785767316818237,
      0.0739409327507019,
      0.07211510837078094,
      0.0798754096031189,
      0.07915282249450684,
      0.07663439959287643,
      0.0798727348446846,
      0.08328239619731903,
      0.08226121217012405,
      0.08201989531517029,
      0.09130562096834183,
      0.09051720798015594,
      0.09127573668956757,
      0.10234901309013367,
      0.10869468748569489,
      0.11361780762672424,
      0.12335701286792755,
      0.13652609288692474,
      0.1436934769153595,
      0.16839325428009033,
      0.1838569939136505,
      0.9930998086929321,
      0.9918495416641235,
      0.984473466873169,
      0.958652138710022,
      0.9359530210494995,
      0.9285634756088257,
      0.8792842030525208,
      0.904399037361145,
      0.8585625886917114,
      0.8665771484375,
      0.9429927468299866,
      0.98127681016922,
      0.9784409403800964,
      0.9731553792953491,
      0.9910956025123596,
      0.9947542548179626,
      0.9923347234725952,
      0.9970420002937317,
      0.9975292086601257,
      0.9976170063018799,
      0.9982307553291321,
      0.9983497858047485,
      0.9971335530281067,
      0.9907721877098083,
      0.9728768467903137,
      0.9413332939147949,
      0.9280765056610107,
      0.954154908657074,
      0.9094765186309814,
      0.9262691736221313,
      0.8703339099884033,
      0.8144633769989014,
      0.8794676065444946,
      0.8634703755378723,
      0.9188376665115356,
      0.9644346237182617,
      0.9751734733581543,
      0.9895431399345398,
      0.9906436800956726,
      0.9950340390205383,
      0.9973639845848083,
      0.9964730143547058,
      0.996781051158905,
      0.9986155033111572,
      0.9989086985588074,
      0.9992431998252869,
      0.9981397986412048,
      0.9984180927276611,
      0.9991264343261719,
      0.9982909560203552,
      0.9976086616516113,
      0.9949156045913696,
      0.9814709424972534,
      0.9504513740539551,
      0.9410499334335327,
      0.970159649848938,
      0.9292842149734497,
      0.9321027994155884,
      0.8825516700744629,
      0.8562625646591187,
      0.9305058121681213,
      0.9459158778190613,
      0.9805804491043091,
      0.9950154423713684,
      0.9967365264892578,
      0.9986458420753479,
      0.9993325471878052,
      0.9978097677230835,
      0.9977783560752869,
      0.9994508028030396,
      0.9994247555732727,
      0.9976018667221069,
      0.9963247179985046,
      0.9983518123626709,
      0.9973469972610474,
      0.9974179267883301,
      0.9954073429107666,
      0.9880180358886719,
      0.9635244607925415,
      0.940208911895752,
      0.8712902665138245,
      0.8347262144088745,
      0.8160567283630371,
      0.7696559429168701,
      0.8203034400939941,
      0.88462895154953,
      0.9393420219421387,
      0.9652942419052124,
      0.9296867847442627,
      0.934920608997345,
      0.8928533792495728,
      0.8648728728294373,
      0.9246916174888611,
      0.9299019575119019,
      0.9782381057739258,
      0.993351936340332,
      0.9968767762184143,
      0.998535692691803,
      0.9990895390510559,
      0.9988272190093994,
      0.9990710616111755,
      0.9969026446342468,
      0.9964473843574524,
      0.9981032013893127,
      0.9963179230690002,
      0.9964243173599243,
      0.9955754280090332,
      0.9893658757209778,
      0.9689565896987915,
      0.9220580458641052,
      0.9257408380508423,
      0.943767249584198,
      0.9066932201385498,
      0.9237682819366455,
      0.8814325332641602,
      0.8574009537696838,
      0.9224709272384644,
      0.9297338724136353,
      0.9806114435195923,
      0.9911964535713196,
      0.9965029358863831,
      0.9975988864898682,
      0.9960113763809204,
      0.9929343461990356,
      0.9950514435768127,
      0.9965490102767944,
      0.9916284084320068,
      0.9905932545661926,
      0.9850220084190369,
      0.9917691946029663,
      0.9969929456710815,
      0.9924142956733704,
      0.9827260971069336,
      0.9599093198776245,
      0.9474279880523682,
      0.8981862664222717,
      0.8774393796920776,
      0.9024563431739807,
      0.8911389112472534,
      0.9195176362991333,
      0.8985512256622314,
      0.8715656399726868,
      0.9221466779708862,
      0.9569309949874878,
      0.9721278548240662,
      0.9309148788452148,
      0.9383606314659119,
      0.9691845774650574,
      0.9763250350952148,
      0.9854349493980408
    ],
    [
      0.28950777649879456,
      0.31971970200538635,
      0.30842190980911255,
      0.3150486946105957,
      0.3023760914802551,
      0.26135969161987305,
      0.23276042938232422,
      0.23413190245628357,
      0.21380966901779175,
      0.17951130867004395,
      0.1687486469745636,
      0.161542147397995,
      0.14198246598243713,
      0.12161697447299957,
      0.1250980794429779,
      0.11965018510818481,
      0.10307842493057251,
      0.09585657715797424,
      0.09980875253677368,
      0.0956270694732666,
      0.08620467036962509,
      0.0858488455414772,
      0.08200708031654358,
      0.07993528246879578,
      0.0787578821182251,
      0.08028774708509445,
      0.07973877340555191,
      0.08098047226667404,
      0.0820232629776001,
      0.08004716783761978,
      0.08169897645711899,
      0.08885970711708069,
      0.08748877793550491,
      0.08744887262582779,
      0.09471707046031952,
      0.0950140729546547,
      0.08811035752296448,
      0.09212823957204819,
      0.09683483839035034,
      0.09430116415023804,
      0.0975179523229599,
      0.1000087782740593,
      0.09578173607587814,
      0.09219132363796234,
      0.08927936851978302,
      0.09078600257635117,
      0.08865556120872498,
      0.08147315680980682,
      0.08073865622282028,
      0.08051863312721252,
      0.07939986884593964,
      0.07577192038297653,
      0.07545933127403259,
      0.07844570279121399,
      0.0751064270734787,
      0.07282312214374542,
      0.07427497208118439,
      0.07140543311834335,
      0.07184695452451706,
      0.07163672149181366,
      0.07269203662872314,
      0.0711490660905838,
      0.0715605616569519,
      0.07176430523395538,
      0.07388097047805786,
      0.07424167543649673,
      0.07816880196332932,
      0.07650156319141388,
      0.0721612274646759,
      0.07924625277519226,
      0.08044911921024323,
      0.07798922061920166,
      0.07980477809906006,
      0.08405264467000961,
      0.08356037735939026,
      0.08412350714206696,
      0.09561968594789505,
      0.09623988717794418,
      0.09338132292032242,
      0.10498689860105515,
      0.11221611499786377,
      0.1163063496351242,
      0.12958136200904846,
      0.1412610411643982,
      0.1533930003643036,
      0.1861501932144165,
      0.20314398407936096,
      0.9936001896858215,
      0.9924632906913757,
      0.9851566553115845,
      0.9587068557739258,
      0.9357742071151733,
      0.9279786348342896,
      0.879551351070404,
      0.9049263000488281,
      0.8589928150177002,
      0.8684973120689392,
      0.9453444480895996,
      0.9822600483894348,
      0.9796806573867798,
      0.9746131300926208,
      0.9916223287582397,
      0.9952214956283569,
      0.9928966164588928,
      0.997299075126648,
      0.9978107213973999,
      0.9979128241539001,
      0.9984553456306458,
      0.9985677003860474,
      0.9973804354667664,
      0.9908171892166138,
      0.973060131072998,
      0.9402130842208862,
      0.9270053505897522,
      0.953423261642456,
      0.9088044166564941,
      0.9261946678161621,
      0.8700814843177795,
      0.8168887495994568,
      0.8811432123184204,
      0.8658360838890076,
      0.9220007658004761,
      0.9662125110626221,
      0.9771464467048645,
      0.9907497763633728,
      0.9918103814125061,
      0.9957062602043152,
      0.9977453947067261,
      0.9969573616981506,
      0.9972093105316162,
      0.998801052570343,
      0.9990640878677368,
      0.9993456602096558,
      0.9984381198883057,
      0.998673141002655,
      0.9992582201957703,
      0.9985653162002563,
      0.9978146553039551,
      0.9948588609695435,
      0.9806678891181946,
      0.9488494396209717,
      0.9414458870887756,
      0.9697340726852417,
      0.9288300275802612,
      0.9320467114448547,
      0.8816598653793335,
      0.8552683591842651,
      0.9318304061889648,
      0.9478987455368042,
      0.9815799593925476,
      0.9952910542488098,
      0.9969574213027954,
      0.9987813830375671,
      0.9994006752967834,
      0.9981228113174438,
      0.9981568455696106,
      0.9995255470275879,
      0.9994868040084839,
      0.9979503154754639,
      0.9967823028564453,
      0.9985668659210205,
      0.9977672100067139,
      0.9976775646209717,
      0.995465874671936,
      0.9877467155456543,
      0.9624676704406738,
      0.9389789700508118,
      0.8682296276092529,
      0.8316261768341064,
      0.8120120763778687,
      0.7639586329460144,
      0.8169469237327576,
      0.8824546933174133,
      0.938705563545227,
      0.9648122191429138,
      0.9291911721229553,
      0.9346656799316406,
      0.89124596118927,
      0.863377571105957,
      0.9258636832237244,
      0.9316583275794983,
      0.9788888692855835,
      0.9935174584388733,
      0.9970758557319641,
      0.9986986517906189,
      0.9991651773452759,
      0.9990244507789612,
      0.9991981983184814,
      0.9972516894340515,
      0.9969370365142822,
      0.9984890818595886,
      0.9971649050712585,
      0.9969884157180786,
      0.9958124756813049,
      0.9895670413970947,
      0.9683740139007568,
      0.921055793762207,
      0.9249168634414673,
      0.9432833194732666,
      0.9057910442352295,
      0.9235383868217468,
      0.8797439932823181,
      0.8547232151031494,
      0.9234606027603149,
      0.9309577345848083,
      0.9811714887619019,
      0.9916231632232666,
      0.9968982338905334,
      0.9980322122573853,
      0.9966080784797668,
      0.9941181540489197,
      0.9961695671081543,
      0.9973903894424438,
      0.9932150840759277,
      0.992064356803894,
      0.9870527386665344,
      0.9932258129119873,
      0.9975541234016418,
      0.9931635856628418,
      0.9837458729743958,
      0.9606115818023682,
      0.9484096765518188,
      0.8980799317359924,
      0.8763097524642944,
      0.9018245935440063,
      0.8903813362121582,
      0.9193918704986572,
      0.898413360118866,
      0.8708643913269043,
      0.9223381280899048,
      0.9578019380569458,
      0.9731677770614624,
      0.9317663311958313,
      0.9389723539352417,
      0.9699761867523193,
      0.9771900177001953,
      0.9863249659538269
    ],
    [
      0.26880836486816406,
      0.3202931582927704,
      0.31627774238586426,
      0.33063891530036926,
      0.3226378262042999,
      0.283435583114624,
      0.25582271814346313,
      0.2596477270126343,
      0.23553749918937683,
      0.19821935892105103,
      0.18485279381275177,
      0.18101078271865845,
      0.1586247831583023,
      0.13244251906871796,
      0.13744407892227173,
      0.13138042390346527,
      0.11101502180099487,
      0.10322621464729309,
      0.1108803078532219,
      0.10423551499843597,
      0.09423592686653137,
      0.09248487651348114,
      0.0872732549905777,
      0.08386561274528503,
      0.08450352400541306,
      0.08533743023872375,
      0.08525002747774124,
      0.08547496795654297,
      0.08666285872459412,
      0.08462339639663696,
      0.08470772951841354,
      0.09545339643955231,
      0.09279467165470123,
      0.09068220108747482,
      0.09932245314121246,
      0.10011563450098038,
      0.09133502840995789,
      0.09708540141582489,
      0.10211792588233948,
      0.09914006292819977,
      0.10332024097442627,
      0.10610475391149521,
      0.10044689476490021,
      0.09695087373256683,
      0.0946652889251709,
      0.0946057066321373,
      0.0934319943189621,
      0.08689142763614655,
      0.08700671046972275,
      0.08435510098934174,
      0.0816965401172638,
      0.08002936840057373,
      0.07879787683486938,
      0.07968290150165558,
      0.07734382897615433,
      0.07576676458120346,
      0.07929405570030212,
      0.07613860070705414,
      0.07801800966262817,
      0.07691557705402374,
      0.07740025967359543,
      0.07497178763151169,
      0.0772533267736435,
      0.07504553347826004,
      0.07804260402917862,
      0.07752646505832672,
      0.08127513527870178,
      0.07923368364572525,
      0.07492005825042725,
      0.08054754883050919,
      0.08138224482536316,
      0.07936687767505646,
      0.08236859738826752,
      0.08589744567871094,
      0.08359511196613312,
      0.08516699075698853,
      0.0943526104092598,
      0.09612249583005905,
      0.09556713700294495,
      0.10592952370643616,
      0.11547738313674927,
      0.11874347180128098,
      0.13382451236248016,
      0.1459820717573166,
      0.15721768140792847,
      0.19327236711978912,
      0.2077820748090744,
      0.993966281414032,
      0.9927850961685181,
      0.9851306080818176,
      0.9575265049934387,
      0.9330978393554688,
      0.9258161783218384,
      0.8787783980369568,
      0.9039429426193237,
      0.8591680526733398,
      0.8697652816772461,
      0.9468613862991333,
      0.9829710721969604,
      0.9804646372795105,
      0.9752979278564453,
      0.9918676614761353,
      0.9954296350479126,
      0.993017315864563,
      0.9973661303520203,
      0.9979224801063538,
      0.9980424046516418,
      0.9985498785972595,
      0.9986592531204224,
      0.9974591732025146,
      0.9905352592468262,
      0.9719805717468262,
      0.938056230545044,
      0.9245232343673706,
      0.9510740041732788,
      0.9062451124191284,
      0.9252212047576904,
      0.8693233728408813,
      0.8162417411804199,
      0.8825255632400513,
      0.8683990240097046,
      0.9249542951583862,
      0.9677219390869141,
      0.978858470916748,
      0.9916495084762573,
      0.9926185607910156,
      0.9961694478988647,
      0.9979860186576843,
      0.9972068667411804,
      0.9974389672279358,
      0.9989020824432373,
      0.9991343021392822,
      0.9993815422058105,
      0.9985286593437195,
      0.9987661838531494,
      0.9992903470993042,
      0.9986743330955505,
      0.997861385345459,
      0.9946738481521606,
      0.9797168970108032,
      0.9469085335731506,
      0.9398298859596252,
      0.9688273072242737,
      0.9280837774276733,
      0.9316549301147461,
      0.8801789283752441,
      0.8528283834457397,
      0.9331770539283752,
      0.9495044946670532,
      0.9823595881462097,
      0.995406448841095,
      0.9971036911010742,
      0.9988240003585815,
      0.9994123578071594,
      0.9981498122215271,
      0.9982010126113892,
      0.9995481371879578,
      0.9994803071022034,
      0.9980215430259705,
      0.9968831539154053,
      0.9986400008201599,
      0.9979634881019592,
      0.9978018403053284,
      0.9954610466957092,
      0.9876259565353394,
      0.9612703323364258,
      0.9374256134033203,
      0.8646653890609741,
      0.8298897743225098,
      0.8058884143829346,
      0.7536376118659973,
      0.8132531046867371,
      0.8808509111404419,
      0.9378522634506226,
      0.9643553495407104,
      0.928468644618988,
      0.9343721866607666,
      0.8900991678237915,
      0.8615349531173706,
      0.926651120185852,
      0.933022141456604,
      0.9795823097229004,
      0.9936520457267761,
      0.997178852558136,
      0.9987419843673706,
      0.9991821646690369,
      0.9990459680557251,
      0.9992308616638184,
      0.9973427653312683,
      0.9970881938934326,
      0.9986097812652588,
      0.9974439144134521,
      0.9972005486488342,
      0.9959012269973755,
      0.9897962212562561,
      0.9682706594467163,
      0.9202433228492737,
      0.9240622520446777,
      0.9425313472747803,
      0.9048325419425964,
      0.9230594635009766,
      0.8792277574539185,
      0.8539400696754456,
      0.9234438538551331,
      0.9311884641647339,
      0.981386125087738,
      0.9917163848876953,
      0.9970031976699829,
      0.9981523752212524,
      0.9967710375785828,
      0.9944160580635071,
      0.9964624643325806,
      0.9976004958152771,
      0.9936465620994568,
      0.9925190806388855,
      0.9877144694328308,
      0.9936584830284119,
      0.9977458715438843,
      0.993492841720581,
      0.9842869639396667,
      0.9608708620071411,
      0.948259711265564,
      0.8965480327606201,
      0.8743283748626709,
      0.9001818895339966,
      0.8889614343643188,
      0.9184014797210693,
      0.8970839977264404,
      0.869735598564148,
      0.922136664390564,
      0.9575838446617126,
      0.9731406569480896,
      0.9310280084609985,
      0.9386084079742432,
      0.9702988862991333,
      0.9776177406311035,
      0.9866294264793396
    ],
    [
      0.26315242052078247,
      0.32295840978622437,
      0.33051735162734985,
      0.3495227098464966,
      0.33910953998565674,
      0.3086773753166199,
      0.2900503873825073,
      0.29440736770629883,
      0.2649502158164978,
      0.21823713183403015,
      0.20765334367752075,
      0.20081816613674164,
      0.17787116765975952,
      0.14658664166927338,
      0.1547490805387497,
      0.14377658069133759,
      0.11956596374511719,
      0.1142888069152832,
      0.12140071392059326,
      0.11320918053388596,
      0.10304782539606094,
      0.10355756431818008,
      0.09883081912994385,
      0.09461601823568344,
      0.09329711645841599,
      0.09446332603693008,
      0.09417121112346649,
      0.0964888483285904,
      0.09746720641851425,
      0.09206412732601166,
      0.09374093264341354,
      0.10633387416601181,
      0.101729616522789,
      0.0989467203617096,
      0.11150280386209488,
      0.11307092010974884,
      0.1009635180234909,
      0.10722518712282181,
      0.11078853160142899,
      0.10790121555328369,
      0.11147092282772064,
      0.1126871332526207,
      0.10978879034519196,
      0.10479871183633804,
      0.10196682810783386,
      0.10199146717786789,
      0.10002224892377853,
      0.09442226588726044,
      0.09436114877462387,
      0.0907636284828186,
      0.08751185983419418,
      0.0847337394952774,
      0.08466868102550507,
      0.08452706784009933,
      0.08146440982818604,
      0.0778002217411995,
      0.08263443410396576,
      0.08032990992069244,
      0.08192924410104752,
      0.08208835124969482,
      0.07850407809019089,
      0.07594180852174759,
      0.07947193831205368,
      0.07704032957553864,
      0.07868670672178268,
      0.07723330706357956,
      0.08320963382720947,
      0.08058258891105652,
      0.07733692228794098,
      0.08128618448972702,
      0.08284261077642441,
      0.08246519416570663,
      0.08246640115976334,
      0.08618198335170746,
      0.08351346850395203,
      0.08383958041667938,
      0.09086796641349792,
      0.09308096766471863,
      0.0941905677318573,
      0.1030871570110321,
      0.11384966224431992,
      0.11571881175041199,
      0.12711085379123688,
      0.14099973440170288,
      0.14899426698684692,
      0.18182864785194397,
      0.19532349705696106,
      0.9944109320640564,
      0.9931464195251465,
      0.9853776097297668,
      0.9567295908927917,
      0.9324765205383301,
      0.9256058931350708,
      0.8805935382843018,
      0.9059098958969116,
      0.8618757128715515,
      0.8722847700119019,
      0.9491949081420898,
      0.9839542508125305,
      0.9816423654556274,
      0.9765111804008484,
      0.9924454689025879,
      0.9957696199417114,
      0.9934133291244507,
      0.9975222945213318,
      0.9980975985527039,
      0.9982388615608215,
      0.9986918568611145,
      0.9987967014312744,
      0.9975946545600891,
      0.9904506206512451,
      0.9714441299438477,
      0.9373674392700195,
      0.9242088794708252,
      0.9504251480102539,
      0.9078739881515503,
      0.9266654253005981,
      0.869526743888855,
      0.8160415887832642,
      0.8839219808578491,
      0.8697365522384644,
      0.9267216324806213,
      0.9685685038566589,
      0.9798673391342163,
      0.9921885132789612,
      0.9933022260665894,
      0.9965911507606506,
      0.9982190728187561,
      0.9975133538246155,
      0.9977455139160156,
      0.999022901058197,
      0.9992530941963196,
      0.9994460940361023,
      0.9987131953239441,
      0.9989314079284668,
      0.9993689060211182,
      0.998849630355835,
      0.9979867339134216,
      0.9946099519729614,
      0.979099452495575,
      0.9457200765609741,
      0.9392217397689819,
      0.9681011438369751,
      0.9280832409858704,
      0.9323702454566956,
      0.8770720958709717,
      0.8520721197128296,
      0.9338765144348145,
      0.9494441747665405,
      0.9824978113174438,
      0.995509922504425,
      0.997198760509491,
      0.9988919496536255,
      0.9994459748268127,
      0.9982921481132507,
      0.9984129071235657,
      0.9995938539505005,
      0.9995155930519104,
      0.99819415807724,
      0.9972066283226013,
      0.9988061189651489,
      0.9983462691307068,
      0.9980130195617676,
      0.9954943656921387,
      0.9872297048568726,
      0.9601933360099792,
      0.9355108737945557,
      0.8621782660484314,
      0.8275966048240662,
      0.8040018081665039,
      0.750612199306488,
      0.8106353282928467,
      0.8804192543029785,
      0.9373199939727783,
      0.9638937711715698,
      0.928594708442688,
      0.9344750642776489,
      0.8897437453269958,
      0.8595943450927734,
      0.9265497326850891,
      0.9320155382156372,
      0.9794107675552368,
      0.9936688542366028,
      0.9973149299621582,
      0.998833179473877,
      0.9992327690124512,
      0.9991430640220642,
      0.9993290901184082,
      0.9975343942642212,
      0.9973919987678528,
      0.9988452196121216,
      0.9979062080383301,
      0.9975833296775818,
      0.9960461258888245,
      0.9898167252540588,
      0.9676477909088135,
      0.9194560050964355,
      0.9235674738883972,
      0.9423359632492065,
      0.9049361348152161,
      0.9230190515518188,
      0.8786975741386414,
      0.8534280061721802,
      0.9221306443214417,
      0.929000973701477,
      0.980692446231842,
      0.9917381405830383,
      0.9971917867660522,
      0.9983503818511963,
      0.9970158934593201,
      0.9948455691337585,
      0.9968808889389038,
      0.9979075193405151,
      0.994327187538147,
      0.9931889772415161,
      0.9886798858642578,
      0.9943493604660034,
      0.9980223178863525,
      0.9938753843307495,
      0.984778642654419,
      0.9610838890075684,
      0.9480727910995483,
      0.8953428268432617,
      0.8731884956359863,
      0.8996318578720093,
      0.8885437250137329,
      0.9181325435638428,
      0.896280825138092,
      0.8684978485107422,
      0.9205183982849121,
      0.9562702178955078,
      0.9727828502655029,
      0.9297941327095032,
      0.9371508359909058,
      0.9699169993400574,
      0.9773586988449097,
      0.9867784380912781
    ],
    [
      0.26158320903778076,
      0.3154298663139343,
      0.3404327630996704,
      0.3649730682373047,
      0.3585495948791504,
      0.333217591047287,
      0.3268030285835266,
      0.3421950936317444,
      0.3148500919342041,
      0.2630763649940491,
      0.25112783908843994,
      0.24665488302707672,
      0.2150576412677765,
      0.17751577496528625,
      0.19479027390480042,
      0.18088330328464508,
      0.1466059684753418,
      0.1397804319858551,
      0.15266896784305573,
      0.1437596082687378,
      0.1278938353061676,
      0.13311582803726196,
      0.13403095304965973,
      0.12738168239593506,
      0.11909233778715134,
      0.11516863107681274,
      0.11496423929929733,
      0.11801464110612869,
      0.11377900093793869,
      0.10680781304836273,
      0.1089702695608139,
      0.11998109519481659,
      0.11214865744113922,
      0.11212882399559021,
      0.12342360615730286,
      0.12345795333385468,
      0.11507874727249146,
      0.12444950640201569,
      0.12498709559440613,
      0.11702965945005417,
      0.11812154203653336,
      0.11775010824203491,
      0.11741983890533447,
      0.11549316346645355,
      0.11545136570930481,
      0.11715389788150787,
      0.11015719175338745,
      0.10250897705554962,
      0.10410581529140472,
      0.09952974319458008,
      0.09629835933446884,
      0.09306879341602325,
      0.09611207246780396,
      0.09727852046489716,
      0.09182899445295334,
      0.0931960791349411,
      0.0981702208518982,
      0.09379523992538452,
      0.09056831896305084,
      0.09086073189973831,
      0.08780647814273834,
      0.08543124794960022,
      0.09329797327518463,
      0.08965156972408295,
      0.09114129096269608,
      0.08967544883489609,
      0.09481142461299896,
      0.0911548063158989,
      0.08937278389930725,
      0.09234084188938141,
      0.0931549072265625,
      0.09234733879566193,
      0.09057623147964478,
      0.09662024676799774,
      0.09331250935792923,
      0.09497665613889694,
      0.10297013074159622,
      0.10536030679941177,
      0.1050453782081604,
      0.1161254346370697,
      0.12601883709430695,
      0.12709316611289978,
      0.13871479034423828,
      0.15371769666671753,
      0.16455766558647156,
      0.18695248663425446,
      0.1909029483795166,
      0.9947399497032166,
      0.9930719137191772,
      0.9846218228340149,
      0.9538605809211731,
      0.9289512634277344,
      0.9217755794525146,
      0.8777262568473816,
      0.9049792289733887,
      0.8626744151115417,
      0.8755629062652588,
      0.9521262645721436,
      0.9849534630775452,
      0.9828400611877441,
      0.97718346118927,
      0.9924255013465881,
      0.9959911704063416,
      0.9935330748558044,
      0.9975662231445312,
      0.99825119972229,
      0.9984216094017029,
      0.9987725615501404,
      0.9988929629325867,
      0.9975090026855469,
      0.9893682599067688,
      0.968559741973877,
      0.9330387711524963,
      0.9195232391357422,
      0.9466491937637329,
      0.906187891960144,
      0.9251289367675781,
      0.8709833025932312,
      0.8185738921165466,
      0.8878042101860046,
      0.8753180503845215,
      0.932308554649353,
      0.9711761474609375,
      0.9824548959732056,
      0.993600606918335,
      0.9945890307426453,
      0.9973140954971313,
      0.9985830187797546,
      0.9979956150054932,
      0.9981555938720703,
      0.9991646409034729,
      0.9993497729301453,
      0.9995032548904419,
      0.9989242553710938,
      0.9990989565849304,
      0.9994167685508728,
      0.9989720582962036,
      0.99798583984375,
      0.9937401413917542,
      0.9759538173675537,
      0.9418231844902039,
      0.9369434714317322,
      0.9659545421600342,
      0.9277534484863281,
      0.9325341582298279,
      0.8760524988174438,
      0.8533763289451599,
      0.9356585741043091,
      0.9516298174858093,
      0.9837167263031006,
      0.9958368539810181,
      0.9974509477615356,
      0.9989781975746155,
      0.9994751214981079,
      0.9984963536262512,
      0.9986476302146912,
      0.9996392130851746,
      0.9995499849319458,
      0.9984157085418701,
      0.9975191950798035,
      0.9989255666732788,
      0.9985591173171997,
      0.9981484413146973,
      0.9952588677406311,
      0.9861354827880859,
      0.957372784614563,
      0.9308347702026367,
      0.8578035235404968,
      0.8281959295272827,
      0.8042885661125183,
      0.7511529326438904,
      0.8136909604072571,
      0.8813751935958862,
      0.9365083575248718,
      0.963638424873352,
      0.9286015629768372,
      0.9354017376899719,
      0.8869271874427795,
      0.8566427230834961,
      0.9272878170013428,
      0.9332062602043152,
      0.9798330068588257,
      0.9938530921936035,
      0.9974967837333679,
      0.9989181756973267,
      0.999264657497406,
      0.9992316961288452,
      0.9993876218795776,
      0.9977532029151917,
      0.9977832436561584,
      0.9990650415420532,
      0.9982995986938477,
      0.9979262948036194,
      0.9961574673652649,
      0.9898804426193237,
      0.9669727683067322,
      0.9194275140762329,
      0.9240319728851318,
      0.9429032206535339,
      0.9057397842407227,
      0.9233627319335938,
      0.8773733377456665,
      0.8517066240310669,
      0.9219588041305542,
      0.9286335706710815,
      0.9807782173156738,
      0.9919340014457703,
      0.9973825812339783,
      0.9985395669937134,
      0.9972306489944458,
      0.9952808022499084,
      0.9973186254501343,
      0.9982286691665649,
      0.9952051639556885,
      0.9941193461418152,
      0.9902219176292419,
      0.9952899217605591,
      0.9983357191085815,
      0.9945001006126404,
      0.9859543442726135,
      0.9625818729400635,
      0.9492371082305908,
      0.8962692022323608,
      0.874699592590332,
      0.9005174040794373,
      0.8889505863189697,
      0.9182916283607483,
      0.8960190415382385,
      0.8674936294555664,
      0.9199696779251099,
      0.956587016582489,
      0.9731131792068481,
      0.9298707842826843,
      0.9375684261322021,
      0.9707142114639282,
      0.9782488942146301,
      0.9874976277351379
    ],
    [
      0.27690577507019043,
      0.3186936676502228,
      0.3517790734767914,
      0.37866076827049255,
      0.3841743469238281,
      0.3699098825454712,
      0.3693378269672394,
      0.3961394429206848,
      0.37645381689071655,
      0.34080827236175537,
      0.3459681570529938,
      0.33627593517303467,
      0.2984960079193115,
      0.24320966005325317,
      0.2629169821739197,
      0.25253620743751526,
      0.21881771087646484,
      0.20266087353229523,
      0.22539567947387695,
      0.21488583087921143,
      0.19267895817756653,
      0.20078399777412415,
      0.2042786180973053,
      0.19822648167610168,
      0.17997018992900848,
      0.17047956585884094,
      0.16366299986839294,
      0.1747676283121109,
      0.16315831243991852,
      0.14963749051094055,
      0.1586853265762329,
      0.16640456020832062,
      0.15621168911457062,
      0.1466924250125885,
      0.16973882913589478,
      0.16405583918094635,
      0.1516151875257492,
      0.16241466999053955,
      0.1692679077386856,
      0.1588270366191864,
      0.15131151676177979,
      0.16594000160694122,
      0.1639673411846161,
      0.1478242576122284,
      0.14517682790756226,
      0.154025599360466,
      0.15075692534446716,
      0.13846082985401154,
      0.1469457447528839,
      0.1409035325050354,
      0.13020864129066467,
      0.1268790364265442,
      0.1358739137649536,
      0.1353508085012436,
      0.12614820897579193,
      0.12963993847370148,
      0.13495682179927826,
      0.1315365433692932,
      0.1177140474319458,
      0.12491932511329651,
      0.1318807452917099,
      0.11857941746711731,
      0.12796476483345032,
      0.12955838441848755,
      0.12764109671115875,
      0.12083601206541061,
      0.13176941871643066,
      0.12441357970237732,
      0.11522781103849411,
      0.11671148240566254,
      0.12286823242902756,
      0.11913970112800598,
      0.12105828523635864,
      0.1259945183992386,
      0.1252109557390213,
      0.127427875995636,
      0.1379491686820984,
      0.1414160132408142,
      0.1394544243812561,
      0.15150311589241028,
      0.1670057773590088,
      0.1684592068195343,
      0.1762741655111313,
      0.19162032008171082,
      0.20601779222488403,
      0.22704236209392548,
      0.20989394187927246,
      0.9956934452056885,
      0.9939876198768616,
      0.985557496547699,
      0.9532274007797241,
      0.9286152124404907,
      0.9202501177787781,
      0.8793289661407471,
      0.9099676012992859,
      0.869392991065979,
      0.8821921348571777,
      0.956223726272583,
      0.9866918921470642,
      0.984538733959198,
      0.978477954864502,
      0.9928915500640869,
      0.9964179992675781,
      0.9939672946929932,
      0.9977967739105225,
      0.9985852241516113,
      0.9987974762916565,
      0.9990254640579224,
      0.999140739440918,
      0.9978055953979492,
      0.9893151521682739,
      0.9672481417655945,
      0.9311226010322571,
      0.9203885197639465,
      0.9443976879119873,
      0.9093616604804993,
      0.9291712045669556,
      0.8747051954269409,
      0.8184391856193542,
      0.8945575952529907,
      0.8847411870956421,
      0.9415203332901001,
      0.9758784770965576,
      0.9867274761199951,
      0.9956476092338562,
      0.9961515069007874,
      0.9981933832168579,
      0.9990159273147583,
      0.9985330700874329,
      0.9986339211463928,
      0.9993495345115662,
      0.9994946122169495,
      0.9995947480201721,
      0.9992077350616455,
      0.9993525147438049,
      0.9995368719100952,
      0.9992059469223022,
      0.998202919960022,
      0.9933357834815979,
      0.973625659942627,
      0.9387714266777039,
      0.9365094304084778,
      0.9647234678268433,
      0.9307253360748291,
      0.9369105100631714,
      0.8739961981773376,
      0.857162594795227,
      0.939384400844574,
      0.9572255611419678,
      0.9864181280136108,
      0.9966128468513489,
      0.997893214225769,
      0.9991104602813721,
      0.9995269775390625,
      0.9987275004386902,
      0.9988938570022583,
      0.9996950626373291,
      0.9995940327644348,
      0.99870765209198,
      0.9980842471122742,
      0.9991159439086914,
      0.9989566802978516,
      0.9984117746353149,
      0.9951646327972412,
      0.9852633476257324,
      0.9536969661712646,
      0.9287358522415161,
      0.8608417510986328,
      0.8339699506759644,
      0.8038442134857178,
      0.7352534532546997,
      0.8129553198814392,
      0.8835495710372925,
      0.936267614364624,
      0.9636577367782593,
      0.9279075860977173,
      0.9374668002128601,
      0.8846607208251953,
      0.855090856552124,
      0.9317939281463623,
      0.9390289187431335,
      0.982491135597229,
      0.9946928024291992,
      0.9979619383811951,
      0.9990659952163696,
      0.9993096590042114,
      0.9993364214897156,
      0.9994430541992188,
      0.9980355501174927,
      0.9983357787132263,
      0.9992836713790894,
      0.9987909197807312,
      0.9983511567115784,
      0.9963344931602478,
      0.9901993870735168,
      0.9656485915184021,
      0.9183403253555298,
      0.923649787902832,
      0.9427785873413086,
      0.9051604866981506,
      0.9229786992073059,
      0.8739120364189148,
      0.8479406833648682,
      0.9248645305633545,
      0.9325676560401917,
      0.9827812910079956,
      0.9928597211837769,
      0.9976959824562073,
      0.998723566532135,
      0.9974218606948853,
      0.9956467151641846,
      0.9976621270179749,
      0.9984750747680664,
      0.9959110021591187,
      0.9949042797088623,
      0.9915925860404968,
      0.9961835145950317,
      0.9986028671264648,
      0.9951108694076538,
      0.9868442416191101,
      0.9634577631950378,
      0.9487239122390747,
      0.8950751423835754,
      0.874070942401886,
      0.8999103307723999,
      0.8875982761383057,
      0.9176469445228577,
      0.8945278525352478,
      0.8664345145225525,
      0.9201990365982056,
      0.9589592814445496,
      0.9742295742034912,
      0.9306039810180664,
      0.9390830397605896,
      0.9723445177078247,
      0.9799625277519226,
      0.9888477325439453
    ],
    [
      0.2996290624141693,
      0.3478337526321411,
      0.3762607276439667,
      0.3939190208911896,
      0.3954737186431885,
      0.395162433385849,
      0.41012296080589294,
      0.42754629254341125,
      0.4126344919204712,
      0.3998945355415344,
      0.40958526730537415,
      0.41205739974975586,
      0.38305267691612244,
      0.3302518427371979,
      0.3596654534339905,
      0.3458697497844696,
      0.30725571513175964,
      0.2871430814266205,
      0.3157470226287842,
      0.30623024702072144,
      0.2658832371234894,
      0.2680138349533081,
      0.2679425776004791,
      0.2570796012878418,
      0.24320539832115173,
      0.23814299702644348,
      0.23891769349575043,
      0.25353121757507324,
      0.23966260254383087,
      0.21954548358917236,
      0.2251325249671936,
      0.237558513879776,
      0.21984875202178955,
      0.20928259193897247,
      0.23329734802246094,
      0.2369084507226944,
      0.21352361142635345,
      0.2205939143896103,
      0.23910081386566162,
      0.22887490689754486,
      0.2091173529624939,
      0.23408758640289307,
      0.2382659912109375,
      0.21149319410324097,
      0.19995570182800293,
      0.22331741452217102,
      0.21381528675556183,
      0.19547882676124573,
      0.20606696605682373,
      0.20554015040397644,
      0.20180465281009674,
      0.19495752453804016,
      0.2041683793067932,
      0.21246524155139923,
      0.1925286501646042,
      0.20144394040107727,
      0.21499842405319214,
      0.21326293051242828,
      0.19231323897838593,
      0.20929616689682007,
      0.22750224173069,
      0.19450494647026062,
      0.1989387720823288,
      0.20647400617599487,
      0.2049008309841156,
      0.18249577283859253,
      0.19010403752326965,
      0.1847861409187317,
      0.17524349689483643,
      0.1736355721950531,
      0.17397454380989075,
      0.17794574797153473,
      0.17465007305145264,
      0.17798325419425964,
      0.1809501349925995,
      0.185061976313591,
      0.1919786036014557,
      0.19976457953453064,
      0.2080879658460617,
      0.2183348387479782,
      0.22361429035663605,
      0.22995689511299133,
      0.23759636282920837,
      0.2387820929288864,
      0.2417059689760208,
      0.24639493227005005,
      0.22062170505523682,
      0.9965324997901917,
      0.9947247505187988,
      0.9864769577980042,
      0.9535952806472778,
      0.9289122819900513,
      0.9236189723014832,
      0.8855474591255188,
      0.9183454513549805,
      0.8826915621757507,
      0.898838460445404,
      0.9650954604148865,
      0.9899000525474548,
      0.9882519841194153,
      0.9823305606842041,
      0.9943135380744934,
      0.9972133636474609,
      0.9951515197753906,
      0.9982208609580994,
      0.9989668130874634,
      0.999154806137085,
      0.9992560744285583,
      0.9993528127670288,
      0.9980193972587585,
      0.9895370006561279,
      0.9670119285583496,
      0.9301543235778809,
      0.9232597351074219,
      0.9435988068580627,
      0.9149266481399536,
      0.9335131645202637,
      0.8866021633148193,
      0.8355138301849365,
      0.9104238152503967,
      0.9037072062492371,
      0.9550807476043701,
      0.983439028263092,
      0.9925402402877808,
      0.997761070728302,
      0.9977820515632629,
      0.9989757537841797,
      0.999386191368103,
      0.9990695714950562,
      0.9990882873535156,
      0.9995409250259399,
      0.9996223449707031,
      0.999699056148529,
      0.999487042427063,
      0.9995679259300232,
      0.9996402263641357,
      0.9994326233863831,
      0.9984553456306458,
      0.9931382536888123,
      0.9723489284515381,
      0.9385242462158203,
      0.9374711513519287,
      0.9633187055587769,
      0.9325718879699707,
      0.9369639158248901,
      0.8797922134399414,
      0.8676804304122925,
      0.9457464218139648,
      0.9664668440818787,
      0.9910273551940918,
      0.997626006603241,
      0.9985391497612,
      0.9992777705192566,
      0.9995957612991333,
      0.9990747570991516,
      0.9992064237594604,
      0.9997573494911194,
      0.999663770198822,
      0.999106228351593,
      0.9986972808837891,
      0.9993360638618469,
      0.9993639588356018,
      0.9987431168556213,
      0.9950621724128723,
      0.9846900701522827,
      0.9514840841293335,
      0.9264373779296875,
      0.8651577830314636,
      0.8415466547012329,
      0.8050233125686646,
      0.7292865514755249,
      0.8134371638298035,
      0.8890395164489746,
      0.9371252059936523,
      0.9627596139907837,
      0.9315654635429382,
      0.937479555606842,
      0.8849503993988037,
      0.8600015044212341,
      0.937686562538147,
      0.9481897950172424,
      0.9871837496757507,
      0.9960483908653259,
      0.9985314011573792,
      0.9992572665214539,
      0.9993745684623718,
      0.999459445476532,
      0.9995371699333191,
      0.9984602928161621,
      0.998911440372467,
      0.9994969964027405,
      0.9992195963859558,
      0.9988154768943787,
      0.9965111017227173,
      0.990824818611145,
      0.9654653668403625,
      0.9197758436203003,
      0.9258928298950195,
      0.9441741704940796,
      0.9074425101280212,
      0.9246054887771606,
      0.877699077129364,
      0.8533450961112976,
      0.9310948848724365,
      0.941509485244751,
      0.9867496490478516,
      0.9944206476211548,
      0.9982545971870422,
      0.9990336894989014,
      0.9979050159454346,
      0.9969005584716797,
      0.9984228014945984,
      0.9989342093467712,
      0.9971554279327393,
      0.9962363243103027,
      0.9938610196113586,
      0.9973649382591248,
      0.9989014267921448,
      0.995868444442749,
      0.9887459874153137,
      0.9663753509521484,
      0.9525744915008545,
      0.9006738662719727,
      0.8790476322174072,
      0.9053134322166443,
      0.8918617963790894,
      0.9221034049987793,
      0.8998652696609497,
      0.8737618923187256,
      0.9277153015136719,
      0.9658734202384949,
      0.9789806604385376,
      0.9400242567062378,
      0.9483779072761536,
      0.9779475927352905,
      0.9845848679542542,
      0.9915702939033508
    ],
    [
      0.33175772428512573,
      0.3765240013599396,
      0.408005952835083,
      0.42492741346359253,
      0.42488324642181396,
      0.4331725537776947,
      0.4476943612098694,
      0.4708237648010254,
      0.4609392285346985,
      0.44992876052856445,
      0.4594734013080597,
      0.46453508734703064,
      0.44980210065841675,
      0.40664032101631165,
      0.42855727672576904,
      0.41026219725608826,
      0.36357197165489197,
      0.3261736333370209,
      0.3399563431739807,
      0.31267791986465454,
      0.26398149132728577,
      0.2504594922065735,
      0.24999690055847168,
      0.2359466552734375,
      0.22062772512435913,
      0.2253866195678711,
      0.23651346564292908,
      0.26433172821998596,
      0.260781466960907,
      0.2529895603656769,
      0.2813592255115509,
      0.3215616047382355,
      0.30801820755004883,
      0.29411646723747253,
      0.33486801385879517,
      0.3477882146835327,
      0.3134787082672119,
      0.31662794947624207,
      0.3347676992416382,
      0.3188309073448181,
      0.2904320955276489,
      0.2932339012622833,
      0.3085505962371826,
      0.2867492735385895,
      0.2675696611404419,
      0.2786722779273987,
      0.28148362040519714,
      0.26921170949935913,
      0.2700884938240051,
      0.28250494599342346,
      0.2759222984313965,
      0.2716275453567505,
      0.2843686640262604,
      0.29640722274780273,
      0.2881564795970917,
      0.2943677008152008,
      0.31008240580558777,
      0.3109569251537323,
      0.29909542202949524,
      0.3169524669647217,
      0.327640563249588,
      0.29401251673698425,
      0.29279816150665283,
      0.313850462436676,
      0.28915366530418396,
      0.2517697215080261,
      0.2727094888687134,
      0.27643078565597534,
      0.23716408014297485,
      0.22939594089984894,
      0.23523834347724915,
      0.2282346785068512,
      0.22587081789970398,
      0.23878568410873413,
      0.24831447005271912,
      0.2459852695465088,
      0.25244855880737305,
      0.2638981342315674,
      0.2696351110935211,
      0.27812469005584717,
      0.28145650029182434,
      0.29486602544784546,
      0.29433614015579224,
      0.2856706380844116,
      0.2899620532989502,
      0.2889103293418884,
      0.25135958194732666,
      0.9970183372497559,
      0.9950844645500183,
      0.9865162968635559,
      0.9530643224716187,
      0.9310193657875061,
      0.9246547222137451,
      0.8898941278457642,
      0.9219820499420166,
      0.8886592388153076,
      0.9070043563842773,
      0.9689897894859314,
      0.991071879863739,
      0.9897702932357788,
      0.9838975071907043,
      0.9947569966316223,
      0.9974700212478638,
      0.9955894947052002,
      0.9983972907066345,
      0.9991558790206909,
      0.9993363618850708,
      0.9993609189987183,
      0.9994612336158752,
      0.9980152249336243,
      0.988524317741394,
      0.9654276371002197,
      0.932861864566803,
      0.9242091178894043,
      0.9430707693099976,
      0.9171074628829956,
      0.9341446161270142,
      0.8913618922233582,
      0.8440744876861572,
      0.9174763560295105,
      0.9131057262420654,
      0.9615036845207214,
      0.9873417019844055,
      0.9955042004585266,
      0.998673141002655,
      0.9985959529876709,
      0.9993193745613098,
      0.9995564818382263,
      0.9993823766708374,
      0.9993568062782288,
      0.9996542930603027,
      0.999731183052063,
      0.9997661113739014,
      0.9996574521064758,
      0.999686598777771,
      0.9996983408927917,
      0.9995549321174622,
      0.99845290184021,
      0.9920330047607422,
      0.9699761867523193,
      0.9367197155952454,
      0.9370611310005188,
      0.9614814519882202,
      0.9307289123535156,
      0.936235785484314,
      0.8800851106643677,
      0.8718808889389038,
      0.947544276714325,
      0.9704102277755737,
      0.9933659434318542,
      0.9980230331420898,
      0.9987891316413879,
      0.9993663430213928,
      0.9996260404586792,
      0.9993268251419067,
      0.9994510412216187,
      0.9998040795326233,
      0.9997189044952393,
      0.9994179606437683,
      0.9991655945777893,
      0.99944007396698,
      0.9995248913764954,
      0.9987861514091492,
      0.9942204356193542,
      0.98203444480896,
      0.9474246501922607,
      0.922208309173584,
      0.8669759035110474,
      0.8438719511032104,
      0.7969115972518921,
      0.7179874777793884,
      0.8031638860702515,
      0.8828083276748657,
      0.9346983432769775,
      0.9604016542434692,
      0.9301251769065857,
      0.9361284971237183,
      0.8853694796562195,
      0.8637862205505371,
      0.9391927719116211,
      0.9517704248428345,
      0.98921799659729,
      0.9964166283607483,
      0.9987419843673706,
      0.9993557333946228,
      0.9994115233421326,
      0.9995764493942261,
      0.9996222257614136,
      0.9990425109863281,
      0.9993898868560791,
      0.9996167421340942,
      0.9994684457778931,
      0.9989970326423645,
      0.9960907101631165,
      0.9899591207504272,
      0.9618722200393677,
      0.9174811840057373,
      0.9234716892242432,
      0.9420355558395386,
      0.9063699245452881,
      0.9250079989433289,
      0.8810865879058838,
      0.8601654171943665,
      0.9339367747306824,
      0.946955680847168,
      0.9890896081924438,
      0.9952162504196167,
      0.9986266493797302,
      0.999266505241394,
      0.9983193874359131,
      0.9980142712593079,
      0.9990204572677612,
      0.9992848634719849,
      0.9981535077095032,
      0.997147262096405,
      0.9956570863723755,
      0.9982669949531555,
      0.9990609288215637,
      0.9959980845451355,
      0.9891961216926575,
      0.9657875299453735,
      0.953006386756897,
      0.8993893265724182,
      0.8702037334442139,
      0.9041082859039307,
      0.8891258239746094,
      0.9236459732055664,
      0.9060541987419128,
      0.8815045356750488,
      0.9327055215835571,
      0.9711290597915649,
      0.9829598665237427,
      0.9480229616165161,
      0.9567347764968872,
      0.9833984375,
      0.9886899590492249,
      0.9939618110656738
    ],
    [
      0.3723980188369751,
      0.4066355228424072,
      0.43694260716438293,
      0.4556437134742737,
      0.4660220444202423,
      0.4789621829986572,
      0.49018028378486633,
      0.5187614560127258,
      0.5087521076202393,
      0.5002223253250122,
      0.5045928955078125,
      0.5053688287734985,
      0.48452556133270264,
      0.4572789967060089,
      0.4772079586982727,
      0.45625466108322144,
      0.3959141969680786,
      0.3550170660018921,
      0.3813069760799408,
      0.34312546253204346,
      0.27943867444992065,
      0.2639235258102417,
      0.27490681409835815,
      0.2591736614704132,
      0.25288212299346924,
      0.2529746890068054,
      0.2626194953918457,
      0.2968463599681854,
      0.2954781949520111,
      0.2799345850944519,
      0.3066949248313904,
      0.3713551163673401,
      0.3623369336128235,
      0.3511854410171509,
      0.40861445665359497,
      0.4369378983974457,
      0.41616684198379517,
      0.4101829528808594,
      0.4324784576892853,
      0.4141915440559387,
      0.37808758020401,
      0.3717290163040161,
      0.3788768947124481,
      0.34591755270957947,
      0.3114962577819824,
      0.3217807412147522,
      0.33215638995170593,
      0.29327458143234253,
      0.29371577501296997,
      0.32324111461639404,
      0.3086289167404175,
      0.3035348057746887,
      0.3297887444496155,
      0.365531325340271,
      0.3504323959350586,
      0.3565506637096405,
      0.3931376338005066,
      0.39005398750305176,
      0.3803838789463043,
      0.3977464735507965,
      0.40763649344444275,
      0.37155991792678833,
      0.3687347173690796,
      0.39513349533081055,
      0.35806357860565186,
      0.3061060905456543,
      0.3354968726634979,
      0.33378320932388306,
      0.2710264027118683,
      0.27271443605422974,
      0.2791280746459961,
      0.2501348853111267,
      0.23872289061546326,
      0.25403982400894165,
      0.261155366897583,
      0.2634185552597046,
      0.26944413781166077,
      0.2857188284397125,
      0.2945185601711273,
      0.31515073776245117,
      0.32774749398231506,
      0.3384545147418976,
      0.34699198603630066,
      0.3382708728313446,
      0.3381135165691376,
      0.3471387028694153,
      0.3067105710506439,
      0.9971816539764404,
      0.9945191144943237,
      0.9846956133842468,
      0.949205756187439,
      0.9287564754486084,
      0.9225562810897827,
      0.8897963762283325,
      0.923523485660553,
      0.8915488123893738,
      0.9143761396408081,
      0.9723898768424988,
      0.9920657277107239,
      0.9907868504524231,
      0.9847952127456665,
      0.9948446750640869,
      0.9975118041038513,
      0.9954655170440674,
      0.9983938336372375,
      0.9992383122444153,
      0.9994345903396606,
      0.9994034767150879,
      0.999509334564209,
      0.9977758526802063,
      0.9861447215080261,
      0.9608334302902222,
      0.928858757019043,
      0.9190033674240112,
      0.9397732019424438,
      0.9142584204673767,
      0.9338458776473999,
      0.8885817527770996,
      0.8461151123046875,
      0.9236060976982117,
      0.9208551645278931,
      0.9664807915687561,
      0.9901202917098999,
      0.99705970287323,
      0.999080240726471,
      0.9990150928497314,
      0.9995005130767822,
      0.9996431469917297,
      0.999530017375946,
      0.9995015859603882,
      0.9997195601463318,
      0.9997868537902832,
      0.9998064041137695,
      0.9997513890266418,
      0.9997575879096985,
      0.9997327327728271,
      0.9996150732040405,
      0.9983782768249512,
      0.9897996783256531,
      0.9661372303962708,
      0.9311565160751343,
      0.9327051639556885,
      0.9569319486618042,
      0.9255456924438477,
      0.9348751306533813,
      0.8829563856124878,
      0.8694829940795898,
      0.9476240873336792,
      0.9722188711166382,
      0.9945796728134155,
      0.9981129169464111,
      0.9988377094268799,
      0.999413251876831,
      0.9996376633644104,
      0.9995033144950867,
      0.9995872974395752,
      0.9998257756233215,
      0.9997528195381165,
      0.9995938539505005,
      0.9994426369667053,
      0.999518096446991,
      0.9996306300163269,
      0.998803436756134,
      0.9931501150131226,
      0.9787690043449402,
      0.942490816116333,
      0.9133932590484619,
      0.8548886179924011,
      0.8393974304199219,
      0.7935180068016052,
      0.7189199328422546,
      0.7961430549621582,
      0.8743778467178345,
      0.9322872161865234,
      0.9581223130226135,
      0.9287405610084534,
      0.9350703358650208,
      0.8833861351013184,
      0.860045850276947,
      0.9364781975746155,
      0.9492432475090027,
      0.9898144006729126,
      0.9961930513381958,
      0.998706579208374,
      0.9993592500686646,
      0.999419629573822,
      0.9996371865272522,
      0.9996691346168518,
      0.999374270439148,
      0.9996128082275391,
      0.9996808171272278,
      0.9995766282081604,
      0.9990834593772888,
      0.9956209063529968,
      0.988996684551239,
      0.9567756652832031,
      0.9128925204277039,
      0.9224993586540222,
      0.9425075054168701,
      0.9063919186592102,
      0.9260375499725342,
      0.8804324269294739,
      0.8582257628440857,
      0.9293575286865234,
      0.9421705007553101,
      0.9880250692367554,
      0.9946014285087585,
      0.9985944628715515,
      0.9993336796760559,
      0.9984820485115051,
      0.9986134171485901,
      0.9993253350257874,
      0.999464213848114,
      0.9988110661506653,
      0.9979037642478943,
      0.9971126914024353,
      0.9988408088684082,
      0.9992137551307678,
      0.9962131977081299,
      0.9901601076126099,
      0.967543363571167,
      0.9566512107849121,
      0.9042857885360718,
      0.86604243516922,
      0.9042000770568848,
      0.8836988210678101,
      0.9240951538085938,
      0.9023016691207886,
      0.8777458071708679,
      0.9294652938842773,
      0.9677218198776245,
      0.9824743866920471,
      0.9463441967964172,
      0.9555847644805908,
      0.9840447306632996,
      0.9892685413360596,
      0.9942287802696228
    ],
    [
      0.41907888650894165,
      0.44979703426361084,
      0.4716431796550751,
      0.4946393072605133,
      0.5188710689544678,
      0.5267763733863831,
      0.5294670462608337,
      0.5783631205558777,
      0.569351077079773,
      0.5555475950241089,
      0.5569663643836975,
      0.5823642611503601,
      0.5504014492034912,
      0.5146569013595581,
      0.553752064704895,
      0.5397217273712158,
      0.4719570279121399,
      0.44697538018226624,
      0.5012070536613464,
      0.4388383626937866,
      0.3538816273212433,
      0.3549349904060364,
      0.36522144079208374,
      0.33589640259742737,
      0.3322616219520569,
      0.3239976763725281,
      0.3278483748435974,
      0.34862059354782104,
      0.374296635389328,
      0.3483555316925049,
      0.35656437277793884,
      0.4429810047149658,
      0.4451327621936798,
      0.420547753572464,
      0.4649825394153595,
      0.5053223371505737,
      0.483381062746048,
      0.4591854214668274,
      0.4911116361618042,
      0.47612544894218445,
      0.42109256982803345,
      0.41702112555503845,
      0.4481379985809326,
      0.4078328609466553,
      0.3619409501552582,
      0.39269834756851196,
      0.3932279348373413,
      0.36088132858276367,
      0.3773127794265747,
      0.3960087299346924,
      0.37648892402648926,
      0.37028956413269043,
      0.4220118522644043,
      0.4398556649684906,
      0.40241187810897827,
      0.4209856390953064,
      0.46263810992240906,
      0.453631728887558,
      0.43303075432777405,
      0.45332109928131104,
      0.4742228388786316,
      0.4203992784023285,
      0.4062482714653015,
      0.4271143972873688,
      0.3949788212776184,
      0.332163006067276,
      0.3658592104911804,
      0.3598581850528717,
      0.30511903762817383,
      0.3027997314929962,
      0.3222227096557617,
      0.29306018352508545,
      0.26960068941116333,
      0.28704434633255005,
      0.287095844745636,
      0.2860666513442993,
      0.29262635111808777,
      0.31038445234298706,
      0.31424614787101746,
      0.3237004280090332,
      0.3353150486946106,
      0.3404941260814667,
      0.33472731709480286,
      0.32944607734680176,
      0.3266507685184479,
      0.32675662636756897,
      0.30092769861221313,
      0.9978318214416504,
      0.9955829977989197,
      0.9873025417327881,
      0.952002763748169,
      0.9291048645973206,
      0.9237011671066284,
      0.894798994064331,
      0.9239933490753174,
      0.8993265628814697,
      0.9290876388549805,
      0.9807291030883789,
      0.9947209358215332,
      0.9940124750137329,
      0.9890581369400024,
      0.9963449835777283,
      0.9982234835624695,
      0.9967751502990723,
      0.9987422823905945,
      0.9994338154792786,
      0.9996004104614258,
      0.9995347261428833,
      0.9996007084846497,
      0.998055636882782,
      0.9868033528327942,
      0.9616517424583435,
      0.9269857406616211,
      0.9193280935287476,
      0.9397215843200684,
      0.9159989953041077,
      0.9342378377914429,
      0.89154052734375,
      0.8556816577911377,
      0.9341013431549072,
      0.9338375329971313,
      0.9751750826835632,
      0.9942578673362732,
      0.9984884858131409,
      0.9994338154792786,
      0.9994090795516968,
      0.9996840953826904,
      0.999747633934021,
      0.9996810555458069,
      0.9996640682220459,
      0.9997923374176025,
      0.9998443126678467,
      0.9998570084571838,
      0.9998317956924438,
      0.9998314380645752,
      0.9997949600219727,
      0.9997096061706543,
      0.9985170364379883,
      0.9898779988288879,
      0.9656409025192261,
      0.9275890588760376,
      0.9328430891036987,
      0.9564853310585022,
      0.9260947704315186,
      0.9363495111465454,
      0.8839253187179565,
      0.8737629652023315,
      0.9522297382354736,
      0.9763875007629395,
      0.9960923790931702,
      0.9983921647071838,
      0.9989517331123352,
      0.999485194683075,
      0.9996733069419861,
      0.9996703863143921,
      0.999720573425293,
      0.9998615384101868,
      0.999797523021698,
      0.9997351765632629,
      0.9996538162231445,
      0.9996383190155029,
      0.9997325539588928,
      0.9989394545555115,
      0.9931783676147461,
      0.9787073731422424,
      0.9412174224853516,
      0.9153281450271606,
      0.8564664125442505,
      0.8375773429870605,
      0.7949926257133484,
      0.72156822681427,
      0.7899765372276306,
      0.8696808815002441,
      0.9318172931671143,
      0.9598619341850281,
      0.9283479452133179,
      0.9373683929443359,
      0.8850085139274597,
      0.8579804301261902,
      0.9378674030303955,
      0.9527678489685059,
      0.9921165704727173,
      0.9964476227760315,
      0.9987111687660217,
      0.9993623495101929,
      0.9994179606437683,
      0.9997165203094482,
      0.9997435212135315,
      0.999616801738739,
      0.9997662305831909,
      0.9997464418411255,
      0.9996654391288757,
      0.9992086291313171,
      0.9956251978874207,
      0.9890933632850647,
      0.9576554298400879,
      0.9154897332191467,
      0.9278178811073303,
      0.9470763802528381,
      0.9091541767120361,
      0.9297189712524414,
      0.8784047961235046,
      0.8520952463150024,
      0.9286475777626038,
      0.9427974224090576,
      0.9884593486785889,
      0.9944134950637817,
      0.9985815286636353,
      0.9993647933006287,
      0.9985369443893433,
      0.9988939166069031,
      0.9994869232177734,
      0.9995701909065247,
      0.9991055130958557,
      0.9982274174690247,
      0.9975731372833252,
      0.999138593673706,
      0.9993079900741577,
      0.9963813424110413,
      0.991021990776062,
      0.9698041081428528,
      0.9594308137893677,
      0.9111052751541138,
      0.8693189024925232,
      0.9081060886383057,
      0.8860551714897156,
      0.9231762290000916,
      0.8924848437309265,
      0.8711478114128113,
      0.9278087615966797,
      0.9670851230621338,
      0.9827074408531189,
      0.9459207653999329,
      0.9559412002563477,
      0.9855296611785889,
      0.9910869598388672,
      0.995245099067688
    ],
    [
      0.4692937731742859,
      0.49752265214920044,
      0.518723726272583,
      0.5547005534172058,
      0.5930590629577637,
      0.5840221047401428,
      0.5860387086868286,
      0.642124593257904,
      0.632290244102478,
      0.605505108833313,
      0.6164466142654419,
      0.6534634828567505,
      0.6155176758766174,
      0.5948762893676758,
      0.6309270262718201,
      0.6234399676322937,
      0.5665798187255859,
      0.5610081553459167,
      0.6187472939491272,
      0.5356481671333313,
      0.48060667514801025,
      0.504487931728363,
      0.48069652915000916,
      0.43623220920562744,
      0.42024320363998413,
      0.4475864768028259,
      0.46793195605278015,
      0.4893958866596222,
      0.5090932846069336,
      0.513547420501709,
      0.5027382969856262,
      0.5628542900085449,
      0.5772899985313416,
      0.5605906844139099,
      0.5635983943939209,
      0.6023358702659607,
      0.5939191579818726,
      0.5648785829544067,
      0.5826878547668457,
      0.5844200253486633,
      0.5442482829093933,
      0.5248588919639587,
      0.5410316586494446,
      0.5223079919815063,
      0.47117704153060913,
      0.47555020451545715,
      0.4506606459617615,
      0.47330039739608765,
      0.4816841185092926,
      0.47259706258773804,
      0.4704282581806183,
      0.47855061292648315,
      0.521496593952179,
      0.5385503172874451,
      0.5052323341369629,
      0.526901364326477,
      0.5797290802001953,
      0.5666766166687012,
      0.5322368144989014,
      0.5581335425376892,
      0.5733616948127747,
      0.5261862874031067,
      0.5024507641792297,
      0.5242674350738525,
      0.49818626046180725,
      0.4421137869358063,
      0.4418622553348541,
      0.4461689889431,
      0.4256170988082886,
      0.4167419672012329,
      0.4288429319858551,
      0.4024431109428406,
      0.4041890501976013,
      0.4384307563304901,
      0.42687004804611206,
      0.42570960521698,
      0.4558260440826416,
      0.46710532903671265,
      0.44603943824768066,
      0.4574125409126282,
      0.5052065253257751,
      0.4531491994857788,
      0.42190566658973694,
      0.46893393993377686,
      0.4651319086551666,
      0.40529265999794006,
      0.4208625257015228,
      0.9985582232475281,
      0.9971694350242615,
      0.9914491772651672,
      0.9610713124275208,
      0.9416308403015137,
      0.9384410381317139,
      0.9120693206787109,
      0.9400475025177002,
      0.9230810403823853,
      0.9508960247039795,
      0.9896619915962219,
      0.9973857402801514,
      0.9971323013305664,
      0.9944773316383362,
      0.9981661438941956,
      0.9990591406822205,
      0.9983832836151123,
      0.9992783069610596,
      0.999653160572052,
      0.9997701048851013,
      0.9997146129608154,
      0.9997392892837524,
      0.9988160729408264,
      0.9915578961372375,
      0.971620500087738,
      0.9410301446914673,
      0.9348856210708618,
      0.9580627083778381,
      0.9327208995819092,
      0.9515787959098816,
      0.9169117212295532,
      0.8908675312995911,
      0.9585279822349548,
      0.9597899317741394,
      0.9903182983398438,
      0.9977025389671326,
      0.9993899464607239,
      0.9996959567070007,
      0.9997104406356812,
      0.999830961227417,
      0.9998582601547241,
      0.9998186230659485,
      0.9998006224632263,
      0.9998803734779358,
      0.9999099373817444,
      0.999920129776001,
      0.9999029040336609,
      0.9999046921730042,
      0.9998827576637268,
      0.9998164176940918,
      0.9990189075469971,
      0.99381023645401,
      0.9753882884979248,
      0.9417584538459778,
      0.9447993636131287,
      0.9712122678756714,
      0.9402562975883484,
      0.9521729946136475,
      0.9086918830871582,
      0.9033924341201782,
      0.9690247774124146,
      0.9848147630691528,
      0.9978412389755249,
      0.9990589022636414,
      0.9993743300437927,
      0.9997158646583557,
      0.9998423457145691,
      0.9998376965522766,
      0.9998466968536377,
      0.999935507774353,
      0.9998936057090759,
      0.9998605847358704,
      0.9998182654380798,
      0.9998010993003845,
      0.9998440742492676,
      0.9993587136268616,
      0.9957578182220459,
      0.9855427742004395,
      0.9533984661102295,
      0.9301289319992065,
      0.8702372908592224,
      0.8491408824920654,
      0.8132054805755615,
      0.7450303435325623,
      0.8092145919799805,
      0.8873886466026306,
      0.949657678604126,
      0.9747803211212158,
      0.9384181499481201,
      0.9561350345611572,
      0.9002062082290649,
      0.8814736604690552,
      0.9552217125892639,
      0.9672346115112305,
      0.9955222606658936,
      0.9978390336036682,
      0.9990983009338379,
      0.9995498657226562,
      0.9996251463890076,
      0.9998341202735901,
      0.9998640418052673,
      0.9998112916946411,
      0.9998867511749268,
      0.999855637550354,
      0.9998031258583069,
      0.9994927644729614,
      0.9971388578414917,
      0.9929216504096985,
      0.9681854248046875,
      0.9281386137008667,
      0.9432857632637024,
      0.9608759880065918,
      0.9202479124069214,
      0.9397768974304199,
      0.8871568441390991,
      0.8604573011398315,
      0.9448242783546448,
      0.9545503854751587,
      0.992647111415863,
      0.9962011575698853,
      0.9989452362060547,
      0.9995369911193848,
      0.99889075756073,
      0.9993143677711487,
      0.9996846318244934,
      0.9997387528419495,
      0.9994689226150513,
      0.9987944960594177,
      0.9986472129821777,
      0.9994988441467285,
      0.9994893074035645,
      0.9974330067634583,
      0.9941646456718445,
      0.9778563976287842,
      0.971390962600708,
      0.9306866526603699,
      0.8873062133789062,
      0.9179339408874512,
      0.8942557573318481,
      0.9262733459472656,
      0.8956879377365112,
      0.8752496242523193,
      0.9366308450698853,
      0.9739174246788025,
      0.9867993593215942,
      0.955567479133606,
      0.9653604030609131,
      0.9908192753791809,
      0.9948462843894958,
      0.9969135522842407
    ],
    [
      0.4863153100013733,
      0.5086427927017212,
      0.5330897569656372,
      0.5727806091308594,
      0.6178427934646606,
      0.6049033403396606,
      0.6042865514755249,
      0.6637198328971863,
      0.6574562191963196,
      0.6239591240882874,
      0.6330601572990417,
      0.6790670156478882,
      0.6384045481681824,
      0.61604243516922,
      0.6592531800270081,
      0.6651894450187683,
      0.606562077999115,
      0.5991469025611877,
      0.6686252951622009,
      0.5976702570915222,
      0.5460636615753174,
      0.5651422739028931,
      0.5328577756881714,
      0.4962994456291199,
      0.476963073015213,
      0.5045967102050781,
      0.5469356179237366,
      0.5562217831611633,
      0.5810508728027344,
      0.5927046537399292,
      0.5665885210037231,
      0.6077029705047607,
      0.6247195601463318,
      0.6088515520095825,
      0.5953736305236816,
      0.6369338631629944,
      0.6345595121383667,
      0.5967738628387451,
      0.6122863292694092,
      0.625349760055542,
      0.5888006687164307,
      0.557361900806427,
      0.577516496181488,
      0.5737259387969971,
      0.5140060782432556,
      0.5152656435966492,
      0.48462021350860596,
      0.5069584846496582,
      0.5212048292160034,
      0.5036312937736511,
      0.49215972423553467,
      0.50848788022995,
      0.54327392578125,
      0.5580926537513733,
      0.5234330892562866,
      0.5513222217559814,
      0.6068126559257507,
      0.5900929570198059,
      0.5586726665496826,
      0.5905476212501526,
      0.5965704917907715,
      0.5395240783691406,
      0.5149708986282349,
      0.5399378538131714,
      0.5134305357933044,
      0.46641018986701965,
      0.4709642827510834,
      0.4904673099517822,
      0.4692620038986206,
      0.4891526997089386,
      0.47455352544784546,
      0.4480331242084503,
      0.46350157260894775,
      0.5068742632865906,
      0.4897119402885437,
      0.48278746008872986,
      0.5405128002166748,
      0.5600152611732483,
      0.5365338921546936,
      0.5451177954673767,
      0.6016287803649902,
      0.5522704720497131,
      0.5151343941688538,
      0.5739678144454956,
      0.5475674271583557,
      0.49200040102005005,
      0.528922975063324,
      0.9987744688987732,
      0.9975986480712891,
      0.9926934838294983,
      0.963655412197113,
      0.9451714754104614,
      0.9436527490615845,
      0.9184929132461548,
      0.946860671043396,
      0.9311168193817139,
      0.9566999077796936,
      0.99229896068573,
      0.9980472922325134,
      0.9978733062744141,
      0.9959176182746887,
      0.998560905456543,
      0.999242901802063,
      0.998755693435669,
      0.9994531869888306,
      0.9997125864028931,
      0.9998108148574829,
      0.9997668862342834,
      0.9997825622558594,
      0.9990494251251221,
      0.9928441643714905,
      0.9743847250938416,
      0.9448035955429077,
      0.9391351938247681,
      0.9619576930999756,
      0.9391459822654724,
      0.9594816565513611,
      0.9248272776603699,
      0.9043077230453491,
      0.9656394124031067,
      0.9711667895317078,
      0.9944019913673401,
      0.9984592199325562,
      0.9995718002319336,
      0.9997596144676208,
      0.9997810125350952,
      0.9998717904090881,
      0.9998921155929565,
      0.9998533129692078,
      0.9998322129249573,
      0.9999059438705444,
      0.9999268651008606,
      0.9999340772628784,
      0.9999196529388428,
      0.9999229311943054,
      0.9999058842658997,
      0.999848484992981,
      0.9992436170578003,
      0.994738757610321,
      0.9780047535896301,
      0.9456369876861572,
      0.9481170177459717,
      0.97428297996521,
      0.9469236135482788,
      0.9596306085586548,
      0.9210344552993774,
      0.9162608981132507,
      0.9759284853935242,
      0.989164412021637,
      0.9984117746353149,
      0.9992615580558777,
      0.9995278120040894,
      0.9997868537902832,
      0.9998897910118103,
      0.999875009059906,
      0.9998782277107239,
      0.9999526143074036,
      0.9999188184738159,
      0.9998897910118103,
      0.9998600482940674,
      0.9998361468315125,
      0.999867856502533,
      0.9995085597038269,
      0.9966477155685425,
      0.9884443283081055,
      0.9584259986877441,
      0.935516893863678,
      0.8781765103340149,
      0.858376145362854,
      0.8229224681854248,
      0.7608383893966675,
      0.8214580416679382,
      0.8983769416809082,
      0.9558762311935425,
      0.9798586368560791,
      0.9419417381286621,
      0.9635000228881836,
      0.9062339067459106,
      0.8891643285751343,
      0.9637405872344971,
      0.9741553664207458,
      0.9965729117393494,
      0.9983412027359009,
      0.999309778213501,
      0.9996387958526611,
      0.9996979832649231,
      0.9998632669448853,
      0.9998921155929565,
      0.9998467564582825,
      0.9999133944511414,
      0.9998869895935059,
      0.9998456239700317,
      0.9996109008789062,
      0.9977342486381531,
      0.9943850636482239,
      0.9749577045440674,
      0.9372912645339966,
      0.9519999623298645,
      0.9688230156898499,
      0.9282283186912537,
      0.9519347548484802,
      0.8981611728668213,
      0.8672469854354858,
      0.9530235528945923,
      0.9631083011627197,
      0.994655430316925,
      0.9972997903823853,
      0.9991768598556519,
      0.9996398687362671,
      0.9991074204444885,
      0.9994954466819763,
      0.9997621178627014,
      0.999800980091095,
      0.9996041059494019,
      0.9990338087081909,
      0.9989250302314758,
      0.999625027179718,
      0.9996050000190735,
      0.9979479312896729,
      0.9954772591590881,
      0.9818428754806519,
      0.9771450757980347,
      0.9407036304473877,
      0.9009180068969727,
      0.929247260093689,
      0.9054995775222778,
      0.9372051954269409,
      0.9029317498207092,
      0.8784396648406982,
      0.9444178342819214,
      0.9795888662338257,
      0.990014910697937,
      0.9604140520095825,
      0.9709143042564392,
      0.9931201934814453,
      0.9962062835693359,
      0.9976335763931274
    ],
    [
      0.5014626979827881,
      0.5228286385536194,
      0.5524150729179382,
      0.5976893901824951,
      0.6423577070236206,
      0.6261920928955078,
      0.6268631815910339,
      0.6859822869300842,
      0.6744901537895203,
      0.642853856086731,
      0.6560559868812561,
      0.7059853076934814,
      0.657793402671814,
      0.6414324045181274,
      0.6851657629013062,
      0.696307897567749,
      0.6393235325813293,
      0.6328178644180298,
      0.6979396343231201,
      0.6499617099761963,
      0.5936538577079773,
      0.5925105214118958,
      0.5844075679779053,
      0.5346693396568298,
      0.5226277709007263,
      0.5410577654838562,
      0.5860601663589478,
      0.5930243730545044,
      0.6179182529449463,
      0.6279979348182678,
      0.6067180633544922,
      0.6362590789794922,
      0.652374804019928,
      0.637078046798706,
      0.6253538131713867,
      0.6585565805435181,
      0.6576557159423828,
      0.6324617862701416,
      0.643168568611145,
      0.6602805852890015,
      0.6331232190132141,
      0.6086432933807373,
      0.6256635189056396,
      0.6268302798271179,
      0.5726286768913269,
      0.57783043384552,
      0.5308198928833008,
      0.5450633764266968,
      0.5625724792480469,
      0.5186819434165955,
      0.5400562286376953,
      0.5639271140098572,
      0.5933082699775696,
      0.6091392040252686,
      0.589124858379364,
      0.6144713759422302,
      0.6585657000541687,
      0.6358077526092529,
      0.6167045831680298,
      0.6483336091041565,
      0.6506531834602356,
      0.5918819904327393,
      0.5821371078491211,
      0.6093660593032837,
      0.5741977095603943,
      0.5224355459213257,
      0.5295902490615845,
      0.5373153686523438,
      0.5340075492858887,
      0.5424599647521973,
      0.5205390453338623,
      0.5116344094276428,
      0.5411770343780518,
      0.6089329123497009,
      0.5716461539268494,
      0.5603898763656616,
      0.6279515027999878,
      0.6431161165237427,
      0.6043797135353088,
      0.6158141493797302,
      0.6747899055480957,
      0.6145365238189697,
      0.5778049826622009,
      0.6334284543991089,
      0.6199523210525513,
      0.5526006817817688,
      0.5750972032546997,
      0.9989513158798218,
      0.9980242848396301,
      0.9939863681793213,
      0.9678155183792114,
      0.9494647979736328,
      0.9477026462554932,
      0.9244314432144165,
      0.9513816237449646,
      0.9340132474899292,
      0.9616344571113586,
      0.9936907291412354,
      0.9983484148979187,
      0.9982107281684875,
      0.9966034889221191,
      0.9987643361091614,
      0.9993468523025513,
      0.9989509582519531,
      0.9995414614677429,
      0.999747097492218,
      0.9998360872268677,
      0.9998013973236084,
      0.9998170733451843,
      0.999224066734314,
      0.9938099980354309,
      0.9771580696105957,
      0.9487007260322571,
      0.9444491863250732,
      0.9643373489379883,
      0.9438218474388123,
      0.9628359079360962,
      0.9292093515396118,
      0.907289981842041,
      0.9700172543525696,
      0.9754944443702698,
      0.9954285025596619,
      0.998692512512207,
      0.9996320605278015,
      0.9997828006744385,
      0.999805748462677,
      0.9998854398727417,
      0.9999045133590698,
      0.9998674392700195,
      0.9998438358306885,
      0.9999152421951294,
      0.9999334216117859,
      0.9999411702156067,
      0.9999282360076904,
      0.9999321103096008,
      0.9999187588691711,
      0.9998686909675598,
      0.9993675351142883,
      0.9954732656478882,
      0.9801698327064514,
      0.9484537243843079,
      0.9515083432197571,
      0.9757457375526428,
      0.9505269527435303,
      0.9627929925918579,
      0.924709677696228,
      0.920559287071228,
      0.9766378402709961,
      0.9906923770904541,
      0.9985793232917786,
      0.9993183016777039,
      0.9995711445808411,
      0.9998154044151306,
      0.999902606010437,
      0.999890923500061,
      0.999891459941864,
      0.9999580979347229,
      0.9999285936355591,
      0.9999039769172668,
      0.9998794794082642,
      0.999862551689148,
      0.999884307384491,
      0.9995791912078857,
      0.9970957636833191,
      0.990165650844574,
      0.9616090655326843,
      0.9395276308059692,
      0.883375346660614,
      0.866792619228363,
      0.8325726389884949,
      0.7756417989730835,
      0.8314518928527832,
      0.9051609635353088,
      0.9594059586524963,
      0.9818753004074097,
      0.9465596675872803,
      0.9676733016967773,
      0.9091062545776367,
      0.8878765106201172,
      0.9667978286743164,
      0.9766831398010254,
      0.9969084858894348,
      0.9984913468360901,
      0.9993901252746582,
      0.9996809363365173,
      0.9997225999832153,
      0.9998767375946045,
      0.9999019503593445,
      0.9998619556427002,
      0.9999247789382935,
      0.9998986124992371,
      0.9998679757118225,
      0.9996594786643982,
      0.9980147480964661,
      0.9952263236045837,
      0.9788960814476013,
      0.9431260824203491,
      0.9578706622123718,
      0.971531331539154,
      0.9333111047744751,
      0.9580321907997131,
      0.9030989408493042,
      0.8750523328781128,
      0.9572632908821106,
      0.9668959379196167,
      0.9954646825790405,
      0.9976754784584045,
      0.9992780685424805,
      0.9996885657310486,
      0.9992184042930603,
      0.9995871782302856,
      0.9998005032539368,
      0.9998340010643005,
      0.999677836894989,
      0.9991992712020874,
      0.9991453886032104,
      0.9996986985206604,
      0.9996670484542847,
      0.9982693791389465,
      0.9965059161186218,
      0.9864822030067444,
      0.9821919798851013,
      0.9494631290435791,
      0.9085079431533813,
      0.9365160465240479,
      0.9151546955108643,
      0.9448075294494629,
      0.9099729061126709,
      0.8809769153594971,
      0.9492025971412659,
      0.9825286269187927,
      0.9914975166320801,
      0.9646730422973633,
      0.9718220233917236,
      0.9942107796669006,
      0.9968410730361938,
      0.9979970455169678
    ],
    [
      0.5204975605010986,
      0.5448223352432251,
      0.5791692733764648,
      0.6295004487037659,
      0.6624394059181213,
      0.64312744140625,
      0.6481596231460571,
      0.7062575817108154,
      0.6883301734924316,
      0.6568889617919922,
      0.6754108667373657,
      0.7223255038261414,
      0.6753315329551697,
      0.6610228419303894,
      0.708107590675354,
      0.7132978439331055,
      0.6646475195884705,
      0.6596053242683411,
      0.719776451587677,
      0.6847994327545166,
      0.6292779445648193,
      0.6261519193649292,
      0.634013831615448,
      0.5800328254699707,
      0.5663642883300781,
      0.5858870148658752,
      0.6245745420455933,
      0.6311144828796387,
      0.6553063988685608,
      0.6595554351806641,
      0.6399668455123901,
      0.6610198020935059,
      0.6740586757659912,
      0.6617011427879333,
      0.6507849097251892,
      0.6784835457801819,
      0.6752746105194092,
      0.6587772369384766,
      0.6668118834495544,
      0.6830434799194336,
      0.6595808267593384,
      0.6398931741714478,
      0.6530308723449707,
      0.6567091941833496,
      0.6086825132369995,
      0.6136981248855591,
      0.576765239238739,
      0.5830233097076416,
      0.5870952010154724,
      0.5359354615211487,
      0.5782710313796997,
      0.6018692255020142,
      0.6346872448921204,
      0.640670657157898,
      0.6279716491699219,
      0.6484130024909973,
      0.6927065849304199,
      0.6604787707328796,
      0.6449463963508606,
      0.6836702227592468,
      0.6815049648284912,
      0.632914662361145,
      0.6355471611022949,
      0.6573706269264221,
      0.61782306432724,
      0.5643609166145325,
      0.5837487578392029,
      0.5591176152229309,
      0.5751893520355225,
      0.5750164985656738,
      0.5516459345817566,
      0.5565991997718811,
      0.6021947860717773,
      0.6640040278434753,
      0.6244640350341797,
      0.6127223968505859,
      0.6732284426689148,
      0.6789228916168213,
      0.638751208782196,
      0.6503579616546631,
      0.7077454328536987,
      0.6491973996162415,
      0.6126574873924255,
      0.6646484136581421,
      0.6588971018791199,
      0.5965495109558105,
      0.6027703285217285,
      0.999069094657898,
      0.99830561876297,
      0.9947023391723633,
      0.9707198739051819,
      0.9520143270492554,
      0.9498281478881836,
      0.9271177649497986,
      0.9536246061325073,
      0.9366514682769775,
      0.9657121300697327,
      0.9947587847709656,
      0.9985821843147278,
      0.9984779357910156,
      0.9970589280128479,
      0.9988879561424255,
      0.9994238615036011,
      0.999102771282196,
      0.9996030926704407,
      0.999771237373352,
      0.9998520016670227,
      0.9998235106468201,
      0.9998350739479065,
      0.9993316531181335,
      0.9944656491279602,
      0.9790223836898804,
      0.9519054889678955,
      0.9481996297836304,
      0.9658486843109131,
      0.9463053941726685,
      0.9645426869392395,
      0.9326814413070679,
      0.9116550087928772,
      0.9722915887832642,
      0.9792248606681824,
      0.9964057207107544,
      0.9989354014396667,
      0.9996855854988098,
      0.9998044967651367,
      0.9998233914375305,
      0.9998973608016968,
      0.999914288520813,
      0.9998762607574463,
      0.9998531937599182,
      0.9999219179153442,
      0.9999374747276306,
      0.9999454021453857,
      0.9999326467514038,
      0.9999376535415649,
      0.9999266266822815,
      0.9998820424079895,
      0.9994586110115051,
      0.9960272908210754,
      0.981889009475708,
      0.9514822959899902,
      0.9545575380325317,
      0.9767864346504211,
      0.9533665180206299,
      0.9650600552558899,
      0.9292351007461548,
      0.9249730706214905,
      0.9791896343231201,
      0.9924017786979675,
      0.9987813234329224,
      0.9993934631347656,
      0.999624490737915,
      0.9998340010643005,
      0.9999117255210876,
      0.9998992681503296,
      0.9998993873596191,
      0.9999614357948303,
      0.9999334812164307,
      0.9999121427536011,
      0.9998902678489685,
      0.9998771548271179,
      0.9998955726623535,
      0.9996353983879089,
      0.9974691867828369,
      0.9914378523826599,
      0.9644646644592285,
      0.9421591758728027,
      0.8876465559005737,
      0.8713443279266357,
      0.8382184505462646,
      0.7857667207717896,
      0.8358153700828552,
      0.9091430306434631,
      0.9610575437545776,
      0.9830394387245178,
      0.949517011642456,
      0.9682284593582153,
      0.9135969877243042,
      0.8938338756561279,
      0.9698164463043213,
      0.9791485071182251,
      0.9973222017288208,
      0.9986857771873474,
      0.9994896650314331,
      0.9997281432151794,
      0.9997479319572449,
      0.9998853206634521,
      0.9999092221260071,
      0.9998711943626404,
      0.9999302625656128,
      0.9999056458473206,
      0.9998807907104492,
      0.9996988773345947,
      0.9982271790504456,
      0.9957980513572693,
      0.9811214208602905,
      0.9460540413856506,
      0.9611648321151733,
      0.9737639427185059,
      0.9372084140777588,
      0.9617441296577454,
      0.9089397192001343,
      0.8825126886367798,
      0.9611284136772156,
      0.9704008102416992,
      0.9961819648742676,
      0.9980188608169556,
      0.999377965927124,
      0.9997329115867615,
      0.9993187189102173,
      0.9996572136878967,
      0.9998278021812439,
      0.9998556971549988,
      0.9997257590293884,
      0.9993442893028259,
      0.9992907047271729,
      0.9997429251670837,
      0.9997102618217468,
      0.9985202550888062,
      0.9972613453865051,
      0.9898086190223694,
      0.9862856268882751,
      0.9554044008255005,
      0.9106183052062988,
      0.9416603446006775,
      0.9192202091217041,
      0.9491811394691467,
      0.9151461720466614,
      0.8874082565307617,
      0.9531924724578857,
      0.9842807054519653,
      0.9926955699920654,
      0.968397319316864,
      0.9752737283706665,
      0.9953567981719971,
      0.9975016713142395,
      0.998353898525238
    ],
    [
      0.5459995269775391,
      0.575176477432251,
      0.6163179278373718,
      0.667104184627533,
      0.681276798248291,
      0.6598459482192993,
      0.6660200357437134,
      0.7215143442153931,
      0.6986702680587769,
      0.6710543632507324,
      0.6911874413490295,
      0.7354332208633423,
      0.6861409544944763,
      0.6758327484130859,
      0.7236308455467224,
      0.7244976162910461,
      0.6820310950279236,
      0.6785140037536621,
      0.7351278066635132,
      0.7037548422813416,
      0.6535320281982422,
      0.6518766283988953,
      0.66688472032547,
      0.6069650650024414,
      0.5873121023178101,
      0.6139459609985352,
      0.6520203948020935,
      0.6543698310852051,
      0.6788656115531921,
      0.6825425028800964,
      0.6616185903549194,
      0.6805313229560852,
      0.691452145576477,
      0.6809162497520447,
      0.66972416639328,
      0.6944249272346497,
      0.6914418935775757,
      0.678261399269104,
      0.6836423873901367,
      0.6999430656433105,
      0.6800181269645691,
      0.6636981964111328,
      0.6718158721923828,
      0.675787627696991,
      0.6372606754302979,
      0.6371832489967346,
      0.6138474345207214,
      0.6156003475189209,
      0.6138776540756226,
      0.5582542419433594,
      0.6152424812316895,
      0.6371768712997437,
      0.6706209182739258,
      0.6671714782714844,
      0.6531493067741394,
      0.6718949675559998,
      0.7147369384765625,
      0.6796642541885376,
      0.6660583019256592,
      0.7089316844940186,
      0.7040609121322632,
      0.6614008545875549,
      0.6661890149116516,
      0.683038592338562,
      0.6425968408584595,
      0.6014738082885742,
      0.6171842217445374,
      0.5821139812469482,
      0.6067153215408325,
      0.5959987044334412,
      0.5734713077545166,
      0.5973381996154785,
      0.6508739590644836,
      0.6974408626556396,
      0.6526727080345154,
      0.6452896595001221,
      0.7011129856109619,
      0.7047317028045654,
      0.6597098708152771,
      0.6735168695449829,
      0.7309179306030273,
      0.6711108684539795,
      0.6380584239959717,
      0.6871978044509888,
      0.6930996179580688,
      0.6280744075775146,
      0.6264362931251526,
      0.9992093443870544,
      0.998645007610321,
      0.9955536127090454,
      0.9730777740478516,
      0.9552568197250366,
      0.9536387920379639,
      0.9314776659011841,
      0.9577116966247559,
      0.9415448904037476,
      0.9706295728683472,
      0.9960721135139465,
      0.9988934993743896,
      0.9989051222801208,
      0.9980780482292175,
      0.9991135597229004,
      0.9995530247688293,
      0.9993374943733215,
      0.9996841549873352,
      0.9998006820678711,
      0.999869167804718,
      0.9998482465744019,
      0.9998543858528137,
      0.9994409084320068,
      0.9950401782989502,
      0.9805886745452881,
      0.9547948837280273,
      0.9524182081222534,
      0.9678901433944702,
      0.9496209621429443,
      0.9666697978973389,
      0.9366663694381714,
      0.9179134964942932,
      0.9767597317695618,
      0.9825582504272461,
      0.9973251819610596,
      0.9991678595542908,
      0.9997405409812927,
      0.9998266696929932,
      0.9998391270637512,
      0.9999083876609802,
      0.9999236464500427,
      0.9998823404312134,
      0.9998557567596436,
      0.9999263882637024,
      0.9999398589134216,
      0.9999489784240723,
      0.999935507774353,
      0.9999421238899231,
      0.9999335408210754,
      0.9998942017555237,
      0.9995379447937012,
      0.9963493943214417,
      0.9832684993743896,
      0.9526082277297974,
      0.9578534364700317,
      0.9779269099235535,
      0.9566067457199097,
      0.9676668643951416,
      0.9329833984375,
      0.9296103715896606,
      0.9819005727767944,
      0.9941256046295166,
      0.9990279674530029,
      0.9994654655456543,
      0.999675989151001,
      0.9998517632484436,
      0.9999212026596069,
      0.999906063079834,
      0.9999048709869385,
      0.9999657273292542,
      0.9999380111694336,
      0.9999189972877502,
      0.9998981952667236,
      0.9998847246170044,
      0.9999052882194519,
      0.9996852874755859,
      0.9978012442588806,
      0.9923655390739441,
      0.9669248461723328,
      0.9432803392410278,
      0.8922900557518005,
      0.8767195343971252,
      0.8465538024902344,
      0.7945823669433594,
      0.8414369821548462,
      0.9134472608566284,
      0.9623022675514221,
      0.9840840697288513,
      0.9505522847175598,
      0.9701712727546692,
      0.9179832339286804,
      0.9011532068252563,
      0.9725464582443237,
      0.9811700582504272,
      0.997689962387085,
      0.9988515377044678,
      0.9995675086975098,
      0.9997662901878357,
      0.9997702240943909,
      0.9998928308486938,
      0.9999150633811951,
      0.9998777508735657,
      0.9999322295188904,
      0.9999117255210876,
      0.9998868107795715,
      0.9997325539588928,
      0.9984285235404968,
      0.9964169859886169,
      0.9827762842178345,
      0.9478498697280884,
      0.9644935131072998,
      0.9759749174118042,
      0.9411782622337341,
      0.9651689529418945,
      0.9141733646392822,
      0.8901808261871338,
      0.9646050333976746,
      0.973158597946167,
      0.9966968894004822,
      0.9982868432998657,
      0.9994654655456543,
      0.9997682571411133,
      0.9993939399719238,
      0.9997078776359558,
      0.9998471140861511,
      0.9998579621315002,
      0.999753475189209,
      0.9994297027587891,
      0.9993582963943481,
      0.9997705221176147,
      0.9997430443763733,
      0.9986944198608398,
      0.9977174997329712,
      0.9919511079788208,
      0.9890989065170288,
      0.9602040648460388,
      0.9157997369766235,
      0.9466981887817383,
      0.9208082556724548,
      0.9533176422119141,
      0.9205601215362549,
      0.8957094550132751,
      0.9583611488342285,
      0.9871070384979248,
      0.9939098954200745,
      0.9699916839599609,
      0.9804829955101013,
      0.9964743256568909,
      0.9980409741401672,
      0.9986456632614136
    ],
    [
      0.5778408050537109,
      0.6212586164474487,
      0.6511086225509644,
      0.6964520215988159,
      0.7000049352645874,
      0.680010199546814,
      0.6836922764778137,
      0.735492467880249,
      0.7130528688430786,
      0.6847128868103027,
      0.7071117162704468,
      0.7496379613876343,
      0.7011705636978149,
      0.6912983655929565,
      0.7384783029556274,
      0.7376129627227783,
      0.7000019550323486,
      0.6974557638168335,
      0.750950038433075,
      0.7216948866844177,
      0.6801735162734985,
      0.6815211176872253,
      0.7115645408630371,
      0.6433153748512268,
      0.618973433971405,
      0.6479295492172241,
      0.678160548210144,
      0.6777294278144836,
      0.7002931237220764,
      0.699976921081543,
      0.6809982061386108,
      0.6980939507484436,
      0.7087820768356323,
      0.6989960670471191,
      0.688341498374939,
      0.7110118865966797,
      0.7098894119262695,
      0.6958467960357666,
      0.7003397941589355,
      0.718911349773407,
      0.6998141407966614,
      0.6841736435890198,
      0.6911584734916687,
      0.6961936354637146,
      0.662847638130188,
      0.6627479195594788,
      0.6452819108963013,
      0.6397531628608704,
      0.641174852848053,
      0.5793241262435913,
      0.6407667398452759,
      0.6580495834350586,
      0.6955611705780029,
      0.6909888982772827,
      0.6714073419570923,
      0.6913142800331116,
      0.7314132452011108,
      0.6949009299278259,
      0.6838643550872803,
      0.7269719839096069,
      0.721298098564148,
      0.6818092465400696,
      0.6890572905540466,
      0.7044972777366638,
      0.6618689298629761,
      0.6357481479644775,
      0.6413877010345459,
      0.6059905886650085,
      0.6429387927055359,
      0.6238630414009094,
      0.6088828444480896,
      0.6313514709472656,
      0.6840794682502747,
      0.724676787853241,
      0.6794952154159546,
      0.6732211112976074,
      0.7248601913452148,
      0.7272598147392273,
      0.6780602335929871,
      0.6927778720855713,
      0.7490121126174927,
      0.6915500164031982,
      0.6566042900085449,
      0.7055957317352295,
      0.7191557288169861,
      0.6509470343589783,
      0.6468554735183716,
      0.9993358850479126,
      0.9989438652992249,
      0.996452808380127,
      0.9758563041687012,
      0.959554135799408,
      0.9592140913009644,
      0.937440037727356,
      0.9624096751213074,
      0.9477647542953491,
      0.9783704876899719,
      0.9972816109657288,
      0.999258279800415,
      0.9992486238479614,
      0.998801052570343,
      0.9994063377380371,
      0.999673068523407,
      0.9995266199111938,
      0.9997625350952148,
      0.99983149766922,
      0.9998864531517029,
      0.9998743534088135,
      0.9998754262924194,
      0.9995520114898682,
      0.9955741167068481,
      0.9820853471755981,
      0.9591617584228516,
      0.9573962092399597,
      0.9708347916603088,
      0.9539365768432617,
      0.9696890115737915,
      0.9411941170692444,
      0.923916220664978,
      0.9824190139770508,
      0.9858412146568298,
      0.9979567527770996,
      0.9993627071380615,
      0.9997826814651489,
      0.9998458027839661,
      0.9998525977134705,
      0.9999189972877502,
      0.9999324083328247,
      0.9998920559883118,
      0.9998605251312256,
      0.9999321699142456,
      0.99994295835495,
      0.9999541640281677,
      0.9999381303787231,
      0.9999467134475708,
      0.9999421834945679,
      0.9999087452888489,
      0.999627411365509,
      0.9965919852256775,
      0.9849218726158142,
      0.9566037058830261,
      0.9614690542221069,
      0.9793792963027954,
      0.9623680710792542,
      0.9727410078048706,
      0.9371641874313354,
      0.9361509084701538,
      0.9861565232276917,
      0.9953855276107788,
      0.9992419481277466,
      0.999549150466919,
      0.9997239112854004,
      0.9998698830604553,
      0.9999323487281799,
      0.999915599822998,
      0.9999120235443115,
      0.9999694228172302,
      0.9999444484710693,
      0.9999263286590576,
      0.9999071955680847,
      0.9998987913131714,
      0.9999228119850159,
      0.9997482299804688,
      0.997989296913147,
      0.9935870170593262,
      0.9708396792411804,
      0.9484056830406189,
      0.8999451398849487,
      0.8852773904800415,
      0.8595564365386963,
      0.808735191822052,
      0.8517169952392578,
      0.9200323224067688,
      0.9649147391319275,
      0.9856249094009399,
      0.9549789428710938,
      0.9731349945068359,
      0.9227961301803589,
      0.9086838960647583,
      0.9766072034835815,
      0.9829911589622498,
      0.99800705909729,
      0.9990171194076538,
      0.9996435046195984,
      0.9998053312301636,
      0.9998022317886353,
      0.9999018311500549,
      0.9999244809150696,
      0.9998891353607178,
      0.9999394416809082,
      0.9999247193336487,
      0.9999057054519653,
      0.9997867345809937,
      0.9987435340881348,
      0.9973090291023254,
      0.9860130548477173,
      0.9533624649047852,
      0.9675878882408142,
      0.9770349264144897,
      0.9438817501068115,
      0.9661026000976562,
      0.9195801019668579,
      0.8983156085014343,
      0.9679492115974426,
      0.9748222231864929,
      0.9971759915351868,
      0.9985713362693787,
      0.9995766878128052,
      0.9998043179512024,
      0.9995012283325195,
      0.9997556209564209,
      0.9998650550842285,
      0.9998857378959656,
      0.9997813701629639,
      0.9995152950286865,
      0.9994602799415588,
      0.9998033046722412,
      0.9997919797897339,
      0.9989521503448486,
      0.9982886910438538,
      0.9943549036979675,
      0.991405189037323,
      0.9660146236419678,
      0.9234765768051147,
      0.9510705471038818,
      0.9222728610038757,
      0.9530845880508423,
      0.9230705499649048,
      0.9031105637550354,
      0.962273895740509,
      0.9892640709877014,
      0.9947842955589294,
      0.9728622436523438,
      0.9829385280609131,
      0.9971156716346741,
      0.9984320998191833,
      0.9988884925842285
    ],
    [
      0.6032224893569946,
      0.6543653011322021,
      0.6703371405601501,
      0.7128122448921204,
      0.7166236042976379,
      0.6989206671714783,
      0.6984787583351135,
      0.7471072673797607,
      0.7250054478645325,
      0.695635199546814,
      0.7193959951400757,
      0.7600106000900269,
      0.7137647271156311,
      0.7045491933822632,
      0.7517914175987244,
      0.7505060434341431,
      0.717829704284668,
      0.7145812511444092,
      0.7673364281654358,
      0.7453983426094055,
      0.7039635181427002,
      0.7096105813980103,
      0.7468027472496033,
      0.6874847412109375,
      0.6699205636978149,
      0.6834487915039062,
      0.7051783800125122,
      0.6991513967514038,
      0.7191239595413208,
      0.7171458005905151,
      0.70084547996521,
      0.71416175365448,
      0.7241225242614746,
      0.7140241265296936,
      0.7039662003517151,
      0.7245948314666748,
      0.7245802283287048,
      0.7099369168281555,
      0.7134695053100586,
      0.7342857718467712,
      0.7146233916282654,
      0.6983165144920349,
      0.7061871290206909,
      0.7119787335395813,
      0.6840636134147644,
      0.6818819046020508,
      0.6713539361953735,
      0.6626865863800049,
      0.6636437177658081,
      0.5998005867004395,
      0.6614699959754944,
      0.6732268929481506,
      0.7110059261322021,
      0.7039120197296143,
      0.6836574077606201,
      0.7053742408752441,
      0.7422202825546265,
      0.7049095630645752,
      0.6966213583946228,
      0.7393755316734314,
      0.733170211315155,
      0.6976739168167114,
      0.7061017155647278,
      0.7217063903808594,
      0.6800020933151245,
      0.6597497463226318,
      0.6640422344207764,
      0.6304017305374146,
      0.6735997200012207,
      0.6531193852424622,
      0.6323038339614868,
      0.6611467003822327,
      0.7030504941940308,
      0.7367542386054993,
      0.6955162882804871,
      0.6918485164642334,
      0.740736722946167,
      0.7418354749679565,
      0.6908001899719238,
      0.7037531733512878,
      0.7599179148674011,
      0.7048119306564331,
      0.669758677482605,
      0.7165767550468445,
      0.7354620099067688,
      0.6655057668685913,
      0.6595562696456909,
      0.9994271397590637,
      0.9991500377655029,
      0.9972555041313171,
      0.9786738157272339,
      0.9633633494377136,
      0.9631339311599731,
      0.9423121213912964,
      0.9664013385772705,
      0.953332245349884,
      0.9831814169883728,
      0.9980446100234985,
      0.9994701743125916,
      0.9994529485702515,
      0.9991850256919861,
      0.9995831847190857,
      0.9997541308403015,
      0.9996651411056519,
      0.9998191595077515,
      0.9998558759689331,
      0.9998997449874878,
      0.999894380569458,
      0.9998924136161804,
      0.9996365904808044,
      0.9960697293281555,
      0.9836034774780273,
      0.9632015228271484,
      0.9615339040756226,
      0.973191499710083,
      0.958261251449585,
      0.9722158312797546,
      0.9462200999259949,
      0.9326226115226746,
      0.98616623878479,
      0.9900126457214355,
      0.9984941482543945,
      0.9995154738426208,
      0.9998171925544739,
      0.9998623728752136,
      0.9998652935028076,
      0.9999282360076904,
      0.999940037727356,
      0.999893307685852,
      0.9998648166656494,
      0.9999364614486694,
      0.9999454021453857,
      0.9999582171440125,
      0.9999399185180664,
      0.9999504685401917,
      0.9999489784240723,
      0.9999215602874756,
      0.9997052550315857,
      0.9969715476036072,
      0.9862976670265198,
      0.9600527286529541,
      0.964766263961792,
      0.980811357498169,
      0.9652470350265503,
      0.9748162627220154,
      0.9410625696182251,
      0.9418426156044006,
      0.9888244867324829,
      0.9965470433235168,
      0.9994335770606995,
      0.9996432662010193,
      0.9997704029083252,
      0.9998860955238342,
      0.9999415874481201,
      0.9999231696128845,
      0.999916672706604,
      0.9999719262123108,
      0.9999502301216125,
      0.9999318718910217,
      0.9999139904975891,
      0.9999107718467712,
      0.9999334812164307,
      0.9998056292533875,
      0.998317539691925,
      0.9948010444641113,
      0.9742573499679565,
      0.9540707468986511,
      0.9074074029922485,
      0.8936178684234619,
      0.870700478553772,
      0.8208205699920654,
      0.8612682819366455,
      0.92557293176651,
      0.9675675630569458,
      0.9868379831314087,
      0.9580270051956177,
      0.9756975173950195,
      0.9288195371627808,
      0.9150633811950684,
      0.9794790148735046,
      0.9853891134262085,
      0.9983453750610352,
      0.9991788268089294,
      0.9997146129608154,
      0.9998404383659363,
      0.9998353123664856,
      0.9999096989631653,
      0.9999313950538635,
      0.9998945593833923,
      0.9999425411224365,
      0.9999323487281799,
      0.9999122619628906,
      0.9998310208320618,
      0.9990282654762268,
      0.9980292320251465,
      0.9888613820075989,
      0.9591463804244995,
      0.9719674587249756,
      0.9795941114425659,
      0.9474993944168091,
      0.9685150980949402,
      0.9250819683074951,
      0.9058089852333069,
      0.9724114537239075,
      0.9777249693870544,
      0.9977601766586304,
      0.9988551139831543,
      0.9996777176856995,
      0.9998384118080139,
      0.9996029734611511,
      0.9998012185096741,
      0.9998832941055298,
      0.9999023079872131,
      0.9998153448104858,
      0.999609112739563,
      0.9995632171630859,
      0.9998367428779602,
      0.9998372793197632,
      0.999215841293335,
      0.9987156391143799,
      0.9956966638565063,
      0.9933823943138123,
      0.9709268808364868,
      0.9260960817337036,
      0.9563686847686768,
      0.9270353317260742,
      0.9554749727249146,
      0.9274393320083618,
      0.9117928147315979,
      0.9670110940933228,
      0.9917309284210205,
      0.995861291885376,
      0.9760348200798035,
      0.9847386479377747,
      0.9976653456687927,
      0.9986861348152161,
      0.9990895986557007
    ],
    [
      0.6248900890350342,
      0.6784457564353943,
      0.6831358671188354,
      0.7251212000846863,
      0.7309011816978455,
      0.715883731842041,
      0.7105907797813416,
      0.7564792037010193,
      0.7389295101165771,
      0.7065357565879822,
      0.7286291718482971,
      0.766387939453125,
      0.7239813804626465,
      0.7135568261146545,
      0.7600706815719604,
      0.7610265016555786,
      0.7302567958831787,
      0.7266604900360107,
      0.7794364094734192,
      0.7584746479988098,
      0.7208611965179443,
      0.7251819372177124,
      0.7674525380134583,
      0.7156552076339722,
      0.7139245867729187,
      0.7131959199905396,
      0.7274680137634277,
      0.7136197090148926,
      0.7332959175109863,
      0.7308289408683777,
      0.7152346968650818,
      0.7266040444374084,
      0.7356743812561035,
      0.7243438959121704,
      0.7155814170837402,
      0.736295223236084,
      0.7344802618026733,
      0.7200168371200562,
      0.726316511631012,
      0.7476337552070618,
      0.7243674993515015,
      0.7087985873222351,
      0.7174372673034668,
      0.7233964204788208,
      0.6967285871505737,
      0.6946038007736206,
      0.6895003914833069,
      0.6771427989006042,
      0.6800869107246399,
      0.613640308380127,
      0.6720679998397827,
      0.6825312376022339,
      0.7189663648605347,
      0.7138758897781372,
      0.6925270557403564,
      0.7120935320854187,
      0.7505330443382263,
      0.714043915271759,
      0.7046899795532227,
      0.7463447451591492,
      0.743362545967102,
      0.7078693509101868,
      0.7144985795021057,
      0.7326889038085938,
      0.6941823959350586,
      0.6721144318580627,
      0.6752785444259644,
      0.6452775001525879,
      0.6818446516990662,
      0.6548870205879211,
      0.6335018873214722,
      0.6716690063476562,
      0.7108978629112244,
      0.7412391901016235,
      0.7016996145248413,
      0.6991241574287415,
      0.7443012595176697,
      0.747509241104126,
      0.6976291537284851,
      0.7098422646522522,
      0.764546811580658,
      0.712568461894989,
      0.6767626404762268,
      0.7223709225654602,
      0.7409031391143799,
      0.6704357266426086,
      0.6645674109458923,
      0.9994719624519348,
      0.9992398023605347,
      0.9976036548614502,
      0.980019211769104,
      0.9658156633377075,
      0.9654155373573303,
      0.9459292888641357,
      0.9689505100250244,
      0.9577640295028687,
      0.9860207438468933,
      0.998499870300293,
      0.9995960593223572,
      0.9995623826980591,
      0.9993557929992676,
      0.9996663928031921,
      0.9997915625572205,
      0.9997191429138184,
      0.9998443722724915,
      0.9998685717582703,
      0.9999071955680847,
      0.9999052882194519,
      0.9999023675918579,
      0.9996802806854248,
      0.9962990283966064,
      0.9843244552612305,
      0.9655151963233948,
      0.9643625617027283,
      0.974669337272644,
      0.9603419899940491,
      0.974083662033081,
      0.9483872652053833,
      0.9383192658424377,
      0.9889376759529114,
      0.9929571151733398,
      0.9988402128219604,
      0.999611496925354,
      0.9998397827148438,
      0.9998752474784851,
      0.999872624874115,
      0.9999345541000366,
      0.999946117401123,
      0.9998976588249207,
      0.9998681545257568,
      0.9999395608901978,
      0.9999471306800842,
      0.9999602437019348,
      0.9999409914016724,
      0.9999526739120483,
      0.999953031539917,
      0.9999291300773621,
      0.9997491836547852,
      0.9971768856048584,
      0.9868738651275635,
      0.9616125822067261,
      0.9668716192245483,
      0.9818248152732849,
      0.9677472114562988,
      0.9773806929588318,
      0.9447934627532959,
      0.9469108581542969,
      0.9909498691558838,
      0.9973261952400208,
      0.9995603561401367,
      0.999713122844696,
      0.9998051524162292,
      0.9998984932899475,
      0.9999486804008484,
      0.9999284744262695,
      0.999920666217804,
      0.9999738931655884,
      0.9999536275863647,
      0.999936044216156,
      0.9999185800552368,
      0.9999183416366577,
      0.9999406933784485,
      0.9998394250869751,
      0.9985103011131287,
      0.9953197836875916,
      0.9759228825569153,
      0.9563432931900024,
      0.9106707572937012,
      0.8997405767440796,
      0.8803252577781677,
      0.8317402005195618,
      0.8693210482597351,
      0.9286870956420898,
      0.9692575335502625,
      0.9876365065574646,
      0.9605660438537598,
      0.9777256846427917,
      0.9316537380218506,
      0.9200623631477356,
      0.9823855757713318,
      0.9877641797065735,
      0.9986324906349182,
      0.9993019104003906,
      0.9997612237930298,
      0.9998631477355957,
      0.9998583197593689,
      0.999916136264801,
      0.99993497133255,
      0.9999000430107117,
      0.9999449849128723,
      0.9999386072158813,
      0.999921441078186,
      0.999860405921936,
      0.9992008805274963,
      0.9984598159790039,
      0.9905622601509094,
      0.9629437327384949,
      0.9728686809539795,
      0.9797956943511963,
      0.9509052038192749,
      0.9707300066947937,
      0.926918625831604,
      0.9107533693313599,
      0.9757354259490967,
      0.9807302951812744,
      0.9982056617736816,
      0.9990381598472595,
      0.9997362494468689,
      0.9998589754104614,
      0.9996673464775085,
      0.9998289942741394,
      0.9998940229415894,
      0.9999040961265564,
      0.9998346567153931,
      0.9996762275695801,
      0.9996328353881836,
      0.9998588562011719,
      0.9998680949211121,
      0.9994120001792908,
      0.9990115165710449,
      0.9967511892318726,
      0.9948450326919556,
      0.9751554131507874,
      0.9326201677322388,
      0.9601032733917236,
      0.9307845830917358,
      0.9577264785766602,
      0.9317370057106018,
      0.9166343808174133,
      0.9703202843666077,
      0.993160605430603,
      0.996550440788269,
      0.978041410446167,
      0.9857268929481506,
      0.9979428648948669,
      0.9988822340965271,
      0.9992194175720215
    ],
    [
      0.6454191207885742,
      0.7055972814559937,
      0.6992573142051697,
      0.7386721968650818,
      0.7470141649246216,
      0.736862063407898,
      0.7244734764099121,
      0.7675695419311523,
      0.7539784908294678,
      0.721131443977356,
      0.7401792407035828,
      0.7755882740020752,
      0.7360199689865112,
      0.725582480430603,
      0.7702422142028809,
      0.773468017578125,
      0.7447248101234436,
      0.7418686151504517,
      0.7916224002838135,
      0.7771564722061157,
      0.7378957271575928,
      0.7427865862846375,
      0.7888911366462708,
      0.7427207231521606,
      0.7543958425521851,
      0.7412852048873901,
      0.7490725517272949,
      0.7308963537216187,
      0.7477161884307861,
      0.7452960014343262,
      0.7305970788002014,
      0.7398349642753601,
      0.748494029045105,
      0.7364241480827332,
      0.7281400561332703,
      0.7488166689872742,
      0.7472879886627197,
      0.7308558225631714,
      0.7390797138214111,
      0.7626572251319885,
      0.7366549372673035,
      0.7202688455581665,
      0.7295153141021729,
      0.7352262735366821,
      0.7074404954910278,
      0.7086928486824036,
      0.7061541080474854,
      0.6903616786003113,
      0.6972525119781494,
      0.6191010475158691,
      0.6826953291893005,
      0.6923861503601074,
      0.7279196381568909,
      0.7237234115600586,
      0.7005224227905273,
      0.7191203832626343,
      0.7583962082862854,
      0.7237088680267334,
      0.714729368686676,
      0.7543035745620728,
      0.7540171146392822,
      0.7197462320327759,
      0.7227106690406799,
      0.7467585206031799,
      0.7125781774520874,
      0.6884804368019104,
      0.6948375105857849,
      0.6713850498199463,
      0.6957030296325684,
      0.6607925891876221,
      0.6348524689674377,
      0.6894797086715698,
      0.7204945683479309,
      0.7470226287841797,
      0.7102457284927368,
      0.7075374126434326,
      0.7471598386764526,
      0.7543642520904541,
      0.7067270874977112,
      0.7185925245285034,
      0.7721349000930786,
      0.7244422435760498,
      0.687093198299408,
      0.7309914231300354,
      0.7489231824874878,
      0.6776102781295776,
      0.6698938608169556,
      0.9995065331459045,
      0.9993019700050354,
      0.997807502746582,
      0.9812828302383423,
      0.9684070348739624,
      0.9679738879203796,
      0.9500802159309387,
      0.9720077514648438,
      0.9617514610290527,
      0.988591194152832,
      0.9988346695899963,
      0.9996644258499146,
      0.9996408820152283,
      0.9994934797286987,
      0.999733030796051,
      0.999822735786438,
      0.9997634887695312,
      0.9998648166656494,
      0.9998794198036194,
      0.9999129772186279,
      0.9999136328697205,
      0.9999080896377563,
      0.9997170567512512,
      0.9965301752090454,
      0.9852868318557739,
      0.9680302143096924,
      0.9659823179244995,
      0.9763637185096741,
      0.9631931781768799,
      0.9762412309646606,
      0.952099621295929,
      0.9452505111694336,
      0.9915719628334045,
      0.9954890608787537,
      0.9991587400436401,
      0.999702513217926,
      0.9998669624328613,
      0.9998890161514282,
      0.9998796582221985,
      0.9999406337738037,
      0.999951183795929,
      0.999901533126831,
      0.9998652338981628,
      0.9999423027038574,
      0.9999487400054932,
      0.9999620318412781,
      0.9999421238899231,
      0.9999545216560364,
      0.999956488609314,
      0.9999354481697083,
      0.9997825622558594,
      0.9974356889724731,
      0.9878551959991455,
      0.9643363952636719,
      0.9695566296577454,
      0.9830105900764465,
      0.9700467586517334,
      0.9795096516609192,
      0.9486005306243896,
      0.9521293044090271,
      0.9928863644599915,
      0.9979778528213501,
      0.9996699690818787,
      0.9997747540473938,
      0.9998376965522766,
      0.9999095797538757,
      0.999954879283905,
      0.9999313354492188,
      0.9999238848686218,
      0.9999756813049316,
      0.9999568462371826,
      0.9999387860298157,
      0.9999184012413025,
      0.9999240040779114,
      0.9999428391456604,
      0.9998673796653748,
      0.9986814856529236,
      0.9957320690155029,
      0.977157473564148,
      0.9591284990310669,
      0.9159785509109497,
      0.9067178964614868,
      0.8914098143577576,
      0.8450742959976196,
      0.8793387413024902,
      0.9338693022727966,
      0.9705032706260681,
      0.9873642921447754,
      0.9615116119384766,
      0.9793621301651001,
      0.9356355667114258,
      0.925256609916687,
      0.9852147102355957,
      0.9901805520057678,
      0.998906135559082,
      0.9994169473648071,
      0.9998040199279785,
      0.999883770942688,
      0.999878466129303,
      0.9999217987060547,
      0.9999393224716187,
      0.9999009370803833,
      0.999946653842926,
      0.9999447464942932,
      0.9999290108680725,
      0.9998812079429626,
      0.9993456602096558,
      0.9987891316413879,
      0.9897469282150269,
      0.966979444026947,
      0.9740563631057739,
      0.9814059138298035,
      0.9517861604690552,
      0.9727322459220886,
      0.9308054447174072,
      0.9155203104019165,
      0.9787869453430176,
      0.9836857318878174,
      0.998608410358429,
      0.999210774898529,
      0.9997885227203369,
      0.9998777508735657,
      0.9997252225875854,
      0.9998533129692078,
      0.9999022483825684,
      0.9999132752418518,
      0.9998514652252197,
      0.9997335076332092,
      0.999690055847168,
      0.9998764991760254,
      0.9998913407325745,
      0.9995569586753845,
      0.9992508292198181,
      0.9975776672363281,
      0.995945155620575,
      0.9749505519866943,
      0.9384810924530029,
      0.9628049731254578,
      0.9333762526512146,
      0.9597437977790833,
      0.9339451789855957,
      0.9199287295341492,
      0.9732797741889954,
      0.9944558143615723,
      0.9971946477890015,
      0.9798606634140015,
      0.9867382049560547,
      0.9981984496116638,
      0.9990534782409668,
      0.9993329048156738
    ],
    [
      0.665303111076355,
      0.7268341779708862,
      0.7131963968276978,
      0.7494032382965088,
      0.7624733448028564,
      0.7546612620353699,
      0.7374573349952698,
      0.7776991128921509,
      0.7665024399757385,
      0.7364420890808105,
      0.7517774701118469,
      0.7848512530326843,
      0.7498508095741272,
      0.7387722730636597,
      0.78085857629776,
      0.7868796586990356,
      0.7603048086166382,
      0.7570990324020386,
      0.804229199886322,
      0.7994677424430847,
      0.7553925514221191,
      0.7595603466033936,
      0.8090797662734985,
      0.7663853168487549,
      0.7919295430183411,
      0.7686222195625305,
      0.769323468208313,
      0.7489169836044312,
      0.762229323387146,
      0.7604260444641113,
      0.7446571588516235,
      0.7531163692474365,
      0.7604885101318359,
      0.7478860020637512,
      0.7376189231872559,
      0.7591785192489624,
      0.7584711313247681,
      0.7386599183082581,
      0.7453112006187439,
      0.7732520699501038,
      0.7430891394615173,
      0.7262584567070007,
      0.7366562485694885,
      0.7428086400032043,
      0.7114472985267639,
      0.7182564735412598,
      0.711162269115448,
      0.7028915882110596,
      0.7051281332969666,
      0.6226353645324707,
      0.6950455904006958,
      0.6993732452392578,
      0.7354600429534912,
      0.7315084338188171,
      0.7074950337409973,
      0.7267049551010132,
      0.7656200528144836,
      0.7333110570907593,
      0.7234199047088623,
      0.7607561349868774,
      0.763861894607544,
      0.7300141453742981,
      0.729448676109314,
      0.7596950531005859,
      0.7275524139404297,
      0.7074084281921387,
      0.7135167717933655,
      0.689864993095398,
      0.7072904109954834,
      0.6680746674537659,
      0.6418637037277222,
      0.7048554420471191,
      0.7302934527397156,
      0.7571893930435181,
      0.7193394899368286,
      0.7148187160491943,
      0.752579927444458,
      0.7623475790023804,
      0.7120286226272583,
      0.72767573595047,
      0.7805967926979065,
      0.7344974279403687,
      0.6994304656982422,
      0.7406926155090332,
      0.7593628168106079,
      0.6852171421051025,
      0.6754338145256042,
      0.9995207786560059,
      0.9993013739585876,
      0.9979286789894104,
      0.9823120832443237,
      0.9707493782043457,
      0.9703306555747986,
      0.9537892937660217,
      0.9748271703720093,
      0.965925931930542,
      0.9910156726837158,
      0.9991018772125244,
      0.9997333884239197,
      0.9997023344039917,
      0.9996136426925659,
      0.999784529209137,
      0.9998464584350586,
      0.9997991323471069,
      0.999882161617279,
      0.9998889565467834,
      0.9999184608459473,
      0.9999202489852905,
      0.9999150037765503,
      0.9997474551200867,
      0.9967533946037292,
      0.9861734509468079,
      0.9702768325805664,
      0.9689366817474365,
      0.9780157804489136,
      0.965539813041687,
      0.9782087206840515,
      0.9562029838562012,
      0.9530466794967651,
      0.9936389327049255,
      0.9971222877502441,
      0.9993729591369629,
      0.9997619390487671,
      0.9998849630355835,
      0.9998985528945923,
      0.9998829960823059,
      0.9999442100524902,
      0.999954342842102,
      0.9999025464057922,
      0.999866247177124,
      0.9999440908432007,
      0.9999499917030334,
      0.9999639391899109,
      0.9999433755874634,
      0.9999566078186035,
      0.9999604821205139,
      0.9999412894248962,
      0.9998143911361694,
      0.9977300763130188,
      0.9888759255409241,
      0.9670667052268982,
      0.9708592891693115,
      0.9843560457229614,
      0.9721263647079468,
      0.9812018871307373,
      0.9517972469329834,
      0.9567812085151672,
      0.9943310022354126,
      0.9984339475631714,
      0.9997416138648987,
      0.9998177289962769,
      0.9998636841773987,
      0.9999198913574219,
      0.9999599456787109,
      0.9999344944953918,
      0.9999272227287292,
      0.999976396560669,
      0.9999584555625916,
      0.9999411106109619,
      0.9999210238456726,
      0.9999294877052307,
      0.999947190284729,
      0.9998880624771118,
      0.9988408088684082,
      0.9962159395217896,
      0.9777915477752686,
      0.9617284536361694,
      0.9207761287689209,
      0.9124671816825867,
      0.8996224999427795,
      0.8549875020980835,
      0.8867277503013611,
      0.9373565912246704,
      0.9725452661514282,
      0.988298237323761,
      0.9635851383209229,
      0.9806911945343018,
      0.9389369487762451,
      0.9301620721817017,
      0.9875068068504333,
      0.992037832736969,
      0.999157190322876,
      0.9995504021644592,
      0.9998416304588318,
      0.999902069568634,
      0.9998958706855774,
      0.9999274611473083,
      0.9999430179595947,
      0.9999033808708191,
      0.9999473690986633,
      0.9999458193778992,
      0.9999342560768127,
      0.9998982548713684,
      0.9994534254074097,
      0.9990567564964294,
      0.9912068843841553,
      0.9681978225708008,
      0.9760767817497253,
      0.9825714826583862,
      0.9544152021408081,
      0.9744439721107483,
      0.9358767867088318,
      0.9204966425895691,
      0.9813406467437744,
      0.9864949584007263,
      0.9989262223243713,
      0.9993782043457031,
      0.9998298287391663,
      0.9998941421508789,
      0.9997709393501282,
      0.9998726844787598,
      0.9999099373817444,
      0.9999213218688965,
      0.9998668432235718,
      0.9997751712799072,
      0.9997354745864868,
      0.9998862743377686,
      0.9999088048934937,
      0.9996515512466431,
      0.9994013905525208,
      0.998113751411438,
      0.9967607259750366,
      0.9778406620025635,
      0.9418867230415344,
      0.9640220403671265,
      0.9366021752357483,
      0.9619417190551758,
      0.9367372989654541,
      0.9246521592140198,
      0.9756363034248352,
      0.9954174757003784,
      0.9976489543914795,
      0.9812003374099731,
      0.9875577092170715,
      0.9983749389648438,
      0.9991806745529175,
      0.9994233846664429
    ],
    [
      0.685712456703186,
      0.744255781173706,
      0.7254852056503296,
      0.7592321038246155,
      0.7746000289916992,
      0.7677455544471741,
      0.7489220499992371,
      0.7868553996086121,
      0.7780166864395142,
      0.7497482299804688,
      0.762378990650177,
      0.7948940992355347,
      0.7615007162094116,
      0.7514373064041138,
      0.7907919883728027,
      0.7985602617263794,
      0.7733637094497681,
      0.7705045342445374,
      0.8161258697509766,
      0.8137601613998413,
      0.7696729898452759,
      0.7767195701599121,
      0.8246221542358398,
      0.7830517292022705,
      0.8119312524795532,
      0.7866582870483398,
      0.7827351689338684,
      0.7623059749603271,
      0.7731666564941406,
      0.7715804576873779,
      0.7556053400039673,
      0.7642539739608765,
      0.772553563117981,
      0.7574984431266785,
      0.7468104362487793,
      0.7689604759216309,
      0.7690500617027283,
      0.747109591960907,
      0.7533758282661438,
      0.7838953733444214,
      0.7537433505058289,
      0.7337716817855835,
      0.745347261428833,
      0.7519270181655884,
      0.7197993397712708,
      0.7272994518280029,
      0.7202191352844238,
      0.7127007246017456,
      0.7161253690719604,
      0.6340793371200562,
      0.7071617841720581,
      0.7109888195991516,
      0.7458297610282898,
      0.7396950721740723,
      0.7154464721679688,
      0.7364902496337891,
      0.7729568481445312,
      0.7424198389053345,
      0.73296058177948,
      0.7690883874893188,
      0.7723529934883118,
      0.7408635020256042,
      0.7408654093742371,
      0.7722023725509644,
      0.7426126003265381,
      0.7233307957649231,
      0.7299372553825378,
      0.7120623588562012,
      0.7251365780830383,
      0.690543532371521,
      0.6619184613227844,
      0.7250818610191345,
      0.7445465326309204,
      0.7677558064460754,
      0.730785608291626,
      0.7245492339134216,
      0.761560320854187,
      0.771840512752533,
      0.7196276187896729,
      0.7363083362579346,
      0.787445604801178,
      0.7456771731376648,
      0.7096120119094849,
      0.748516321182251,
      0.7694172859191895,
      0.6958656311035156,
      0.68315589427948,
      0.9995520710945129,
      0.9993619918823242,
      0.9981600642204285,
      0.9836394786834717,
      0.9729042649269104,
      0.9726556539535522,
      0.9570767879486084,
      0.9774307608604431,
      0.9727315902709961,
      0.9933189749717712,
      0.9993225932121277,
      0.999787449836731,
      0.9997478723526001,
      0.9996823668479919,
      0.9998198747634888,
      0.9998648762702942,
      0.9998264312744141,
      0.9998965263366699,
      0.999897301197052,
      0.9999231696128845,
      0.9999272227287292,
      0.9999217391014099,
      0.9997756481170654,
      0.9970531463623047,
      0.9871775507926941,
      0.9722293019294739,
      0.9713817238807678,
      0.9795051217079163,
      0.9680109024047852,
      0.9802074432373047,
      0.9604167938232422,
      0.959403395652771,
      0.9951777458190918,
      0.9980019330978394,
      0.999515175819397,
      0.9998067617416382,
      0.999901533126831,
      0.9999060034751892,
      0.9998852610588074,
      0.9999475479125977,
      0.9999570250511169,
      0.9999068975448608,
      0.9998673796653748,
      0.9999458193778992,
      0.9999517798423767,
      0.9999656677246094,
      0.9999449849128723,
      0.9999583959579468,
      0.9999646544456482,
      0.9999455213546753,
      0.9998394250869751,
      0.9979984164237976,
      0.9897511005401611,
      0.9692080020904541,
      0.9731018543243408,
      0.985560953617096,
      0.973905086517334,
      0.9827333092689514,
      0.9548772573471069,
      0.96085524559021,
      0.9954988360404968,
      0.9988553524017334,
      0.9997943043708801,
      0.9998498558998108,
      0.999883234500885,
      0.9999277591705322,
      0.9999638199806213,
      0.9999370574951172,
      0.9999311566352844,
      0.9999774098396301,
      0.9999607801437378,
      0.9999434947967529,
      0.9999237060546875,
      0.9999346137046814,
      0.9999507665634155,
      0.9999029636383057,
      0.9989725947380066,
      0.9966109991073608,
      0.9791925549507141,
      0.9637054204940796,
      0.9247801899909973,
      0.9179112911224365,
      0.9066058397293091,
      0.8639881610870361,
      0.8942644000053406,
      0.941464900970459,
      0.9741177558898926,
      0.9881591796875,
      0.9654887318611145,
      0.982144296169281,
      0.9422873258590698,
      0.9351280927658081,
      0.9893814921379089,
      0.9936197400093079,
      0.9993613958358765,
      0.9996448159217834,
      0.9998677968978882,
      0.9999151825904846,
      0.9999080300331116,
      0.999931812286377,
      0.9999463558197021,
      0.9999064207077026,
      0.9999493360519409,
      0.9999497532844543,
      0.9999384880065918,
      0.9999094605445862,
      0.9995258450508118,
      0.9992184638977051,
      0.991515576839447,
      0.9704704284667969,
      0.9765266180038452,
      0.9837449193000793,
      0.9571138620376587,
      0.9759523868560791,
      0.9398530125617981,
      0.9251735210418701,
      0.9836820960044861,
      0.9889571666717529,
      0.999152421951294,
      0.999507486820221,
      0.9998570084571838,
      0.9999050498008728,
      0.9997996091842651,
      0.9998846650123596,
      0.9999143481254578,
      0.9999262094497681,
      0.9998761415481567,
      0.9998034834861755,
      0.9997649192810059,
      0.9998957514762878,
      0.9999196529388428,
      0.9997114539146423,
      0.9995080828666687,
      0.9984996318817139,
      0.9973698258399963,
      0.9783015251159668,
      0.9446350336074829,
      0.9672927260398865,
      0.9404426217079163,
      0.9641802310943604,
      0.9400557279586792,
      0.9302152991294861,
      0.977821946144104,
      0.9961060285568237,
      0.9979788661003113,
      0.9807214736938477,
      0.988524854183197,
      0.9985238313674927,
      0.9992713332176208,
      0.9994840621948242
    ],
    [
      0.6999534964561462,
      0.7558434009552002,
      0.7343250513076782,
      0.766859769821167,
      0.7828584909439087,
      0.7760021686553955,
      0.7570239901542664,
      0.7930994629859924,
      0.7850708961486816,
      0.7590101361274719,
      0.7701754570007324,
      0.8008682727813721,
      0.7693317532539368,
      0.7599009871482849,
      0.7976218461990356,
      0.8064993619918823,
      0.7821547389030457,
      0.7800770998001099,
      0.8240965604782104,
      0.8226219415664673,
      0.7798726558685303,
      0.7882462739944458,
      0.8339335322380066,
      0.7939162850379944,
      0.8236907124519348,
      0.79659104347229,
      0.7906322479248047,
      0.7707769274711609,
      0.780229389667511,
      0.7788179516792297,
      0.764093816280365,
      0.7725930213928223,
      0.7814776301383972,
      0.7647836804389954,
      0.7543599605560303,
      0.7766047120094299,
      0.7766541838645935,
      0.7542096972465515,
      0.7606987953186035,
      0.7926488518714905,
      0.7629604339599609,
      0.7417447566986084,
      0.7539445161819458,
      0.7603588104248047,
      0.7293682098388672,
      0.7365480661392212,
      0.7305929660797119,
      0.7178853750228882,
      0.7257605195045471,
      0.641830563545227,
      0.7148786783218384,
      0.7199080586433411,
      0.7527275085449219,
      0.7456902861595154,
      0.7216240167617798,
      0.7436099052429199,
      0.7781150937080383,
      0.7488436102867126,
      0.7402005195617676,
      0.7759442329406738,
      0.7787503600120544,
      0.7499594688415527,
      0.7503525018692017,
      0.7806700468063354,
      0.7530157566070557,
      0.7346030473709106,
      0.7407915592193604,
      0.7256723642349243,
      0.7361913919448853,
      0.7065063714981079,
      0.6777269840240479,
      0.7379934191703796,
      0.7552247643470764,
      0.7747886180877686,
      0.7397708296775818,
      0.7328267097473145,
      0.7686055898666382,
      0.7785401344299316,
      0.7265598773956299,
      0.7434493899345398,
      0.7933316826820374,
      0.7534773349761963,
      0.7170935869216919,
      0.7553345561027527,
      0.7782185077667236,
      0.7050571441650391,
      0.6902273893356323,
      0.9995763897895813,
      0.9994065165519714,
      0.9983364343643188,
      0.9847028255462646,
      0.9745246171951294,
      0.974337100982666,
      0.9595012664794922,
      0.9790107011795044,
      0.9751505851745605,
      0.9944722652435303,
      0.9994441866874695,
      0.9998278617858887,
      0.9997766017913818,
      0.9997149705886841,
      0.9998393058776855,
      0.999876081943512,
      0.9998414516448975,
      0.9999053478240967,
      0.9999025464057922,
      0.9999261498451233,
      0.9999319911003113,
      0.9999263882637024,
      0.9997970461845398,
      0.9973182082176208,
      0.9880707859992981,
      0.9738125801086426,
      0.9731959104537964,
      0.9807825088500977,
      0.9698535203933716,
      0.9815661907196045,
      0.9632139205932617,
      0.9633711576461792,
      0.996019721031189,
      0.998419463634491,
      0.9995895028114319,
      0.9998320937156677,
      0.9999095797538757,
      0.9999104142189026,
      0.9998863935470581,
      0.9999498128890991,
      0.9999589920043945,
      0.9999071955680847,
      0.9998680353164673,
      0.9999471306800842,
      0.999952495098114,
      0.9999663233757019,
      0.9999455213546753,
      0.9999597072601318,
      0.9999666810035706,
      0.9999492168426514,
      0.9998583197593689,
      0.9982202649116516,
      0.9905463457107544,
      0.9711312651634216,
      0.9749079942703247,
      0.9864962697029114,
      0.9752260446548462,
      0.9838486313819885,
      0.9572049379348755,
      0.9634959697723389,
      0.9961841106414795,
      0.9990753531455994,
      0.9998230338096619,
      0.9998687505722046,
      0.9998948574066162,
      0.9999325275421143,
      0.9999662041664124,
      0.9999392032623291,
      0.999933123588562,
      0.9999781847000122,
      0.9999624490737915,
      0.999945342540741,
      0.9999269843101501,
      0.9999388456344604,
      0.9999539256095886,
      0.9999155402183533,
      0.9990977644920349,
      0.9971317052841187,
      0.9808162450790405,
      0.9647750854492188,
      0.9287964105606079,
      0.9226986169815063,
      0.9124776721000671,
      0.8709721565246582,
      0.9005215167999268,
      0.9450628757476807,
      0.9756737947463989,
      0.9889050722122192,
      0.9671703577041626,
      0.9831312894821167,
      0.9448937177658081,
      0.9384764432907104,
      0.9905439615249634,
      0.9946864247322083,
      0.9994656443595886,
      0.9996958374977112,
      0.9998819231987,
      0.9999226927757263,
      0.9999150633811951,
      0.999934196472168,
      0.9999486804008484,
      0.9999086856842041,
      0.999950647354126,
      0.9999526739120483,
      0.9999421834945679,
      0.9999194145202637,
      0.9995875358581543,
      0.9993487596511841,
      0.9925411939620972,
      0.9727998971939087,
      0.9781152009963989,
      0.9849048256874084,
      0.9593958854675293,
      0.975997805595398,
      0.9427452683448792,
      0.9282371401786804,
      0.9851568937301636,
      0.9902806282043457,
      0.9992700815200806,
      0.9995765686035156,
      0.9998725056648254,
      0.9999119639396667,
      0.9998174905776978,
      0.9998927116394043,
      0.9999176859855652,
      0.9999302625656128,
      0.9998841285705566,
      0.9998258352279663,
      0.9997900128364563,
      0.9999048113822937,
      0.9999294281005859,
      0.9997591376304626,
      0.9995843172073364,
      0.9987636804580688,
      0.9977961182594299,
      0.9805365204811096,
      0.9469484090805054,
      0.9697043895721436,
      0.9435907602310181,
      0.9660876393318176,
      0.9430853128433228,
      0.9329738020896912,
      0.9794021248817444,
      0.9965231418609619,
      0.9982094764709473,
      0.9817848205566406,
      0.98924720287323,
      0.998627781867981,
      0.9993235468864441,
      0.9995217323303223
    ],
    [
      0.711776614189148,
      0.7676025032997131,
      0.7425786256790161,
      0.7739371061325073,
      0.7909898161888123,
      0.7834101915359497,
      0.7633497714996338,
      0.7984292507171631,
      0.7923868894577026,
      0.7654716372489929,
      0.7759099006652832,
      0.8058595657348633,
      0.7750649452209473,
      0.7654705047607422,
      0.8024898171424866,
      0.8122165203094482,
      0.7886621356010437,
      0.7871305346488953,
      0.8306499719619751,
      0.8292269706726074,
      0.788784384727478,
      0.79790198802948,
      0.8417678475379944,
      0.8031548261642456,
      0.8319414258003235,
      0.8033374547958374,
      0.7974277138710022,
      0.7769713401794434,
      0.7858710289001465,
      0.7831900119781494,
      0.7698341608047485,
      0.7804874777793884,
      0.7883474826812744,
      0.7694989442825317,
      0.7608314752578735,
      0.7842716574668884,
      0.7823997735977173,
      0.7588881254196167,
      0.7671218514442444,
      0.7992457151412964,
      0.7682375907897949,
      0.7464053630828857,
      0.7600181698799133,
      0.7661258578300476,
      0.7363297343254089,
      0.7436299920082092,
      0.7379666566848755,
      0.7264375686645508,
      0.7351297736167908,
      0.6540526747703552,
      0.723168134689331,
      0.7278416752815247,
      0.7584801912307739,
      0.7509093880653381,
      0.7269048094749451,
      0.7482508420944214,
      0.7822732329368591,
      0.7540450096130371,
      0.7460553646087646,
      0.7815871238708496,
      0.7845116853713989,
      0.7583735585212708,
      0.7580403089523315,
      0.7884013652801514,
      0.7624622583389282,
      0.7455285787582397,
      0.7507921457290649,
      0.7421990633010864,
      0.7488936185836792,
      0.7262494564056396,
      0.6967851519584656,
      0.7523351311683655,
      0.7659220695495605,
      0.7811979651451111,
      0.7465579509735107,
      0.7373137474060059,
      0.7752026319503784,
      0.7827591300010681,
      0.7314572334289551,
      0.7479884624481201,
      0.7966659665107727,
      0.757003903388977,
      0.7204868197441101,
      0.7591238021850586,
      0.781917929649353,
      0.7099294662475586,
      0.6944204568862915,
      0.9995946884155273,
      0.9994463324546814,
      0.9984973669052124,
      0.9857861399650574,
      0.9761448502540588,
      0.9759448766708374,
      0.9618301391601562,
      0.9814093708992004,
      0.9772266149520874,
      0.9952327609062195,
      0.999516487121582,
      0.999853789806366,
      0.9997998476028442,
      0.9997518062591553,
      0.9998591542243958,
      0.9998874664306641,
      0.9998573660850525,
      0.9999139308929443,
      0.9999077916145325,
      0.9999289512634277,
      0.9999363422393799,
      0.9999308586120605,
      0.9998162984848022,
      0.9975785613059998,
      0.9889758229255676,
      0.9754706025123596,
      0.9748971462249756,
      0.9820428490638733,
      0.9715684652328491,
      0.9829248189926147,
      0.9658968448638916,
      0.9669694304466248,
      0.9967024922370911,
      0.9987156391143799,
      0.9996428489685059,
      0.9998508095741272,
      0.9999158382415771,
      0.9999135732650757,
      0.9998868107795715,
      0.9999515414237976,
      0.9999603033065796,
      0.9999072551727295,
      0.9998684525489807,
      0.9999481439590454,
      0.9999536871910095,
      0.9999695420265198,
      0.9999468326568604,
      0.9999608993530273,
      0.9999686479568481,
      0.9999524354934692,
      0.9998747110366821,
      0.9984154105186462,
      0.9913044571876526,
      0.972963809967041,
      0.9765282869338989,
      0.9873559474945068,
      0.976561427116394,
      0.9850963354110718,
      0.960341215133667,
      0.9663145542144775,
      0.9967330694198608,
      0.9992434978485107,
      0.9998454451560974,
      0.9998834133148193,
      0.999904453754425,
      0.9999368190765381,
      0.999968409538269,
      0.9999409317970276,
      0.99993497133255,
      0.9999791383743286,
      0.9999638795852661,
      0.9999464750289917,
      0.9999287724494934,
      0.9999422430992126,
      0.9999567866325378,
      0.9999256730079651,
      0.9992001056671143,
      0.9975347518920898,
      0.9821646213531494,
      0.9669577479362488,
      0.9327340126037598,
      0.9268588423728943,
      0.9176973104476929,
      0.8768835067749023,
      0.9052523970603943,
      0.9479230642318726,
      0.9770280122756958,
      0.9895241260528564,
      0.9686448574066162,
      0.9842054843902588,
      0.9489178657531738,
      0.9424546957015991,
      0.9917604327201843,
      0.9956581592559814,
      0.9995474815368652,
      0.9997370839118958,
      0.9998935461044312,
      0.9999292492866516,
      0.9999212622642517,
      0.999936044216156,
      0.9999507069587708,
      0.9999102354049683,
      0.9999516010284424,
      0.9999551773071289,
      0.9999457597732544,
      0.9999278783798218,
      0.9996516704559326,
      0.9994292855262756,
      0.9926964044570923,
      0.9744071364402771,
      0.9794105291366577,
      0.9852650761604309,
      0.9613507986068726,
      0.9773198366165161,
      0.9439428448677063,
      0.9310581684112549,
      0.9863994121551514,
      0.9911851286888123,
      0.9993579983711243,
      0.9996309280395508,
      0.9998857378959656,
      0.9999186396598816,
      0.999834418296814,
      0.9999008178710938,
      0.9999215602874756,
      0.9999344348907471,
      0.9998922944068909,
      0.9998455047607422,
      0.999811053276062,
      0.9999122619628906,
      0.9999372959136963,
      0.999795138835907,
      0.9996415376663208,
      0.9989531636238098,
      0.9981099963188171,
      0.9826123714447021,
      0.9507124423980713,
      0.9718105792999268,
      0.9463999271392822,
      0.9679693579673767,
      0.945972740650177,
      0.9355154037475586,
      0.9807356595993042,
      0.9968158602714539,
      0.998375654220581,
      0.9827994704246521,
      0.9899889230728149,
      0.9987193942070007,
      0.9993661046028137,
      0.999553382396698
    ],
    [
      0.7224137187004089,
      0.7776631712913513,
      0.7504758834838867,
      0.7797538638114929,
      0.7983983159065247,
      0.7927831411361694,
      0.7691400051116943,
      0.8038541078567505,
      0.7995430827140808,
      0.7735707759857178,
      0.7827234268188477,
      0.8110911250114441,
      0.7825655937194824,
      0.7728080749511719,
      0.8087303638458252,
      0.8197307586669922,
      0.7969798445701599,
      0.7962405681610107,
      0.83869868516922,
      0.8380197286605835,
      0.7999215722084045,
      0.809063196182251,
      0.8506537675857544,
      0.8142762184143066,
      0.8434485197067261,
      0.8140418529510498,
      0.8063886761665344,
      0.784779965877533,
      0.7930068969726562,
      0.7900714874267578,
      0.777154803276062,
      0.7893799543380737,
      0.796916127204895,
      0.7760253548622131,
      0.769292950630188,
      0.7930991649627686,
      0.7886618971824646,
      0.7652439475059509,
      0.7733280658721924,
      0.8066661357879639,
      0.7746713757514954,
      0.7519932389259338,
      0.7632684707641602,
      0.7703214883804321,
      0.7429293990135193,
      0.7532710433006287,
      0.7442218065261841,
      0.736833393573761,
      0.7442765831947327,
      0.6757364273071289,
      0.7413171529769897,
      0.739804208278656,
      0.7653353810310364,
      0.758070170879364,
      0.7360217571258545,
      0.7558339238166809,
      0.7885532379150391,
      0.7624028325080872,
      0.7543787956237793,
      0.7880081534385681,
      0.7927406430244446,
      0.7688044905662537,
      0.7668980956077576,
      0.7969492077827454,
      0.7743178606033325,
      0.7595803737640381,
      0.7627869248390198,
      0.7598220705986023,
      0.7622326016426086,
      0.7446626424789429,
      0.7175239324569702,
      0.7659066915512085,
      0.7771504521369934,
      0.7889940142631531,
      0.7529420256614685,
      0.7441184520721436,
      0.7826077938079834,
      0.786262571811676,
      0.7386661767959595,
      0.7534109354019165,
      0.8005465269088745,
      0.7581379413604736,
      0.722402036190033,
      0.7635678052902222,
      0.782356858253479,
      0.7098884582519531,
      0.6983499526977539,
      0.999620795249939,
      0.9994708895683289,
      0.9985818266868591,
      0.986514687538147,
      0.9774045944213867,
      0.977351188659668,
      0.96414715051651,
      0.9829185009002686,
      0.9790290594100952,
      0.9958322048187256,
      0.9995777606964111,
      0.9998674988746643,
      0.9998168349266052,
      0.9997755885124207,
      0.9998726844787598,
      0.9998943209648132,
      0.9998623132705688,
      0.9999193549156189,
      0.999910831451416,
      0.9999306797981262,
      0.9999393820762634,
      0.9999338388442993,
      0.9998295903205872,
      0.9977516531944275,
      0.9896360039710999,
      0.9768213033676147,
      0.9772943258285522,
      0.9831845164299011,
      0.9743009805679321,
      0.9840975403785706,
      0.9683246612548828,
      0.9698868989944458,
      0.997298002243042,
      0.9989380240440369,
      0.9996863007545471,
      0.9998669624328613,
      0.9999213218688965,
      0.9999168515205383,
      0.9998868107795715,
      0.9999529123306274,
      0.9999616146087646,
      0.9999070167541504,
      0.9998679161071777,
      0.9999487400054932,
      0.999954342842102,
      0.9999702572822571,
      0.9999474287033081,
      0.9999616146087646,
      0.9999701380729675,
      0.999954879283905,
      0.9998865723609924,
      0.9985550045967102,
      0.9919109344482422,
      0.9745442867279053,
      0.9779666662216187,
      0.9881136417388916,
      0.9777044057846069,
      0.9862545728683472,
      0.963228702545166,
      0.9688751697540283,
      0.99720299243927,
      0.9993737936019897,
      0.9998639225959778,
      0.9998965263366699,
      0.9999127984046936,
      0.9999411106109619,
      0.9999710321426392,
      0.9999446868896484,
      0.9999366998672485,
      0.9999797940254211,
      0.999965250492096,
      0.9999476671218872,
      0.9999301433563232,
      0.9999452829360962,
      0.9999590516090393,
      0.9999336004257202,
      0.9992856383323669,
      0.9979114532470703,
      0.9835278391838074,
      0.9688196778297424,
      0.9360929727554321,
      0.9306011199951172,
      0.9224136471748352,
      0.882577657699585,
      0.9091171026229858,
      0.9505935907363892,
      0.978346586227417,
      0.9905315637588501,
      0.9700514078140259,
      0.9852060079574585,
      0.9504971504211426,
      0.9452425241470337,
      0.9928029179573059,
      0.9964566230773926,
      0.9996179938316345,
      0.9997736215591431,
      0.999903678894043,
      0.9999351501464844,
      0.9999274015426636,
      0.9999386072158813,
      0.9999529123306274,
      0.9999125003814697,
      0.9999526739120483,
      0.9999557137489319,
      0.9999487996101379,
      0.9999350905418396,
      0.9997065663337708,
      0.9995093941688538,
      0.9933627247810364,
      0.974786102771759,
      0.9807261228561401,
      0.9857803583145142,
      0.9631514549255371,
      0.9785130620002747,
      0.9449172019958496,
      0.9337155818939209,
      0.9875463247299194,
      0.9918628334999084,
      0.9994340538978577,
      0.9996791481971741,
      0.9998974800109863,
      0.9999245405197144,
      0.9998500943183899,
      0.9999076128005981,
      0.9999236464500427,
      0.9999371767044067,
      0.9998988509178162,
      0.9998620748519897,
      0.9998301267623901,
      0.9999194145202637,
      0.999944269657135,
      0.9998259544372559,
      0.9996904730796814,
      0.999106764793396,
      0.998363196849823,
      0.9839210510253906,
      0.9533237218856812,
      0.9736496806144714,
      0.949076235294342,
      0.9696988463401794,
      0.9486346244812012,
      0.9385419487953186,
      0.9819831252098083,
      0.9970737099647522,
      0.9985391497612,
      0.9836366772651672,
      0.9903756976127625,
      0.9987794756889343,
      0.9994050860404968,
      0.9995834827423096
    ],
    [
      0.7327092885971069,
      0.787655770778656,
      0.7598556876182556,
      0.7870256900787354,
      0.8067734837532043,
      0.8047889471054077,
      0.7778103351593018,
      0.8104382753372192,
      0.8080028891563416,
      0.7854011654853821,
      0.79302978515625,
      0.8195438385009766,
      0.7941147089004517,
      0.7838925719261169,
      0.8186488151550293,
      0.8300442695617676,
      0.8089866638183594,
      0.8098718523979187,
      0.8503613471984863,
      0.8500046730041504,
      0.8158515691757202,
      0.825497567653656,
      0.8634609580039978,
      0.8285029530525208,
      0.8560727834701538,
      0.8266972303390503,
      0.8172755241394043,
      0.7955451011657715,
      0.8022653460502625,
      0.7982956171035767,
      0.7877689599990845,
      0.8006296157836914,
      0.8057264089584351,
      0.7839480638504028,
      0.7795091867446899,
      0.802413821220398,
      0.7949253916740417,
      0.7735278606414795,
      0.7808767557144165,
      0.8114339113235474,
      0.7810455560684204,
      0.7592909336090088,
      0.7658360004425049,
      0.7715542316436768,
      0.7489225268363953,
      0.7611820697784424,
      0.7494690418243408,
      0.7483336925506592,
      0.7465407848358154,
      0.7039960026741028,
      0.761405348777771,
      0.7557549476623535,
      0.7739174962043762,
      0.7677010297775269,
      0.7516210675239563,
      0.7702594995498657,
      0.7978053092956543,
      0.7780611515045166,
      0.7717122435569763,
      0.7998621463775635,
      0.8088498115539551,
      0.7888525724411011,
      0.790193498134613,
      0.813144326210022,
      0.797459065914154,
      0.7891589403152466,
      0.7857637405395508,
      0.7912672758102417,
      0.7886770367622375,
      0.7801527380943298,
      0.7572672963142395,
      0.7911866903305054,
      0.8020682334899902,
      0.8069722652435303,
      0.7747625112533569,
      0.7715192437171936,
      0.8008873462677002,
      0.7985678911209106,
      0.7575345039367676,
      0.769067645072937,
      0.8086514472961426,
      0.7644011378288269,
      0.7323635220527649,
      0.773820698261261,
      0.7871767282485962,
      0.7166874408721924,
      0.7064827084541321,
      0.9996305704116821,
      0.9994904398918152,
      0.9986398816108704,
      0.9871291518211365,
      0.9785079956054688,
      0.9781578183174133,
      0.9661503434181213,
      0.9838559627532959,
      0.9804722666740417,
      0.9963289499282837,
      0.9996185898780823,
      0.9998738765716553,
      0.9998266696929932,
      0.999792754650116,
      0.9998816251754761,
      0.9998989701271057,
      0.9998694658279419,
      0.9999234080314636,
      0.9999130964279175,
      0.9999317526817322,
      0.9999415874481201,
      0.9999361634254456,
      0.999840259552002,
      0.997891902923584,
      0.9902344942092896,
      0.978070080280304,
      0.9788094758987427,
      0.9843037128448486,
      0.9752613306045532,
      0.9850741624832153,
      0.9707444906234741,
      0.9729868769645691,
      0.9978910088539124,
      0.9991546273231506,
      0.9997295141220093,
      0.9998825192451477,
      0.9999268054962158,
      0.9999197721481323,
      0.9998867511749268,
      0.999954104423523,
      0.9999627470970154,
      0.9999070763587952,
      0.999867856502533,
      0.999949038028717,
      0.9999553561210632,
      0.9999703764915466,
      0.9999482035636902,
      0.9999622106552124,
      0.9999712705612183,
      0.999956488609314,
      0.9998958110809326,
      0.9986729025840759,
      0.9924687147140503,
      0.9759572744369507,
      0.9792087078094482,
      0.9888144731521606,
      0.9788411855697632,
      0.9873806834220886,
      0.9665322303771973,
      0.9735208749771118,
      0.9976815581321716,
      0.9994986653327942,
      0.9998825788497925,
      0.9999099373817444,
      0.9999209046363831,
      0.9999446272850037,
      0.9999731183052063,
      0.9999459981918335,
      0.9999374151229858,
      0.9999803900718689,
      0.9999662041664124,
      0.9999484419822693,
      0.9999312162399292,
      0.9999470710754395,
      0.9999604225158691,
      0.9999390244483948,
      0.9993552565574646,
      0.9982035756111145,
      0.9847533106803894,
      0.9702838063240051,
      0.9389028549194336,
      0.9335882663726807,
      0.9264010190963745,
      0.8869330883026123,
      0.9136420488357544,
      0.9525941610336304,
      0.9793900847434998,
      0.9900740385055542,
      0.9711845517158508,
      0.9861658811569214,
      0.9535975456237793,
      0.9484313726425171,
      0.9938875436782837,
      0.9972035884857178,
      0.9996829628944397,
      0.9998067021369934,
      0.999912679195404,
      0.9999395608901978,
      0.9999319911003113,
      0.9999403953552246,
      0.9999542832374573,
      0.9999136328697205,
      0.9999530911445618,
      0.9999590516090393,
      0.9999504685401917,
      0.9999397397041321,
      0.9997438192367554,
      0.9995666146278381,
      0.993996798992157,
      0.976233184337616,
      0.9817835092544556,
      0.9872561693191528,
      0.9645789861679077,
      0.9795099496841431,
      0.9488427639007568,
      0.9364901185035706,
      0.9885842800140381,
      0.9924471378326416,
      0.9994999170303345,
      0.9997161030769348,
      0.9999063611030579,
      0.9999291300773621,
      0.9998622536659241,
      0.9999129176139832,
      0.9999260306358337,
      0.9999397397041321,
      0.9999038577079773,
      0.9998744130134583,
      0.9998427033424377,
      0.999923586845398,
      0.9999485611915588,
      0.9998456835746765,
      0.9997270703315735,
      0.9992328882217407,
      0.9985714554786682,
      0.9852443933486938,
      0.9539219737052917,
      0.9751553535461426,
      0.9514621496200562,
      0.9712534546852112,
      0.9510340690612793,
      0.9413148760795593,
      0.9828433394432068,
      0.9972308278083801,
      0.9986293911933899,
      0.9839527606964111,
      0.9904280304908752,
      0.998782753944397,
      0.999422550201416,
      0.9996037483215332
    ],
    [
      0.7400162816047668,
      0.7936025261878967,
      0.766465961933136,
      0.7920401692390442,
      0.8125941753387451,
      0.812678337097168,
      0.7840139865875244,
      0.8157857060432434,
      0.8141429424285889,
      0.7948119044303894,
      0.8010964393615723,
      0.8261995315551758,
      0.8023481369018555,
      0.7929272055625916,
      0.8269168734550476,
      0.8381672501564026,
      0.8184031248092651,
      0.8197217583656311,
      0.8586578369140625,
      0.8582531213760376,
      0.8278396129608154,
      0.8371185660362244,
      0.8719146251678467,
      0.8387262225151062,
      0.864036500453949,
      0.8352361917495728,
      0.8253988027572632,
      0.804101824760437,
      0.8101023435592651,
      0.8052276968955994,
      0.7960312366485596,
      0.8093380928039551,
      0.8132474422454834,
      0.7907683253288269,
      0.7883604764938354,
      0.8100699782371521,
      0.8014994859695435,
      0.7829494476318359,
      0.7892831563949585,
      0.8176632523536682,
      0.7882426381111145,
      0.7675755620002747,
      0.7689058184623718,
      0.7746256589889526,
      0.7553054094314575,
      0.7672926187515259,
      0.7565958499908447,
      0.7580087184906006,
      0.7534117102622986,
      0.7245796322822571,
      0.7762733101844788,
      0.7698870301246643,
      0.7840957641601562,
      0.7783796787261963,
      0.7664578557014465,
      0.7846337556838989,
      0.8077970147132874,
      0.7913996577262878,
      0.7876192927360535,
      0.8130818605422974,
      0.821093738079071,
      0.8061093091964722,
      0.8111777305603027,
      0.8275513648986816,
      0.8151383399963379,
      0.8111913204193115,
      0.8070226311683655,
      0.8084068894386292,
      0.8066074848175049,
      0.8003699779510498,
      0.7780762314796448,
      0.809053897857666,
      0.8194717168807983,
      0.8210042715072632,
      0.7910784482955933,
      0.796038806438446,
      0.816271960735321,
      0.810025155544281,
      0.7736373543739319,
      0.7860559821128845,
      0.8172342777252197,
      0.7719382047653198,
      0.748917281627655,
      0.7868950366973877,
      0.7930304408073425,
      0.7254006862640381,
      0.7190333008766174,
      0.9996370077133179,
      0.9995025396347046,
      0.9986652731895447,
      0.987501323223114,
      0.9792211055755615,
      0.9789290428161621,
      0.9674893617630005,
      0.9842963814735413,
      0.9812771081924438,
      0.9966679811477661,
      0.999655544757843,
      0.9998851418495178,
      0.9998383522033691,
      0.9998072981834412,
      0.9998899102210999,
      0.9999045133590698,
      0.9998767375946045,
      0.9999270439147949,
      0.9999156594276428,
      0.999933123588562,
      0.999943196773529,
      0.9999380707740784,
      0.9998466372489929,
      0.9979807138442993,
      0.9906383752822876,
      0.9789503812789917,
      0.9797286987304688,
      0.9849721193313599,
      0.9760611653327942,
      0.9856547117233276,
      0.9721760153770447,
      0.9747248888015747,
      0.9982235431671143,
      0.9992765784263611,
      0.9997562170028687,
      0.9998918771743774,
      0.9999278783798218,
      0.9999213814735413,
      0.9998862743377686,
      0.9999551773071289,
      0.9999635219573975,
      0.999906599521637,
      0.9998669028282166,
      0.9999492168426514,
      0.999955415725708,
      0.9999703168869019,
      0.9999483227729797,
      0.9999625086784363,
      0.9999719858169556,
      0.999957799911499,
      0.999901294708252,
      0.9987500309944153,
      0.9928410053253174,
      0.976697564125061,
      0.9799314141273499,
      0.9892904162406921,
      0.9796484112739563,
      0.987295389175415,
      0.9684796333312988,
      0.9764072895050049,
      0.9979579448699951,
      0.9995715022087097,
      0.9998937845230103,
      0.9999182224273682,
      0.9999262690544128,
      0.9999470710754395,
      0.9999744296073914,
      0.9999470114707947,
      0.9999366402626038,
      0.9999809265136719,
      0.9999669790267944,
      0.9999492764472961,
      0.9999319911003113,
      0.9999468922615051,
      0.9999616742134094,
      0.9999421834945679,
      0.999397873878479,
      0.9983640909194946,
      0.985332727432251,
      0.9708274602890015,
      0.9403280019760132,
      0.9352595806121826,
      0.9292335510253906,
      0.8906953930854797,
      0.9173238277435303,
      0.9540300965309143,
      0.9799407720565796,
      0.9899553656578064,
      0.9719244241714478,
      0.9867221117019653,
      0.9552696943283081,
      0.9503908157348633,
      0.9945815801620483,
      0.9976333975791931,
      0.9997240900993347,
      0.9998298287391663,
      0.9999194145202637,
      0.9999433159828186,
      0.9999359846115112,
      0.9999420046806335,
      0.9999552965164185,
      0.9999145269393921,
      0.9999536275863647,
      0.9999598860740662,
      0.9999516010284424,
      0.9999424815177917,
      0.9997653365135193,
      0.9995970726013184,
      0.9942370057106018,
      0.9770596027374268,
      0.9826562404632568,
      0.9878553152084351,
      0.9658262729644775,
      0.9803350567817688,
      0.9512839317321777,
      0.9387579560279846,
      0.9894335865974426,
      0.9929473400115967,
      0.9995519518852234,
      0.9997456669807434,
      0.9999133944511414,
      0.9999327659606934,
      0.9998722076416016,
      0.9999173879623413,
      0.9999279379844666,
      0.9999417066574097,
      0.9999076724052429,
      0.9998834133148193,
      0.9998525381088257,
      0.9999271035194397,
      0.9999518394470215,
      0.999859631061554,
      0.9997536540031433,
      0.9993302226066589,
      0.9987501502037048,
      0.9865983724594116,
      0.9572633504867554,
      0.9767268300056458,
      0.9542062878608704,
      0.9720374941825867,
      0.952884316444397,
      0.9436347484588623,
      0.9836384057998657,
      0.9974013566970825,
      0.9987356662750244,
      0.9845626950263977,
      0.9906659126281738,
      0.9988060593605042,
      0.9994431734085083,
      0.9996221661567688
    ],
    [
      0.7469481229782104,
      0.8006028532981873,
      0.7731448411941528,
      0.7969925403594971,
      0.8179624080657959,
      0.8193370699882507,
      0.7896641492843628,
      0.8207091093063354,
      0.8199451565742493,
      0.8027886748313904,
      0.8088226318359375,
      0.8320727348327637,
      0.809109091758728,
      0.8028227090835571,
      0.835853636264801,
      0.8461827039718628,
      0.8269926309585571,
      0.8304372429847717,
      0.8672881722450256,
      0.8656821846961975,
      0.8401667475700378,
      0.8488020300865173,
      0.8810826539993286,
      0.8494946956634521,
      0.8727490305900574,
      0.8450565338134766,
      0.8357374668121338,
      0.8138551115989685,
      0.8191213607788086,
      0.8136249780654907,
      0.8063771724700928,
      0.8199836015701294,
      0.8217398524284363,
      0.7988177537918091,
      0.7994453310966492,
      0.819943904876709,
      0.8097606897354126,
      0.793729305267334,
      0.7997605800628662,
      0.8251355886459351,
      0.7970642447471619,
      0.7784068584442139,
      0.775827169418335,
      0.7816123962402344,
      0.7651723027229309,
      0.7767112255096436,
      0.766072690486908,
      0.7701525092124939,
      0.7665767073631287,
      0.74665766954422,
      0.7904773950576782,
      0.7848920226097107,
      0.7978028655052185,
      0.7922809720039368,
      0.7809067964553833,
      0.7995510101318359,
      0.8201765418052673,
      0.8060559630393982,
      0.8053136467933655,
      0.8286078572273254,
      0.8354016542434692,
      0.8250824213027954,
      0.8338387608528137,
      0.8450037240982056,
      0.832791805267334,
      0.8328971862792969,
      0.8304786086082458,
      0.8273840546607971,
      0.8248662948608398,
      0.8187872767448425,
      0.7996407151222229,
      0.8274745345115662,
      0.8373521566390991,
      0.8375768661499023,
      0.8102469444274902,
      0.8220615386962891,
      0.8352429866790771,
      0.8246651291847229,
      0.7926019430160522,
      0.8075191378593445,
      0.8284746408462524,
      0.7850038409233093,
      0.7715032696723938,
      0.8017148971557617,
      0.7998144030570984,
      0.7341827154159546,
      0.7307881116867065,
      0.9996463656425476,
      0.9995235204696655,
      0.9987486600875854,
      0.9880936741828918,
      0.9800610542297363,
      0.9798315763473511,
      0.9688153266906738,
      0.9843679666519165,
      0.9820735454559326,
      0.9969106912612915,
      0.9996842741966248,
      0.9998941421508789,
      0.9998476505279541,
      0.9998207092285156,
      0.9998903870582581,
      0.9999086260795593,
      0.9998824596405029,
      0.9999302625656128,
      0.9999182224273682,
      0.9999345541000366,
      0.9999452829360962,
      0.9999397993087769,
      0.9998548626899719,
      0.9981096386909485,
      0.9911353588104248,
      0.9799218773841858,
      0.9806555509567261,
      0.9855999946594238,
      0.9768598079681396,
      0.9861704707145691,
      0.9732155799865723,
      0.9750914573669434,
      0.9983826875686646,
      0.9993593692779541,
      0.9997790455818176,
      0.9999021291732788,
      0.9999319911003113,
      0.9999232888221741,
      0.9998863339424133,
      0.999955952167511,
      0.9999641180038452,
      0.9999065399169922,
      0.999866783618927,
      0.9999496936798096,
      0.9999558329582214,
      0.9999709725379944,
      0.9999489784240723,
      0.9999628663063049,
      0.9999727606773376,
      0.9999591708183289,
      0.9999078512191772,
      0.9988448023796082,
      0.9933003783226013,
      0.9777907133102417,
      0.9809120893478394,
      0.9897686243057251,
      0.9793646335601807,
      0.9879470467567444,
      0.9700323939323425,
      0.9784838557243347,
      0.9981618523597717,
      0.9996259808540344,
      0.9999030232429504,
      0.999924898147583,
      0.9999302625656128,
      0.9999467730522156,
      0.9999756217002869,
      0.9999480247497559,
      0.9999375939369202,
      0.9999814033508301,
      0.9999681711196899,
      0.999950110912323,
      0.9999331831932068,
      0.999949038028717,
      0.9999628067016602,
      0.9999464750289917,
      0.9994544982910156,
      0.998580276966095,
      0.9863519072532654,
      0.9725249409675598,
      0.9429597854614258,
      0.9384230971336365,
      0.9330316185951233,
      0.895861029624939,
      0.9218863844871521,
      0.9560377597808838,
      0.9808999300003052,
      0.9903849363327026,
      0.9727688431739807,
      0.9871489405632019,
      0.9571826457977295,
      0.951621413230896,
      0.9950456619262695,
      0.9979059100151062,
      0.9997528791427612,
      0.9998467564582825,
      0.9999244809150696,
      0.9999462366104126,
      0.9999396800994873,
      0.9999438524246216,
      0.9999566674232483,
      0.9999164938926697,
      0.9999544024467468,
      0.9999613761901855,
      0.9999532103538513,
      0.9999463558197021,
      0.9997934699058533,
      0.9996442198753357,
      0.9948544502258301,
      0.9786942601203918,
      0.9838378429412842,
      0.9886111617088318,
      0.9673894643783569,
      0.9811558127403259,
      0.9532632827758789,
      0.9405733346939087,
      0.9900705218315125,
      0.9932701587677002,
      0.9995913505554199,
      0.9997686147689819,
      0.999919056892395,
      0.9999361038208008,
      0.9998804926872253,
      0.9999210238456726,
      0.9999294877052307,
      0.9999433159828186,
      0.999911904335022,
      0.9998934268951416,
      0.9998635053634644,
      0.9999310374259949,
      0.9999554753303528,
      0.9998754262924194,
      0.9997830986976624,
      0.9994333982467651,
      0.9989383816719055,
      0.9880006313323975,
      0.9607128500938416,
      0.9786049723625183,
      0.9574776887893677,
      0.9738029837608337,
      0.9553067684173584,
      0.944247841835022,
      0.9843023419380188,
      0.9974768757820129,
      0.9987847208976746,
      0.9847514033317566,
      0.9907517433166504,
      0.9988067150115967,
      0.9994516372680664,
      0.999634861946106
    ],
    [
      0.7528359293937683,
      0.8063300848007202,
      0.7789134979248047,
      0.8015031218528748,
      0.8232628107070923,
      0.8250879049301147,
      0.7944263815879822,
      0.8249303102493286,
      0.8251209855079651,
      0.8089717626571655,
      0.8153090476989746,
      0.8370610475540161,
      0.8153774738311768,
      0.8104633092880249,
      0.8425545692443848,
      0.8527612686157227,
      0.8346723318099976,
      0.8393859267234802,
      0.8740518093109131,
      0.8736779689788818,
      0.8501989841461182,
      0.8572627305984497,
      0.8878700733184814,
      0.8587979078292847,
      0.8806895017623901,
      0.8541934490203857,
      0.8450220823287964,
      0.8236696720123291,
      0.8284664750099182,
      0.8238344192504883,
      0.8165715336799622,
      0.829975962638855,
      0.8314778208732605,
      0.8066918849945068,
      0.8093787431716919,
      0.8291209936141968,
      0.8174006342887878,
      0.8032316565513611,
      0.8099310994148254,
      0.8329081535339355,
      0.8039591908454895,
      0.7874900698661804,
      0.7842003107070923,
      0.7873086929321289,
      0.7727919816970825,
      0.7830564379692078,
      0.7726272940635681,
      0.7782119512557983,
      0.7763530015945435,
      0.7651528120040894,
      0.7992327213287354,
      0.7937367558479309,
      0.8065094947814941,
      0.8018822073936462,
      0.7897664308547974,
      0.808067262172699,
      0.828730583190918,
      0.8156319856643677,
      0.8171902894973755,
      0.8382416367530823,
      0.8456593751907349,
      0.837134599685669,
      0.848134458065033,
      0.8574090003967285,
      0.8456894159317017,
      0.84746915102005,
      0.8472827672958374,
      0.8432435989379883,
      0.839445948600769,
      0.833037257194519,
      0.8196650743484497,
      0.8420608043670654,
      0.8526129126548767,
      0.8524046540260315,
      0.8246397972106934,
      0.8375371694564819,
      0.848151683807373,
      0.8350832462310791,
      0.8051316142082214,
      0.8201611042022705,
      0.8366181254386902,
      0.7951743602752686,
      0.7841583490371704,
      0.8104780316352844,
      0.8064007759094238,
      0.7424087524414062,
      0.7389037609100342,
      0.9996529817581177,
      0.9995352625846863,
      0.9988278150558472,
      0.9887068271636963,
      0.9809356927871704,
      0.9808376431465149,
      0.9702410697937012,
      0.9852951765060425,
      0.9831079840660095,
      0.997161865234375,
      0.9997155070304871,
      0.9999051690101624,
      0.9998648762702942,
      0.9998505115509033,
      0.9999024868011475,
      0.9999145269393921,
      0.9998915195465088,
      0.9999338388442993,
      0.9999203085899353,
      0.9999356865882874,
      0.9999468922615051,
      0.9999415874481201,
      0.9998622536659241,
      0.9982278347015381,
      0.9915941953659058,
      0.9808827042579651,
      0.9809640049934387,
      0.9862983226776123,
      0.9778673648834229,
      0.9867980480194092,
      0.9744338989257812,
      0.9763727188110352,
      0.9985981583595276,
      0.9994396567344666,
      0.999797523021698,
      0.9999058246612549,
      0.9999342560768127,
      0.9999245405197144,
      0.9998860359191895,
      0.9999566674232483,
      0.9999648332595825,
      0.9999034404754639,
      0.999867856502533,
      0.9999502301216125,
      0.999956488609314,
      0.9999716281890869,
      0.9999493956565857,
      0.9999632835388184,
      0.999973714351654,
      0.9999603629112244,
      0.9999134540557861,
      0.9989291429519653,
      0.9937176704406738,
      0.979004979133606,
      0.9817564487457275,
      0.9902758598327637,
      0.980151891708374,
      0.9886974096298218,
      0.9716857075691223,
      0.980434000492096,
      0.9983620643615723,
      0.9996718168258667,
      0.9999112486839294,
      0.9999312162399292,
      0.999934732913971,
      0.9999499320983887,
      0.9999770522117615,
      0.9999486207962036,
      0.9999383687973022,
      0.999981701374054,
      0.999968945980072,
      0.9999507665634155,
      0.999934196472168,
      0.999950647354126,
      0.9999639391899109,
      0.9999501705169678,
      0.9995038509368896,
      0.9987606406211853,
      0.9873625040054321,
      0.9742634892463684,
      0.9454126358032227,
      0.9412634968757629,
      0.9363970756530762,
      0.900465726852417,
      0.9261258840560913,
      0.9580079317092896,
      0.9819307923316956,
      0.9908660054206848,
      0.9737158417701721,
      0.9875166416168213,
      0.9593807458877563,
      0.9528594017028809,
      0.9955155849456787,
      0.9981674551963806,
      0.999779999256134,
      0.9998628497123718,
      0.9999293684959412,
      0.9999492168426514,
      0.9999433159828186,
      0.9999451637268066,
      0.9999580979347229,
      0.9999167919158936,
      0.9999548196792603,
      0.9999625086784363,
      0.9999545812606812,
      0.9999493360519409,
      0.9998157620429993,
      0.999681830406189,
      0.9953815937042236,
      0.9801729917526245,
      0.9850404858589172,
      0.9893381595611572,
      0.9690101146697998,
      0.9819877743721008,
      0.9532344341278076,
      0.9428133368492126,
      0.9903447031974792,
      0.9918924570083618,
      0.9996125102043152,
      0.9997910261154175,
      0.9999250769615173,
      0.999939501285553,
      0.9998893737792969,
      0.9999247789382935,
      0.9999314546585083,
      0.9999449849128723,
      0.9999151825904846,
      0.9999006986618042,
      0.9998709559440613,
      0.9999337196350098,
      0.9999581575393677,
      0.9998867511749268,
      0.9998036026954651,
      0.9995033740997314,
      0.9990662336349487,
      0.9890689849853516,
      0.9635600447654724,
      0.9794106483459473,
      0.9600280523300171,
      0.9741007685661316,
      0.9579275250434875,
      0.9470417499542236,
      0.9849972128868103,
      0.997495174407959,
      0.9988470673561096,
      0.9851473569869995,
      0.9908158779144287,
      0.9987586140632629,
      0.9994691610336304,
      0.9996514320373535
    ],
    [
      0.7600855827331543,
      0.8123071193695068,
      0.7852267622947693,
      0.8064665794372559,
      0.8289168477058411,
      0.8320270776748657,
      0.7988884449005127,
      0.8293842673301697,
      0.8310279846191406,
      0.8156448602676392,
      0.8219440579414368,
      0.8425793647766113,
      0.8221147656440735,
      0.8185199499130249,
      0.8498316407203674,
      0.859674334526062,
      0.8423880934715271,
      0.8488191962242126,
      0.8811900615692139,
      0.8812623023986816,
      0.8596785068511963,
      0.8660991191864014,
      0.8943431377410889,
      0.8674025535583496,
      0.8879032731056213,
      0.862557053565979,
      0.854931652545929,
      0.8348764181137085,
      0.8386440277099609,
      0.8356642723083496,
      0.8274139761924744,
      0.840151309967041,
      0.8406611680984497,
      0.8150434494018555,
      0.8192688226699829,
      0.8372148275375366,
      0.8240885734558105,
      0.8120605945587158,
      0.8182266354560852,
      0.8391848802566528,
      0.8110867738723755,
      0.7958962917327881,
      0.7916830778121948,
      0.7935260534286499,
      0.7815574407577515,
      0.7896708250045776,
      0.780640721321106,
      0.78803950548172,
      0.7863535284996033,
      0.7829201817512512,
      0.8079561591148376,
      0.8034934997558594,
      0.8152591586112976,
      0.811992883682251,
      0.7992511987686157,
      0.8168565034866333,
      0.8376091718673706,
      0.8257503509521484,
      0.8290374875068665,
      0.8480409383773804,
      0.8562788963317871,
      0.8486615419387817,
      0.8610420823097229,
      0.8690706491470337,
      0.858453094959259,
      0.8613696694374084,
      0.8604410886764526,
      0.854999303817749,
      0.8519619107246399,
      0.8464819192886353,
      0.8379412889480591,
      0.8554763793945312,
      0.8669708371162415,
      0.8662827610969543,
      0.8403747081756592,
      0.852034330368042,
      0.8620213270187378,
      0.846282422542572,
      0.8178153038024902,
      0.8338955044746399,
      0.8460147380828857,
      0.80573570728302,
      0.7968926429748535,
      0.8203557133674622,
      0.8131181597709656,
      0.7513644695281982,
      0.7476826906204224,
      0.9996753931045532,
      0.9995995163917542,
      0.9989608526229858,
      0.9895578026771545,
      0.981982409954071,
      0.9818229079246521,
      0.9717340469360352,
      0.9859826564788818,
      0.984072208404541,
      0.9974210858345032,
      0.9997378587722778,
      0.9999103546142578,
      0.9998639822006226,
      0.9998326897621155,
      0.9999017715454102,
      0.9999161958694458,
      0.999891996383667,
      0.9999359846115112,
      0.9999221563339233,
      0.9999371767044067,
      0.9999493360519409,
      0.9999438524246216,
      0.9998712539672852,
      0.9983713626861572,
      0.9921802282333374,
      0.9819512367248535,
      0.9819551706314087,
      0.9869826436042786,
      0.9790324568748474,
      0.9875140190124512,
      0.9757524728775024,
      0.9782233238220215,
      0.9988317489624023,
      0.9995226860046387,
      0.9998182058334351,
      0.9999139308929443,
      0.9999373555183411,
      0.9999260902404785,
      0.9998857378959656,
      0.9999575018882751,
      0.9999648332595825,
      0.9999035000801086,
      0.9998680353164673,
      0.9999507069587708,
      0.9999570250511169,
      0.9999722242355347,
      0.9999498128890991,
      0.9999637007713318,
      0.9999744892120361,
      0.9999614953994751,
      0.999919056892395,
      0.999011754989624,
      0.9941604733467102,
      0.9804380536079407,
      0.9827800393104553,
      0.9907957315444946,
      0.9810807108879089,
      0.9893115162849426,
      0.9731530547142029,
      0.9822379350662231,
      0.9986313581466675,
      0.9997181296348572,
      0.9999195337295532,
      0.9999376535415649,
      0.9999366402626038,
      0.9999517798423767,
      0.9999779462814331,
      0.9999493956565857,
      0.9999388456344604,
      0.9999821782112122,
      0.9999698996543884,
      0.9999515414237976,
      0.9999353289604187,
      0.9999525547027588,
      0.999965250492096,
      0.9999540448188782,
      0.9995713829994202,
      0.9989377856254578,
      0.9884908199310303,
      0.9762734174728394,
      0.9482359886169434,
      0.9443175792694092,
      0.939802348613739,
      0.9049872159957886,
      0.9295880198478699,
      0.9599860906600952,
      0.9830002784729004,
      0.9910681843757629,
      0.9746469855308533,
      0.9879488348960876,
      0.961290717124939,
      0.9525694847106934,
      0.9960134625434875,
      0.9984514713287354,
      0.9998087882995605,
      0.9998789429664612,
      0.999934732913971,
      0.9999520778656006,
      0.9999462366104126,
      0.9999463558197021,
      0.9999595284461975,
      0.9999179840087891,
      0.999955415725708,
      0.9999640583992004,
      0.9999561905860901,
      0.9999528527259827,
      0.9998369216918945,
      0.9997199773788452,
      0.995987057685852,
      0.9817133545875549,
      0.986106812953949,
      0.9899927973747253,
      0.9705919027328491,
      0.9828270077705383,
      0.9559116363525391,
      0.9452906847000122,
      0.9911245107650757,
      0.9922383427619934,
      0.9996575117111206,
      0.9998143315315247,
      0.9999312162399292,
      0.9999433159828186,
      0.9998986124992371,
      0.9999287724494934,
      0.9999333620071411,
      0.999946653842926,
      0.9999182820320129,
      0.9999072551727295,
      0.9998781681060791,
      0.9999363422393799,
      0.9999608993530273,
      0.9998968243598938,
      0.999820351600647,
      0.9995552897453308,
      0.9991657137870789,
      0.9899592399597168,
      0.9661557078361511,
      0.9809043407440186,
      0.9627699851989746,
      0.975686252117157,
      0.9610911011695862,
      0.9512542486190796,
      0.9861282706260681,
      0.9976438283920288,
      0.9989011883735657,
      0.9859911203384399,
      0.991258442401886,
      0.9987886548042297,
      0.9994882345199585,
      0.9996673464775085
    ],
    [
      0.7688091993331909,
      0.819256603717804,
      0.7922106981277466,
      0.8126059770584106,
      0.8354059457778931,
      0.8395084142684937,
      0.8049184083938599,
      0.8353077173233032,
      0.8381733298301697,
      0.8229631781578064,
      0.8290103077888489,
      0.8480945825576782,
      0.8284561038017273,
      0.8264688849449158,
      0.8563650250434875,
      0.8659166097640991,
      0.8493823409080505,
      0.8578048944473267,
      0.8874841928482056,
      0.8879193067550659,
      0.8685157299041748,
      0.8741101026535034,
      0.8992182612419128,
      0.8747833967208862,
      0.8925915956497192,
      0.8696979284286499,
      0.8643802404403687,
      0.8459548354148865,
      0.8483178615570068,
      0.8464488983154297,
      0.8388376235961914,
      0.8507359027862549,
      0.850361704826355,
      0.8238546848297119,
      0.8299809694290161,
      0.8465633392333984,
      0.8316065669059753,
      0.821953296661377,
      0.828092098236084,
      0.8469018936157227,
      0.8199432492256165,
      0.8057721257209778,
      0.8010901212692261,
      0.8014127016067505,
      0.7917353510856628,
      0.7980435490608215,
      0.7891697883605957,
      0.7983509302139282,
      0.7980700731277466,
      0.7991077303886414,
      0.8183838725090027,
      0.8143998384475708,
      0.824897825717926,
      0.8216630816459656,
      0.8095961213111877,
      0.8263015747070312,
      0.8461146950721741,
      0.8354348540306091,
      0.8404150009155273,
      0.8580830693244934,
      0.8653960824012756,
      0.8595794439315796,
      0.8730076551437378,
      0.8800325393676758,
      0.8705651164054871,
      0.8739585876464844,
      0.8722755908966064,
      0.8657722473144531,
      0.862311601638794,
      0.8581037521362305,
      0.8530458211898804,
      0.8661209344863892,
      0.8800534009933472,
      0.8804079294204712,
      0.8532016277313232,
      0.8656410574913025,
      0.876380443572998,
      0.8592516183853149,
      0.8314309120178223,
      0.8496013283729553,
      0.8582870960235596,
      0.818440854549408,
      0.811937153339386,
      0.8326830863952637,
      0.8228683471679688,
      0.7636387348175049,
      0.7592130899429321,
      0.999684751033783,
      0.9996187686920166,
      0.9990415573120117,
      0.9902241826057434,
      0.983031153678894,
      0.9828881025314331,
      0.9734572768211365,
      0.9867458343505859,
      0.9852343797683716,
      0.9976680278778076,
      0.9997654557228088,
      0.9999186992645264,
      0.9998725056648254,
      0.9998424053192139,
      0.9999076724052429,
      0.9999197125434875,
      0.9998970031738281,
      0.9999390244483948,
      0.9999246001243591,
      0.9999387264251709,
      0.9999513030052185,
      0.9999457001686096,
      0.9998785257339478,
      0.9984862804412842,
      0.9926663637161255,
      0.9830824732780457,
      0.9830666780471802,
      0.9879173636436462,
      0.9802772998809814,
      0.9882934093475342,
      0.976954460144043,
      0.9797530174255371,
      0.9990622401237488,
      0.9996054768562317,
      0.9998406171798706,
      0.9999227523803711,
      0.9999411106109619,
      0.9999278783798218,
      0.9998857975006104,
      0.9999587535858154,
      0.9999656081199646,
      0.9999037981033325,
      0.9998684525489807,
      0.9999514818191528,
      0.9999578595161438,
      0.9999730587005615,
      0.9999504089355469,
      0.9999643564224243,
      0.999975323677063,
      0.9999626278877258,
      0.9999241232872009,
      0.9990914463996887,
      0.9946162104606628,
      0.9815917611122131,
      0.9837923049926758,
      0.9913709163665771,
      0.9820337891578674,
      0.9894293546676636,
      0.9746502637863159,
      0.9839358329772949,
      0.9989213347434998,
      0.9997690320014954,
      0.9999291896820068,
      0.9999441504478455,
      0.9999399185180664,
      0.9999536275863647,
      0.9999791979789734,
      0.9999501705169678,
      0.9999394416809082,
      0.9999816417694092,
      0.9999703764915466,
      0.9999520182609558,
      0.9999361634254456,
      0.999954104423523,
      0.9999663233757019,
      0.9999575018882751,
      0.9996297359466553,
      0.9990947246551514,
      0.9894113540649414,
      0.9777755737304688,
      0.9505133032798767,
      0.9471213221549988,
      0.9433048963546753,
      0.9096963405609131,
      0.9328188300132751,
      0.9621039628982544,
      0.984058678150177,
      0.9914536476135254,
      0.9757626056671143,
      0.988492488861084,
      0.9636397957801819,
      0.9549609422683716,
      0.9965620636940002,
      0.9987686276435852,
      0.9998403787612915,
      0.9998958110809326,
      0.9999402761459351,
      0.9999547600746155,
      0.9999496340751648,
      0.9999478459358215,
      0.9999608397483826,
      0.9999186992645264,
      0.9999556541442871,
      0.9999639987945557,
      0.9999574422836304,
      0.9999557137489319,
      0.9998547434806824,
      0.999751627445221,
      0.9964303970336914,
      0.9830974340438843,
      0.9871362447738647,
      0.9906787276268005,
      0.9722870588302612,
      0.9839754104614258,
      0.9591233730316162,
      0.9481626749038696,
      0.9919061064720154,
      0.9927098155021667,
      0.9996992945671082,
      0.9998362064361572,
      0.9999361634254456,
      0.9999463558197021,
      0.9999055862426758,
      0.9999321699142456,
      0.99993497133255,
      0.9999485015869141,
      0.9999215006828308,
      0.9999139308929443,
      0.9998852014541626,
      0.9999389052391052,
      0.9999632835388184,
      0.999905526638031,
      0.999835193157196,
      0.9996061325073242,
      0.9992671012878418,
      0.9908959865570068,
      0.9691582322120667,
      0.9825584888458252,
      0.965904176235199,
      0.9778859615325928,
      0.9646558165550232,
      0.9561126828193665,
      0.9873620867729187,
      0.9977369904518127,
      0.9988664388656616,
      0.986817479133606,
      0.9917458295822144,
      0.9988515973091125,
      0.9995018839836121,
      0.999679446220398
    ],
    [
      0.7771956324577332,
      0.8259555101394653,
      0.7992496490478516,
      0.8173307180404663,
      0.8409754037857056,
      0.846442699432373,
      0.8115711212158203,
      0.8409859538078308,
      0.8451500535011292,
      0.8302085399627686,
      0.8353495001792908,
      0.8537367582321167,
      0.8349740505218506,
      0.8343298435211182,
      0.8625065684318542,
      0.8717821836471558,
      0.856917142868042,
      0.8661658763885498,
      0.893585205078125,
      0.8946395516395569,
      0.8770707249641418,
      0.881134569644928,
      0.9034576416015625,
      0.8819664120674133,
      0.8983747959136963,
      0.8766659498214722,
      0.8735473155975342,
      0.8565627336502075,
      0.8577735424041748,
      0.8567156791687012,
      0.8486324548721313,
      0.8596163392066956,
      0.8595983386039734,
      0.8328836560249329,
      0.8389409184455872,
      0.8543145656585693,
      0.8390251398086548,
      0.8302888870239258,
      0.8363491892814636,
      0.8548188805580139,
      0.8289284706115723,
      0.8145922422409058,
      0.8099752068519592,
      0.810444176197052,
      0.8010749816894531,
      0.8059816360473633,
      0.7973619699478149,
      0.8076476454734802,
      0.8056958317756653,
      0.810979962348938,
      0.8266860842704773,
      0.8230726718902588,
      0.8327769637107849,
      0.8292776346206665,
      0.8175521492958069,
      0.8336933851242065,
      0.8525698184967041,
      0.8433445692062378,
      0.8483791351318359,
      0.865342378616333,
      0.8722954988479614,
      0.867132306098938,
      0.8808209300041199,
      0.8872276544570923,
      0.8787238597869873,
      0.8824655413627625,
      0.8810923099517822,
      0.8739445209503174,
      0.8705977201461792,
      0.8679178357124329,
      0.8640074729919434,
      0.8754444718360901,
      0.889514684677124,
      0.8913382291793823,
      0.8637079000473022,
      0.8751696348190308,
      0.8859533071517944,
      0.8682484030723572,
      0.8411679863929749,
      0.8604127168655396,
      0.8671627044677734,
      0.8279798030853271,
      0.8226146697998047,
      0.8422895073890686,
      0.8310409784317017,
      0.7734822630882263,
      0.7685765027999878,
      0.9996923804283142,
      0.9996359348297119,
      0.9991170763969421,
      0.9908486604690552,
      0.983942985534668,
      0.9838542342185974,
      0.9749966859817505,
      0.9874848127365112,
      0.9864359498023987,
      0.9979366064071655,
      0.9997902512550354,
      0.9999260902404785,
      0.9998803734779358,
      0.999851644039154,
      0.9999127388000488,
      0.9999226927757263,
      0.9999014735221863,
      0.9999417662620544,
      0.9999265670776367,
      0.9999399185180664,
      0.9999529719352722,
      0.9999471306800842,
      0.9998847842216492,
      0.9985913634300232,
      0.9931109547615051,
      0.9839252233505249,
      0.9840508699417114,
      0.9885390400886536,
      0.9814066290855408,
      0.9890165328979492,
      0.9778701066970825,
      0.9813345670700073,
      0.9992402791976929,
      0.9996656179428101,
      0.9998577833175659,
      0.9999300241470337,
      0.9999442100524902,
      0.9999295473098755,
      0.9998854398727417,
      0.9999595284461975,
      0.999966025352478,
      0.9999036192893982,
      0.9998685717582703,
      0.9999518394470215,
      0.9999585151672363,
      0.9999734163284302,
      0.9999510645866394,
      0.9999648332595825,
      0.9999759197235107,
      0.9999635815620422,
      0.9999285936355591,
      0.999169111251831,
      0.9950932264328003,
      0.9826372265815735,
      0.9847252368927002,
      0.9919085502624512,
      0.982893705368042,
      0.9901077747344971,
      0.9761945605278015,
      0.9852192997932434,
      0.9991430044174194,
      0.9998092651367188,
      0.9999366402626038,
      0.9999504685401917,
      0.9999459385871887,
      0.9999555349349976,
      0.9999799132347107,
      0.9999505281448364,
      0.9999397993087769,
      0.9999819993972778,
      0.9999710321426392,
      0.9999525547027588,
      0.9999368786811829,
      0.9999555349349976,
      0.9999673366546631,
      0.9999602437019348,
      0.9996756315231323,
      0.9992153644561768,
      0.990181565284729,
      0.9797501564025879,
      0.9524895548820496,
      0.9497418999671936,
      0.9464867115020752,
      0.9138463735580444,
      0.9359372854232788,
      0.9641622304916382,
      0.9852055907249451,
      0.9919739365577698,
      0.9768977761268616,
      0.9890278577804565,
      0.966060996055603,
      0.9579476118087769,
      0.9970738887786865,
      0.9990388751029968,
      0.9998668432235718,
      0.9999101758003235,
      0.9999455213546753,
      0.9999570250511169,
      0.9999522566795349,
      0.9999489188194275,
      0.9999619126319885,
      0.9999197721481323,
      0.9999563097953796,
      0.9999664425849915,
      0.9999587535858154,
      0.999957799911499,
      0.9998680353164673,
      0.9997726678848267,
      0.9967281222343445,
      0.9843242168426514,
      0.9881100058555603,
      0.9910266399383545,
      0.9738868474960327,
      0.985213041305542,
      0.9625036716461182,
      0.9517596960067749,
      0.9926366806030273,
      0.9932944178581238,
      0.9997391700744629,
      0.999855637550354,
      0.9999412894248962,
      0.9999491572380066,
      0.9999125003814697,
      0.9999353289604187,
      0.9999361634254456,
      0.9999496936798096,
      0.9999234080314636,
      0.9999182224273682,
      0.9998897910118103,
      0.9999404549598694,
      0.9999651312828064,
      0.9999120235443115,
      0.9998457431793213,
      0.9996427893638611,
      0.9993388056755066,
      0.9916092753410339,
      0.9714011549949646,
      0.983550488948822,
      0.968467116355896,
      0.9797652959823608,
      0.967811107635498,
      0.9606562256813049,
      0.9886416792869568,
      0.997929573059082,
      0.9989821910858154,
      0.9880307912826538,
      0.992379903793335,
      0.9989122748374939,
      0.9995236992835999,
      0.999693751335144
    ],
    [
      0.7854050993919373,
      0.832388162612915,
      0.807370126247406,
      0.8243343830108643,
      0.8472588658332825,
      0.8539988398551941,
      0.8193627595901489,
      0.8477030992507935,
      0.8534352779388428,
      0.8386528491973877,
      0.8427666425704956,
      0.8599607944488525,
      0.8418599367141724,
      0.8427734375,
      0.8692092895507812,
      0.8773491382598877,
      0.8640267252922058,
      0.8744807839393616,
      0.8996583819389343,
      0.9008803963661194,
      0.8851514458656311,
      0.8879526853561401,
      0.9079709053039551,
      0.8886998891830444,
      0.9041973948478699,
      0.8836644887924194,
      0.8820382356643677,
      0.8666958808898926,
      0.8664466738700867,
      0.8659626245498657,
      0.8580321073532104,
      0.8682036399841309,
      0.8675536513328552,
      0.8418653011322021,
      0.847680926322937,
      0.8619366884231567,
      0.8467631340026855,
      0.8383667469024658,
      0.8446285128593445,
      0.8625619411468506,
      0.8377314805984497,
      0.8233653903007507,
      0.8183589577674866,
      0.8193024396896362,
      0.8112354278564453,
      0.815045952796936,
      0.8073917627334595,
      0.818864107131958,
      0.8174819350242615,
      0.8251854181289673,
      0.8357616662979126,
      0.832721471786499,
      0.8416562080383301,
      0.838506281375885,
      0.826413631439209,
      0.8430163860321045,
      0.860427975654602,
      0.8516563177108765,
      0.8565680980682373,
      0.8734020590782166,
      0.8797290921211243,
      0.8742199540138245,
      0.887994647026062,
      0.8943560123443604,
      0.8859824538230896,
      0.8895572423934937,
      0.8892923593521118,
      0.8825408220291138,
      0.8785014152526855,
      0.8772340416908264,
      0.8741165995597839,
      0.884306788444519,
      0.8978279829025269,
      0.9004632830619812,
      0.8732011318206787,
      0.8842364549636841,
      0.8945121765136719,
      0.8769283294677734,
      0.8508113622665405,
      0.870631217956543,
      0.8761536478996277,
      0.837302565574646,
      0.8340668678283691,
      0.8510398864746094,
      0.839251697063446,
      0.7838853001594543,
      0.7775242924690247,
      0.9996883273124695,
      0.9996204972267151,
      0.9991552829742432,
      0.9913699626922607,
      0.9849061965942383,
      0.9848726987838745,
      0.9765360355377197,
      0.9881188273429871,
      0.9863302707672119,
      0.997727632522583,
      0.999798595905304,
      0.9999313354492188,
      0.9998865127563477,
      0.9998596906661987,
      0.9999175071716309,
      0.9999257922172546,
      0.9999056458473206,
      0.9999442100524902,
      0.9999282956123352,
      0.9999412894248962,
      0.999954104423523,
      0.999948263168335,
      0.9998896718025208,
      0.9986779689788818,
      0.9934700727462769,
      0.9847906231880188,
      0.9850803017616272,
      0.9893200397491455,
      0.9825698137283325,
      0.9898094534873962,
      0.9789705276489258,
      0.9828973412513733,
      0.9993665218353271,
      0.9997015595436096,
      0.9998723268508911,
      0.9999362826347351,
      0.9999469518661499,
      0.9999311566352844,
      0.9998855590820312,
      0.9999604225158691,
      0.9999666213989258,
      0.9999041557312012,
      0.999869167804718,
      0.9999521970748901,
      0.9999585151672363,
      0.9999728202819824,
      0.9999512434005737,
      0.9999651908874512,
      0.9999758005142212,
      0.9999650120735168,
      0.9999328255653381,
      0.9992436170578003,
      0.99554842710495,
      0.9837515354156494,
      0.9857288599014282,
      0.9925937652587891,
      0.9838589429855347,
      0.9908297657966614,
      0.9779199957847595,
      0.9867310523986816,
      0.9993058443069458,
      0.9998398423194885,
      0.9999434351921082,
      0.9999552965164185,
      0.99994957447052,
      0.9999571442604065,
      0.9999808669090271,
      0.9999513030052185,
      0.9999405741691589,
      0.9999822378158569,
      0.9999718070030212,
      0.9999532103538513,
      0.9999375939369202,
      0.9999569654464722,
      0.9999683499336243,
      0.9999627470970154,
      0.9997146129608154,
      0.9993204474449158,
      0.9909566640853882,
      0.9808380603790283,
      0.9543472528457642,
      0.9523532390594482,
      0.9496527910232544,
      0.917861819267273,
      0.9390289783477783,
      0.9662691354751587,
      0.9863840341567993,
      0.992533802986145,
      0.9780046939849854,
      0.9890933036804199,
      0.9682741165161133,
      0.9619594812393188,
      0.9972298741340637,
      0.9992547631263733,
      0.9998859763145447,
      0.9999201893806458,
      0.9999494552612305,
      0.9999590516090393,
      0.999954879283905,
      0.9999502897262573,
      0.9999629259109497,
      0.9999209642410278,
      0.9999567270278931,
      0.9999663233757019,
      0.9999595880508423,
      0.9999598264694214,
      0.999879777431488,
      0.9997963905334473,
      0.9972639679908752,
      0.9862501621246338,
      0.9891496300697327,
      0.9916414618492126,
      0.9753953218460083,
      0.9862999320030212,
      0.9655376672744751,
      0.9551307559013367,
      0.9932432770729065,
      0.9937995076179504,
      0.9997682571411133,
      0.999870240688324,
      0.9999457597732544,
      0.9999516606330872,
      0.9999186992645264,
      0.9999386668205261,
      0.9999376535415649,
      0.9999511241912842,
      0.9999256730079651,
      0.9999222159385681,
      0.9998944401741028,
      0.9999420642852783,
      0.9999667406082153,
      0.9999179244041443,
      0.9998548030853271,
      0.9996728301048279,
      0.9994000196456909,
      0.9923854470252991,
      0.973639965057373,
      0.9847311973571777,
      0.9707546830177307,
      0.9813747406005859,
      0.970539927482605,
      0.9649851322174072,
      0.9897482991218567,
      0.9980766177177429,
      0.9990822672843933,
      0.9890596866607666,
      0.9929637312889099,
      0.9989572167396545,
      0.9995397925376892,
      0.9997050762176514
    ],
    [
      0.7926018238067627,
      0.8384084105491638,
      0.8158077001571655,
      0.8314896821975708,
      0.8536665439605713,
      0.8614370822906494,
      0.8284240365028381,
      0.8552034497261047,
      0.861843466758728,
      0.8472179174423218,
      0.8506161570549011,
      0.8670751452445984,
      0.848885178565979,
      0.8516103029251099,
      0.8757230043411255,
      0.883436918258667,
      0.8710446357727051,
      0.881925106048584,
      0.9048044681549072,
      0.9060251116752625,
      0.891879141330719,
      0.8937320709228516,
      0.9116376638412476,
      0.8937860131263733,
      0.9084565043449402,
      0.8897592425346375,
      0.8885886669158936,
      0.8756847381591797,
      0.8736603260040283,
      0.8738637566566467,
      0.8659052848815918,
      0.8748897314071655,
      0.8740124702453613,
      0.8507364988327026,
      0.8565628528594971,
      0.8697325587272644,
      0.8550689220428467,
      0.8468737006187439,
      0.852832555770874,
      0.8703104853630066,
      0.8471526503562927,
      0.8324639797210693,
      0.8266570568084717,
      0.8290031552314758,
      0.8218877911567688,
      0.8246100544929504,
      0.8172132968902588,
      0.8296244144439697,
      0.8289691805839539,
      0.8375969529151917,
      0.8447378873825073,
      0.841813325881958,
      0.8497315049171448,
      0.8463326692581177,
      0.8348965644836426,
      0.8515284061431885,
      0.8677145838737488,
      0.8599507808685303,
      0.8646112084388733,
      0.8803300261497498,
      0.8862837553024292,
      0.8807410001754761,
      0.8941133618354797,
      0.9001902341842651,
      0.8923553228378296,
      0.8950676918029785,
      0.8949453830718994,
      0.8876165747642517,
      0.8842358589172363,
      0.884581983089447,
      0.8824805617332458,
      0.8909908533096313,
      0.9038382172584534,
      0.9071176648139954,
      0.8816266059875488,
      0.8916721343994141,
      0.9013718366622925,
      0.884556233882904,
      0.8592023849487305,
      0.8789000511169434,
      0.8838589191436768,
      0.8467903137207031,
      0.8447204828262329,
      0.8594844937324524,
      0.8475532531738281,
      0.7972519993782043,
      0.7868595123291016,
      0.999692976474762,
      0.9996315240859985,
      0.9992056488990784,
      0.991855800151825,
      0.9856886863708496,
      0.9857378602027893,
      0.9778934121131897,
      0.9887915849685669,
      0.9874168634414673,
      0.9979481101036072,
      0.9998168349266052,
      0.9999366402626038,
      0.9998921751976013,
      0.999866783618927,
      0.9999213218688965,
      0.9999279975891113,
      0.9999087452888489,
      0.999946117401123,
      0.9999297261238098,
      0.9999422430992126,
      0.9999553561210632,
      0.9999492168426514,
      0.999893307685852,
      0.9987473487854004,
      0.9938058257102966,
      0.9853166341781616,
      0.9859703183174133,
      0.9899661540985107,
      0.9835548996925354,
      0.9904977679252625,
      0.9800936579704285,
      0.9842430353164673,
      0.9994796514511108,
      0.9997442960739136,
      0.9998852610588074,
      0.9999415278434753,
      0.9999493956565857,
      0.9999329447746277,
      0.999885618686676,
      0.999961256980896,
      0.9999673366546631,
      0.9999046921730042,
      0.9998700022697449,
      0.9999530911445618,
      0.9999598860740662,
      0.999974250793457,
      0.9999522566795349,
      0.9999656081199646,
      0.9999763369560242,
      0.999965488910675,
      0.9999355673789978,
      0.9992956519126892,
      0.9958973526954651,
      0.9847040176391602,
      0.9865614771842957,
      0.9932126998901367,
      0.9847385883331299,
      0.9914714694023132,
      0.9793898463249207,
      0.9878532290458679,
      0.9994199872016907,
      0.9998621940612793,
      0.9999487400054932,
      0.999959409236908,
      0.99995356798172,
      0.999958872795105,
      0.9999816417694092,
      0.9999520778656006,
      0.9999414086341858,
      0.9999828934669495,
      0.9999723434448242,
      0.9999539256095886,
      0.9999380707740784,
      0.9999582171440125,
      0.9999690055847168,
      0.9999642968177795,
      0.9997432827949524,
      0.9993927478790283,
      0.9915677309036255,
      0.9817414283752441,
      0.9565199613571167,
      0.9551047682762146,
      0.9529253244400024,
      0.9222654104232788,
      0.9422988891601562,
      0.9684879779815674,
      0.9874829053878784,
      0.9932438135147095,
      0.9791929125785828,
      0.9897438287734985,
      0.9702193140983582,
      0.9650071263313293,
      0.9975857138633728,
      0.9993978142738342,
      0.9999012351036072,
      0.9999279379844666,
      0.9999527931213379,
      0.9999608397483826,
      0.9999567866325378,
      0.9999514222145081,
      0.9999638199806213,
      0.9999218583106995,
      0.9999570846557617,
      0.9999670386314392,
      0.9999603033065796,
      0.9999613761901855,
      0.9998878240585327,
      0.9998106956481934,
      0.9974799752235413,
      0.9871657490730286,
      0.9899915456771851,
      0.9914718866348267,
      0.9768023490905762,
      0.9872769117355347,
      0.9679770469665527,
      0.9584304690361023,
      0.9937672019004822,
      0.994308590888977,
      0.9997915029525757,
      0.999880850315094,
      0.9999488592147827,
      0.9999537467956543,
      0.9999240040779114,
      0.9999415874481201,
      0.9999390840530396,
      0.9999525547027588,
      0.9999281167984009,
      0.9999259114265442,
      0.9998989105224609,
      0.9999433159828186,
      0.9999663233757019,
      0.999923050403595,
      0.9998632669448853,
      0.9996996521949768,
      0.9994547963142395,
      0.9929567575454712,
      0.9759302139282227,
      0.9858547449111938,
      0.9727817177772522,
      0.982751727104187,
      0.9727934002876282,
      0.968498945236206,
      0.9905685186386108,
      0.9981972575187683,
      0.9991574883460999,
      0.9898645877838135,
      0.9934462308883667,
      0.9989904165267944,
      0.9995535612106323,
      0.9997155666351318
    ],
    [
      0.8020913004875183,
      0.8448135256767273,
      0.8248997330665588,
      0.8401268720626831,
      0.861264705657959,
      0.8690801858901978,
      0.8387192487716675,
      0.8635631203651428,
      0.8709082007408142,
      0.8565287590026855,
      0.8591226935386658,
      0.8738725185394287,
      0.8562718629837036,
      0.8600056171417236,
      0.8818351030349731,
      0.8897081613540649,
      0.8776798248291016,
      0.8886339664459229,
      0.9092121124267578,
      0.9105272889137268,
      0.8976794481277466,
      0.8987333178520203,
      0.9149525761604309,
      0.8986617922782898,
      0.9126656651496887,
      0.8947713971138,
      0.8948456048965454,
      0.8825334310531616,
      0.8810131549835205,
      0.8818825483322144,
      0.8736968040466309,
      0.8817886114120483,
      0.8815172910690308,
      0.860346794128418,
      0.8655017614364624,
      0.8782222867012024,
      0.8637199997901917,
      0.8556081056594849,
      0.8613463044166565,
      0.879008412361145,
      0.8578439354896545,
      0.8423927426338196,
      0.8361870646476746,
      0.8398734331130981,
      0.8319991230964661,
      0.8349825143814087,
      0.8279581665992737,
      0.8414852619171143,
      0.8398096561431885,
      0.8494735956192017,
      0.8539225459098816,
      0.8513005375862122,
      0.8587040901184082,
      0.854373574256897,
      0.8429825305938721,
      0.8603767156600952,
      0.8749229907989502,
      0.8677451610565186,
      0.8716732263565063,
      0.8866742849349976,
      0.8919463157653809,
      0.8866589665412903,
      0.8995605111122131,
      0.9050068259239197,
      0.8973909616470337,
      0.899992048740387,
      0.8994630575180054,
      0.8925853967666626,
      0.8891041874885559,
      0.8906475901603699,
      0.8888096213340759,
      0.896609902381897,
      0.9085280895233154,
      0.9124405384063721,
      0.8887374401092529,
      0.8980284929275513,
      0.9070513248443604,
      0.8907055854797363,
      0.8671352863311768,
      0.8861609101295471,
      0.8909111618995667,
      0.8553508520126343,
      0.8547384142875671,
      0.8675441741943359,
      0.8564343452453613,
      0.8089653253555298,
      0.7964767217636108,
      0.9997003674507141,
      0.999649703502655,
      0.9992737174034119,
      0.9924505352973938,
      0.9865898489952087,
      0.9867510795593262,
      0.9793910384178162,
      0.9896303415298462,
      0.9886524677276611,
      0.9981704950332642,
      0.999832808971405,
      0.9999414086341858,
      0.9998981356620789,
      0.999875009059906,
      0.9999254941940308,
      0.9999308586120605,
      0.9999127388000488,
      0.9999483823776245,
      0.9999316334724426,
      0.999943733215332,
      0.9999570250511169,
      0.9999505281448364,
      0.9998986721038818,
      0.998871386051178,
      0.9942070841789246,
      0.9862141609191895,
      0.9869053363800049,
      0.9906392693519592,
      0.9846064448356628,
      0.9912114143371582,
      0.9813313484191895,
      0.9856474995613098,
      0.9995514750480652,
      0.9997757077217102,
      0.9998956918716431,
      0.9999460577964783,
      0.9999517798423767,
      0.9999343156814575,
      0.9998862147331238,
      0.9999620318412781,
      0.9999679327011108,
      0.9999053478240967,
      0.999871015548706,
      0.9999538064002991,
      0.9999605417251587,
      0.9999749660491943,
      0.9999530911445618,
      0.9999661445617676,
      0.9999771118164062,
      0.9999662637710571,
      0.9999389052391052,
      0.9993546605110168,
      0.9963194131851196,
      0.9857909679412842,
      0.9874483942985535,
      0.993813693523407,
      0.9856864213943481,
      0.9921883344650269,
      0.981027364730835,
      0.9890784025192261,
      0.9994679093360901,
      0.9998759031295776,
      0.9999533295631409,
      0.9999623894691467,
      0.9999557733535767,
      0.9999602437019348,
      0.9999824166297913,
      0.9999529719352722,
      0.999942421913147,
      0.9999834895133972,
      0.9999727606773376,
      0.9999547600746155,
      0.9999387860298157,
      0.9999594688415527,
      0.9999698996543884,
      0.9999662637710571,
      0.9997702836990356,
      0.9994646310806274,
      0.9922615885734558,
      0.9827507734298706,
      0.9589834213256836,
      0.9580071568489075,
      0.9563170671463013,
      0.9268249869346619,
      0.946049153804779,
      0.9708539247512817,
      0.988703191280365,
      0.9940329790115356,
      0.9805437922477722,
      0.9901570677757263,
      0.9722063541412354,
      0.9677642583847046,
      0.9978917837142944,
      0.9995226860046387,
      0.9999107718467712,
      0.9999349117279053,
      0.9999558925628662,
      0.9999624490737915,
      0.9999590516090393,
      0.9999523162841797,
      0.9999650716781616,
      0.999923050403595,
      0.9999576210975647,
      0.9999679327011108,
      0.999961256980896,
      0.9999629259109497,
      0.9998960494995117,
      0.9998254179954529,
      0.997708797454834,
      0.9882012605667114,
      0.9910462498664856,
      0.9922404289245605,
      0.9785130023956299,
      0.9874797463417053,
      0.9703969955444336,
      0.9616196751594543,
      0.9942076802253723,
      0.9947632551193237,
      0.9998131394386292,
      0.9998905062675476,
      0.9999518990516663,
      0.9999558925628662,
      0.9999290108680725,
      0.9999443888664246,
      0.9999406337738037,
      0.9999537467956543,
      0.9999303817749023,
      0.9999296069145203,
      0.9999033212661743,
      0.9999447464942932,
      0.9999676942825317,
      0.9999281764030457,
      0.9998719096183777,
      0.9997049570083618,
      0.9995076060295105,
      0.993695080280304,
      0.9782639741897583,
      0.987292468547821,
      0.9750343561172485,
      0.9841617941856384,
      0.974921703338623,
      0.971880316734314,
      0.991349458694458,
      0.9983169436454773,
      0.9992408752441406,
      0.9906810522079468,
      0.9939849972724915,
      0.999036431312561,
      0.9995700716972351,
      0.9997262954711914
    ],
    [
      0.8120162487030029,
      0.8528729677200317,
      0.8361806273460388,
      0.850223183631897,
      0.8703533411026001,
      0.8781305551528931,
      0.851740837097168,
      0.8732759952545166,
      0.8807498216629028,
      0.8667780160903931,
      0.8690459728240967,
      0.8825805187225342,
      0.8657664060592651,
      0.8693501949310303,
      0.8891135454177856,
      0.8971930742263794,
      0.8858193755149841,
      0.8963989615440369,
      0.9142627716064453,
      0.916165828704834,
      0.9048734307289124,
      0.9050582647323608,
      0.9188136458396912,
      0.9052271246910095,
      0.9182953834533691,
      0.901703417301178,
      0.9031387567520142,
      0.8916658163070679,
      0.8903005123138428,
      0.8910170793533325,
      0.8835910558700562,
      0.8900177478790283,
      0.8904172778129578,
      0.8717628717422485,
      0.8765027523040771,
      0.8880196809768677,
      0.8741351366043091,
      0.866038978099823,
      0.8714404106140137,
      0.8882187604904175,
      0.8698176145553589,
      0.8535749316215515,
      0.8467824459075928,
      0.8528523445129395,
      0.843273937702179,
      0.8461031913757324,
      0.8394008278846741,
      0.8539015650749207,
      0.8523014187812805,
      0.8649072051048279,
      0.8655662536621094,
      0.8628901243209839,
      0.8695851564407349,
      0.8641536235809326,
      0.8523726463317871,
      0.8699293732643127,
      0.8824492692947388,
      0.8760266304016113,
      0.8789180517196655,
      0.893571674823761,
      0.8978149890899658,
      0.8936655521392822,
      0.9057103991508484,
      0.9114067554473877,
      0.9033570289611816,
      0.9068374633789062,
      0.9058874845504761,
      0.9001531600952148,
      0.8967863321304321,
      0.8993511199951172,
      0.8978181481361389,
      0.9045774936676025,
      0.9147225618362427,
      0.9186808466911316,
      0.8979262113571167,
      0.9053565263748169,
      0.9134713411331177,
      0.8987764120101929,
      0.8767756223678589,
      0.8946491479873657,
      0.8987816572189331,
      0.8645954132080078,
      0.8660112023353577,
      0.876627504825592,
      0.8655668497085571,
      0.8211027979850769,
      0.8069891333580017,
      0.9997069239616394,
      0.9996683597564697,
      0.9993420243263245,
      0.9930465221405029,
      0.9875534772872925,
      0.9878060817718506,
      0.9809699058532715,
      0.9904335141181946,
      0.9897732734680176,
      0.9983518719673157,
      0.9998449683189392,
      0.999944806098938,
      0.9999030232429504,
      0.9998831152915955,
      0.9999289512634277,
      0.9999330639839172,
      0.9999163150787354,
      0.9999505877494812,
      0.9999333024024963,
      0.9999448657035828,
      0.9999582767486572,
      0.9999518990516663,
      0.9999040365219116,
      0.9989989995956421,
      0.9946303367614746,
      0.9871669411659241,
      0.9878827333450317,
      0.9914156794548035,
      0.985700249671936,
      0.9917771220207214,
      0.98246169090271,
      0.9862784147262573,
      0.9996016025543213,
      0.9998009204864502,
      0.9999042749404907,
      0.9999493956565857,
      0.9999538660049438,
      0.9999358057975769,
      0.9998860955238342,
      0.9999625086784363,
      0.9999685287475586,
      0.9999055862426758,
      0.9998708963394165,
      0.999954104423523,
      0.9999611377716064,
      0.9999755620956421,
      0.9999537467956543,
      0.9999664425849915,
      0.9999775886535645,
      0.9999670386314392,
      0.9999423623085022,
      0.9994159936904907,
      0.996703565120697,
      0.9869505763053894,
      0.9884402751922607,
      0.994431734085083,
      0.9866682291030884,
      0.9926353693008423,
      0.9822061657905579,
      0.9891212582588196,
      0.9993573427200317,
      0.9998854398727417,
      0.9999567270278931,
      0.9999644756317139,
      0.9999580383300781,
      0.9999615550041199,
      0.9999829530715942,
      0.9999538660049438,
      0.9999434351921082,
      0.9999838471412659,
      0.999973475933075,
      0.9999554753303528,
      0.9999397993087769,
      0.999960720539093,
      0.9999707341194153,
      0.9999682903289795,
      0.9998016953468323,
      0.9995394945144653,
      0.9929758906364441,
      0.9837833642959595,
      0.9616478681564331,
      0.9613036513328552,
      0.9600000381469727,
      0.9318262338638306,
      0.9497114419937134,
      0.9732877016067505,
      0.9899650812149048,
      0.9948251247406006,
      0.9813529253005981,
      0.9908156991004944,
      0.9741213917732239,
      0.9700345396995544,
      0.9975540041923523,
      0.9995719790458679,
      0.9999159574508667,
      0.9999394416809082,
      0.9999587535858154,
      0.99996417760849,
      0.9999614357948303,
      0.99995356798172,
      0.9999664425849915,
      0.9999237060546875,
      0.9999585151672363,
      0.999969482421875,
      0.999962568283081,
      0.9999647736549377,
      0.9999045133590698,
      0.9998405575752258,
      0.99794602394104,
      0.9892666935920715,
      0.9919808506965637,
      0.9929895401000977,
      0.980339765548706,
      0.9886612296104431,
      0.9730081558227539,
      0.9650455117225647,
      0.9944791197776794,
      0.9951772689819336,
      0.999829888343811,
      0.9998997449874878,
      0.9999552369117737,
      0.9999583959579468,
      0.999934732913971,
      0.9999477863311768,
      0.9999426603317261,
      0.9999556541442871,
      0.999933123588562,
      0.999933660030365,
      0.9999078512191772,
      0.9999463558197021,
      0.9999693036079407,
      0.9999326467514038,
      0.9998791217803955,
      0.9997289180755615,
      0.9995549917221069,
      0.994354784488678,
      0.9807376265525818,
      0.9889493584632874,
      0.9775004386901855,
      0.9858792424201965,
      0.9771527051925659,
      0.9747281074523926,
      0.9921294450759888,
      0.998442530632019,
      0.9993321895599365,
      0.9916134476661682,
      0.9946087598800659,
      0.9991005063056946,
      0.9995890855789185,
      0.999738872051239
    ],
    [
      0.8225215077400208,
      0.8626229166984558,
      0.848975658416748,
      0.8606466054916382,
      0.8804850578308105,
      0.8884101510047913,
      0.8656327724456787,
      0.8832229375839233,
      0.8912845253944397,
      0.8768191337585449,
      0.8785510063171387,
      0.8910568952560425,
      0.8757497668266296,
      0.8786832094192505,
      0.896194338798523,
      0.9044293165206909,
      0.8948056697845459,
      0.903934895992279,
      0.9185525178909302,
      0.9211281538009644,
      0.9112598896026611,
      0.9105477929115295,
      0.9223146438598633,
      0.9122669696807861,
      0.9235550761222839,
      0.9079428315162659,
      0.9115837216377258,
      0.9019147753715515,
      0.9007064700126648,
      0.9008101224899292,
      0.8938429355621338,
      0.8986414074897766,
      0.8999951481819153,
      0.882784366607666,
      0.886610746383667,
      0.8978480696678162,
      0.8850092887878418,
      0.8759928941726685,
      0.881628155708313,
      0.8972479701042175,
      0.8820539712905884,
      0.8647353053092957,
      0.8555761575698853,
      0.8648786544799805,
      0.8542952537536621,
      0.8565976619720459,
      0.8501038551330566,
      0.8676005601882935,
      0.8656602501869202,
      0.8796705007553101,
      0.8766530156135559,
      0.874663233757019,
      0.8804059624671936,
      0.8743836879730225,
      0.8626235723495483,
      0.8798496723175049,
      0.8901653289794922,
      0.8843685388565063,
      0.8860814571380615,
      0.90077805519104,
      0.9036805033683777,
      0.9005222320556641,
      0.9115277528762817,
      0.9173800349235535,
      0.9086686372756958,
      0.9129914045333862,
      0.9120268225669861,
      0.9066634178161621,
      0.904086709022522,
      0.9077115654945374,
      0.9069266319274902,
      0.9124355316162109,
      0.9210900068283081,
      0.9247334003448486,
      0.9067872762680054,
      0.9121398329734802,
      0.9197869300842285,
      0.9067106246948242,
      0.886719822883606,
      0.9027868509292603,
      0.9059233069419861,
      0.8742077350616455,
      0.8785799145698547,
      0.8858172297477722,
      0.874830424785614,
      0.8327425122261047,
      0.8182393908500671,
      0.9997157454490662,
      0.9996920824050903,
      0.9993914365768433,
      0.9936302304267883,
      0.9884915351867676,
      0.9888681173324585,
      0.9824169874191284,
      0.9911401867866516,
      0.9907456040382385,
      0.9984292387962341,
      0.9998528957366943,
      0.9999483227729797,
      0.9999077320098877,
      0.9998893737792969,
      0.9999314546585083,
      0.9999344944953918,
      0.999918520450592,
      0.999951958656311,
      0.999934196472168,
      0.9999457597732544,
      0.9999598264694214,
      0.9999532699584961,
      0.9999088644981384,
      0.9991025924682617,
      0.995043158531189,
      0.9881366491317749,
      0.9889646768569946,
      0.9921002984046936,
      0.9867945313453674,
      0.9919812083244324,
      0.9836267232894897,
      0.9870740175247192,
      0.9994851350784302,
      0.9998223185539246,
      0.9999085068702698,
      0.9999514818191528,
      0.9999551773071289,
      0.9999368190765381,
      0.9998857975006104,
      0.9999628067016602,
      0.9999688267707825,
      0.9999056458473206,
      0.9998708367347717,
      0.9999545216560364,
      0.999961793422699,
      0.9999762773513794,
      0.9999544620513916,
      0.9999668598175049,
      0.9999781847000122,
      0.9999675750732422,
      0.999944806098938,
      0.9994668960571289,
      0.9970312118530273,
      0.9879342317581177,
      0.9892619848251343,
      0.9950432181358337,
      0.9876137971878052,
      0.9931517839431763,
      0.9828617572784424,
      0.989277720451355,
      0.9994339346885681,
      0.9998958110809326,
      0.9999595880508423,
      0.9999668002128601,
      0.9999603033065796,
      0.9999627470970154,
      0.9999836683273315,
      0.999954342842102,
      0.9999447464942932,
      0.9999845027923584,
      0.9999743700027466,
      0.9999566078186035,
      0.999940812587738,
      0.9999616742134094,
      0.9999715089797974,
      0.9999693036079407,
      0.9998125433921814,
      0.9995883703231812,
      0.9934557676315308,
      0.9846444129943848,
      0.963929295539856,
      0.9642083644866943,
      0.9630551338195801,
      0.9355465769767761,
      0.9530899524688721,
      0.9752726554870605,
      0.9908705353736877,
      0.9954328536987305,
      0.9827484488487244,
      0.9915120005607605,
      0.9758337736129761,
      0.9722626209259033,
      0.9977572560310364,
      0.9996545314788818,
      0.9999265074729919,
      0.9999423027038574,
      0.999961256980896,
      0.9999657273292542,
      0.9999635219573975,
      0.9999549984931946,
      0.9999679923057556,
      0.9999276399612427,
      0.9999597668647766,
      0.9999703764915466,
      0.9999637007713318,
      0.9999658465385437,
      0.9999094605445862,
      0.9998488426208496,
      0.9980794191360474,
      0.9900113940238953,
      0.9928703308105469,
      0.993319571018219,
      0.9819499254226685,
      0.9897747039794922,
      0.9754127264022827,
      0.9667319059371948,
      0.994780421257019,
      0.9956258535385132,
      0.9998457431793213,
      0.999907910823822,
      0.9999581575393677,
      0.9999605417251587,
      0.9999393820762634,
      0.9999507069587708,
      0.9999439716339111,
      0.9999568462371826,
      0.9999349117279053,
      0.9999363422393799,
      0.9999109506607056,
      0.9999473690986633,
      0.9999704957008362,
      0.9999359250068665,
      0.9998837113380432,
      0.999745786190033,
      0.9995889663696289,
      0.9950036406517029,
      0.9828293919563293,
      0.9900403618812561,
      0.9796056747436523,
      0.9873671531677246,
      0.9795018434524536,
      0.977641761302948,
      0.9929673075675964,
      0.9985888004302979,
      0.9994035363197327,
      0.9925695657730103,
      0.9951992034912109,
      0.9991546869277954,
      0.9996129274368286,
      0.9997529983520508
    ],
    [
      0.8340976238250732,
      0.876115083694458,
      0.8648048639297485,
      0.8740850687026978,
      0.8922137022018433,
      0.8993688225746155,
      0.8808751702308655,
      0.8940335512161255,
      0.9027904868125916,
      0.8881295919418335,
      0.8891664743423462,
      0.899438738822937,
      0.8865176439285278,
      0.888282299041748,
      0.9035452008247375,
      0.9112492799758911,
      0.9039731621742249,
      0.9115487337112427,
      0.9234997034072876,
      0.9264907836914062,
      0.9186874628067017,
      0.9168039560317993,
      0.926742672920227,
      0.919944167137146,
      0.9299061894416809,
      0.9160711169242859,
      0.9202497601509094,
      0.9135351777076721,
      0.9120739102363586,
      0.9116056561470032,
      0.905969500541687,
      0.909320592880249,
      0.9116079807281494,
      0.895244836807251,
      0.8985305428504944,
      0.9084885120391846,
      0.8982621431350708,
      0.8887325525283813,
      0.8930784463882446,
      0.9074854254722595,
      0.8960192203521729,
      0.8792797327041626,
      0.8679430484771729,
      0.8796703219413757,
      0.8688074350357056,
      0.8712611198425293,
      0.8635595440864563,
      0.8829944133758545,
      0.8827660083770752,
      0.8949661254882812,
      0.8898073434829712,
      0.8897349834442139,
      0.8925982713699341,
      0.8869646787643433,
      0.8761951923370361,
      0.8929233551025391,
      0.8994939923286438,
      0.8936958312988281,
      0.8940233588218689,
      0.9087731838226318,
      0.9098624587059021,
      0.90816330909729,
      0.9181077480316162,
      0.9235606789588928,
      0.9143435955047607,
      0.9200385808944702,
      0.9189547300338745,
      0.9136378765106201,
      0.9120680093765259,
      0.9165318012237549,
      0.9165061116218567,
      0.9211336970329285,
      0.9285790920257568,
      0.9320547580718994,
      0.9169058203697205,
      0.919532299041748,
      0.9268821477890015,
      0.9157626628875732,
      0.8981935381889343,
      0.9116339683532715,
      0.9137064218521118,
      0.8857129812240601,
      0.8911656141281128,
      0.8970188498497009,
      0.8854172229766846,
      0.8461403250694275,
      0.8308398723602295,
      0.9997225999832153,
      0.9997120499610901,
      0.9994674921035767,
      0.9942958950996399,
      0.9895483255386353,
      0.9901202321052551,
      0.9842788577079773,
      0.9919607639312744,
      0.9918619990348816,
      0.9986084699630737,
      0.9998601078987122,
      0.9999507069587708,
      0.9999123215675354,
      0.9998970031738281,
      0.9999350905418396,
      0.9999368786811829,
      0.9999223947525024,
      0.9999541640281677,
      0.999936044216156,
      0.9999472498893738,
      0.9999614357948303,
      0.9999547600746155,
      0.999914288520813,
      0.9992114901542664,
      0.9954937696456909,
      0.9891178607940674,
      0.9901809096336365,
      0.9928613305091858,
      0.9880250692367554,
      0.9925843477249146,
      0.9850859642028809,
      0.9876552820205688,
      0.9991726875305176,
      0.9998071193695068,
      0.9999036192893982,
      0.9999533295631409,
      0.9999566674232483,
      0.9999385476112366,
      0.999887228012085,
      0.999963641166687,
      0.9999698996543884,
      0.999907910823822,
      0.9998705983161926,
      0.9999561309814453,
      0.9999629259109497,
      0.9999768733978271,
      0.9999552965164185,
      0.9999675750732422,
      0.9999789595603943,
      0.9999685883522034,
      0.9999479651451111,
      0.9995405077934265,
      0.997384250164032,
      0.9889840483665466,
      0.9901428818702698,
      0.9956247806549072,
      0.988550066947937,
      0.9937278032302856,
      0.9836140871047974,
      0.9901546239852905,
      0.9995143413543701,
      0.9999029040336609,
      0.9999626874923706,
      0.9999697208404541,
      0.9999629259109497,
      0.9999648928642273,
      0.9999842643737793,
      0.9999555349349976,
      0.9999460577964783,
      0.9999847412109375,
      0.9999752044677734,
      0.9999574422836304,
      0.9999419450759888,
      0.9999628663063049,
      0.9999723434448242,
      0.9999709129333496,
      0.9998355507850647,
      0.9996411204338074,
      0.9938316941261292,
      0.9855343699455261,
      0.9664141535758972,
      0.9674164056777954,
      0.9660714864730835,
      0.94118732213974,
      0.9570592641830444,
      0.9775422811508179,
      0.9918178915977478,
      0.9960695505142212,
      0.9843705296516418,
      0.9921980500221252,
      0.9776508212089539,
      0.9746799468994141,
      0.9977673292160034,
      0.9996616840362549,
      0.9999339580535889,
      0.9999463558197021,
      0.9999638795852661,
      0.9999673366546631,
      0.9999658465385437,
      0.9999540448188782,
      0.9999690055847168,
      0.9999294877052307,
      0.9999604821205139,
      0.9999710917472839,
      0.9999644756317139,
      0.9999672174453735,
      0.9999144673347473,
      0.9998573660850525,
      0.9982035160064697,
      0.9909106492996216,
      0.9935911893844604,
      0.9939546585083008,
      0.9837178587913513,
      0.9908300638198853,
      0.9778920412063599,
      0.9704176187515259,
      0.9946147203445435,
      0.9960748553276062,
      0.9998586773872375,
      0.9999138116836548,
      0.9999603629112244,
      0.9999625086784363,
      0.9999434947967529,
      0.9999532699584961,
      0.9999457597732544,
      0.9999582171440125,
      0.9999368190765381,
      0.9999391436576843,
      0.9999142289161682,
      0.9999485015869141,
      0.9999715089797974,
      0.9999390244483948,
      0.9998883605003357,
      0.9997656345367432,
      0.9996320009231567,
      0.9958434700965881,
      0.9854325652122498,
      0.9911167025566101,
      0.9818317890167236,
      0.9887925386428833,
      0.9819064140319824,
      0.9802730083465576,
      0.993653416633606,
      0.9986532330513,
      0.9994688034057617,
      0.9934821724891663,
      0.9958445429801941,
      0.9992155432701111,
      0.999629020690918,
      0.9997634887695312
    ],
    [
      0.8476857542991638,
      0.8895552754402161,
      0.8824125528335571,
      0.8889419436454773,
      0.9042260050773621,
      0.9099926948547363,
      0.8961323499679565,
      0.9057711362838745,
      0.9139757752418518,
      0.899795413017273,
      0.9015724062919617,
      0.9092631936073303,
      0.8987888097763062,
      0.8996877670288086,
      0.9119831323623657,
      0.918184220790863,
      0.9131557941436768,
      0.9200322031974792,
      0.9294760227203369,
      0.9325339794158936,
      0.9264733791351318,
      0.9237574338912964,
      0.9321640729904175,
      0.9284102916717529,
      0.9366214871406555,
      0.9254809617996216,
      0.9293094873428345,
      0.926525890827179,
      0.9252896308898926,
      0.9233382940292358,
      0.9186438322067261,
      0.9214774370193481,
      0.9244700074195862,
      0.9088287353515625,
      0.9118688106536865,
      0.9196983575820923,
      0.9115338325500488,
      0.9023346304893494,
      0.90525883436203,
      0.9180088043212891,
      0.9087029695510864,
      0.8947694301605225,
      0.8828409910202026,
      0.8946352005004883,
      0.8835397958755493,
      0.8887000679969788,
      0.8793735504150391,
      0.8982583284378052,
      0.8993501663208008,
      0.9091209173202515,
      0.903308629989624,
      0.9053469300270081,
      0.9077914357185364,
      0.9003356695175171,
      0.8923617601394653,
      0.9065474271774292,
      0.910347580909729,
      0.9050049781799316,
      0.9046638011932373,
      0.9181272983551025,
      0.9176365733146667,
      0.9176585078239441,
      0.9257161617279053,
      0.9307339787483215,
      0.921316385269165,
      0.9281228184700012,
      0.9270216226577759,
      0.9219187498092651,
      0.9218277335166931,
      0.92620849609375,
      0.9272661209106445,
      0.9306783676147461,
      0.9372951984405518,
      0.9405434131622314,
      0.9281617403030396,
      0.9281724095344543,
      0.9356024861335754,
      0.9261114001274109,
      0.9120392799377441,
      0.9220623970031738,
      0.923080563545227,
      0.900468111038208,
      0.9049225449562073,
      0.9080003499984741,
      0.8972698450088501,
      0.8640495538711548,
      0.8467764854431152,
      0.9997326731681824,
      0.9997334480285645,
      0.9995527267456055,
      0.9950933456420898,
      0.9907416105270386,
      0.9914289712905884,
      0.985951840877533,
      0.992703914642334,
      0.9923898577690125,
      0.9981874823570251,
      0.99985671043396,
      0.9999521374702454,
      0.999914288520813,
      0.9999018907546997,
      0.9999344944953918,
      0.9999392032623291,
      0.9999277591705322,
      0.9999572038650513,
      0.9999388456344604,
      0.9999476671218872,
      0.999963641166687,
      0.9999563694000244,
      0.999920129776001,
      0.9993264675140381,
      0.9960946440696716,
      0.9902912974357605,
      0.9913111329078674,
      0.9935654997825623,
      0.9890468716621399,
      0.9932142496109009,
      0.9865496158599854,
      0.9892154932022095,
      0.9992696046829224,
      0.9998231530189514,
      0.9999083876609802,
      0.9999555349349976,
      0.9999580979347229,
      0.9999399781227112,
      0.9998876452445984,
      0.99996417760849,
      0.9999704957008362,
      0.9999086260795593,
      0.9998719692230225,
      0.9999569654464722,
      0.9999639391899109,
      0.9999777674674988,
      0.9999560713768005,
      0.9999683499336243,
      0.9999799132347107,
      0.9999682307243347,
      0.9999507665634155,
      0.9996107816696167,
      0.997770369052887,
      0.9900721311569214,
      0.9908892512321472,
      0.9961521029472351,
      0.9895129203796387,
      0.9942497611045837,
      0.9852491021156311,
      0.9910921454429626,
      0.9993939995765686,
      0.9999080896377563,
      0.9999641180038452,
      0.9999709725379944,
      0.9999651312828064,
      0.9999648928642273,
      0.9999848008155823,
      0.9999558925628662,
      0.9999476075172424,
      0.9999851584434509,
      0.9999759197235107,
      0.9999582767486572,
      0.9999430179595947,
      0.9999638795852661,
      0.9999731779098511,
      0.9999719262123108,
      0.9998447299003601,
      0.9996768832206726,
      0.9943141937255859,
      0.9870814085006714,
      0.9691591858863831,
      0.9705597162246704,
      0.9687004089355469,
      0.9465687870979309,
      0.9610074758529663,
      0.9798020720481873,
      0.9923909306526184,
      0.9966259598731995,
      0.9859814047813416,
      0.9926980137825012,
      0.9796620607376099,
      0.976982831954956,
      0.997530460357666,
      0.9996532797813416,
      0.9999374747276306,
      0.9999484419822693,
      0.9999657869338989,
      0.9999688267707825,
      0.9999675750732422,
      0.9999558329582214,
      0.9999700784683228,
      0.9999316930770874,
      0.999961256980896,
      0.9999720454216003,
      0.999965488910675,
      0.9999685883522034,
      0.9999189972877502,
      0.9998640418052673,
      0.9983473420143127,
      0.9917861819267273,
      0.9941979646682739,
      0.9945001602172852,
      0.9854013919830322,
      0.9917617440223694,
      0.9798673987388611,
      0.973212480545044,
      0.9950554966926575,
      0.996503472328186,
      0.9998713731765747,
      0.9999183416366577,
      0.9999624490737915,
      0.9999640583992004,
      0.9999467730522156,
      0.9999554753303528,
      0.9999470710754395,
      0.9999595284461975,
      0.9999385476112366,
      0.9999417066574097,
      0.999917209148407,
      0.9999496340751648,
      0.9999727010726929,
      0.9999426603317261,
      0.999893307685852,
      0.9997829794883728,
      0.9996679425239563,
      0.9964472055435181,
      0.9873151779174805,
      0.9919470548629761,
      0.9839522838592529,
      0.9900540113449097,
      0.9840648770332336,
      0.9827358722686768,
      0.9942901134490967,
      0.9987328052520752,
      0.999519944190979,
      0.9943059682846069,
      0.9963934421539307,
      0.9992930889129639,
      0.999642550945282,
      0.9997724294662476
    ],
    [
      0.8681455850601196,
      0.9107277989387512,
      0.9050174951553345,
      0.9090196490287781,
      0.920089602470398,
      0.9244320392608643,
      0.9164400696754456,
      0.9206481575965881,
      0.9283653497695923,
      0.916061520576477,
      0.9192149043083191,
      0.9235470294952393,
      0.9156048893928528,
      0.9171491861343384,
      0.9257856607437134,
      0.927891194820404,
      0.9259117841720581,
      0.9325767755508423,
      0.9388784170150757,
      0.9409622550010681,
      0.9380333423614502,
      0.9354519844055176,
      0.9402896165847778,
      0.9392529726028442,
      0.9443568587303162,
      0.936140775680542,
      0.9403173923492432,
      0.9407891035079956,
      0.939906120300293,
      0.937339186668396,
      0.9340275526046753,
      0.9365785121917725,
      0.9405808448791504,
      0.9265732169151306,
      0.9283889532089233,
      0.9338324069976807,
      0.9281736016273499,
      0.9188216924667358,
      0.9197449684143066,
      0.9302346706390381,
      0.9221771359443665,
      0.9120571613311768,
      0.9008303880691528,
      0.9110623598098755,
      0.9003369808197021,
      0.9075406789779663,
      0.897458553314209,
      0.914474606513977,
      0.9164337515830994,
      0.9247896075248718,
      0.9186553955078125,
      0.9222357273101807,
      0.924606204032898,
      0.9173964262008667,
      0.9121185541152954,
      0.922513484954834,
      0.9242815971374512,
      0.920837938785553,
      0.9202487468719482,
      0.9311735033988953,
      0.9296531677246094,
      0.9315986633300781,
      0.9371178150177002,
      0.9418554902076721,
      0.9332396984100342,
      0.939860463142395,
      0.9395154118537903,
      0.9348299503326416,
      0.9354948997497559,
      0.9381125569343567,
      0.940117597579956,
      0.942671000957489,
      0.9487589001655579,
      0.9518306851387024,
      0.9408026933670044,
      0.9399071931838989,
      0.9476481080055237,
      0.9394177198410034,
      0.9283381700515747,
      0.9353584051132202,
      0.9350889921188354,
      0.9165089130401611,
      0.9196986556053162,
      0.920975387096405,
      0.9113367795944214,
      0.8850178122520447,
      0.865728497505188,
      0.9997429251670837,
      0.999762773513794,
      0.9996607899665833,
      0.9961660504341125,
      0.992374837398529,
      0.9929412007331848,
      0.9874340295791626,
      0.9938775897026062,
      0.9935975074768066,
      0.9981546998023987,
      0.9998534321784973,
      0.9999545812606812,
      0.9999169707298279,
      0.9999073147773743,
      0.9999378323554993,
      0.9999410510063171,
      0.9999315738677979,
      0.9999579787254333,
      0.9999408721923828,
      0.9999491572380066,
      0.9999657869338989,
      0.9999579787254333,
      0.9999286532402039,
      0.9994890689849854,
      0.9970682859420776,
      0.9921151399612427,
      0.9928910732269287,
      0.9949019551277161,
      0.9906892776489258,
      0.9943533539772034,
      0.9887574911117554,
      0.9911645650863647,
      0.9993805885314941,
      0.9998081922531128,
      0.9999104142189026,
      0.999958336353302,
      0.9999593496322632,
      0.9999414086341858,
      0.9998887181282043,
      0.9999650120735168,
      0.9999713897705078,
      0.9999096393585205,
      0.9998733401298523,
      0.9999577403068542,
      0.999964714050293,
      0.9999784231185913,
      0.9999563097953796,
      0.9999686479568481,
      0.9999805092811584,
      0.9999688863754272,
      0.9999545216560364,
      0.9997065663337708,
      0.9983300566673279,
      0.9914870262145996,
      0.99205082654953,
      0.996870219707489,
      0.9910188317298889,
      0.9952656030654907,
      0.9877623915672302,
      0.9928109049797058,
      0.9994962215423584,
      0.9999163150787354,
      0.9999663829803467,
      0.999971330165863,
      0.9999673962593079,
      0.9999662041664124,
      0.9999855756759644,
      0.9999572038650513,
      0.9999486804008484,
      0.9999856948852539,
      0.9999764561653137,
      0.9999591112136841,
      0.9999436140060425,
      0.9999650120735168,
      0.9999738335609436,
      0.9999734163284302,
      0.9998638033866882,
      0.9997128248214722,
      0.995120644569397,
      0.9882405400276184,
      0.9730660915374756,
      0.9747104048728943,
      0.972377359867096,
      0.9530945420265198,
      0.9663705229759216,
      0.9828379154205322,
      0.9936614036560059,
      0.9973130822181702,
      0.9883043169975281,
      0.9937392473220825,
      0.9826633930206299,
      0.980339765548706,
      0.9977484941482544,
      0.9996643662452698,
      0.9999425411224365,
      0.9999516606330872,
      0.9999677538871765,
      0.999969482421875,
      0.9999687671661377,
      0.9999576210975647,
      0.9999714493751526,
      0.9999334812164307,
      0.9999621510505676,
      0.9999725818634033,
      0.999966561794281,
      0.9999697804450989,
      0.9999242424964905,
      0.9998722672462463,
      0.9984941482543945,
      0.99278324842453,
      0.9951097965240479,
      0.9956610202789307,
      0.9877128601074219,
      0.9928907752037048,
      0.982322633266449,
      0.976369321346283,
      0.995633602142334,
      0.9970434308052063,
      0.999883234500885,
      0.9999228119850159,
      0.9999641180038452,
      0.9999658465385437,
      0.9999507069587708,
      0.999957799911499,
      0.9999489188194275,
      0.9999613761901855,
      0.999940812587738,
      0.9999449849128723,
      0.9999210834503174,
      0.9999509453773499,
      0.9999741911888123,
      0.9999465942382812,
      0.9998995065689087,
      0.9998024702072144,
      0.9997091293334961,
      0.9971193671226501,
      0.9893606901168823,
      0.9931116700172424,
      0.986323356628418,
      0.9913851618766785,
      0.9861482381820679,
      0.9850704073905945,
      0.994853138923645,
      0.9987930655479431,
      0.9995641112327576,
      0.9952890276908875,
      0.9968766570091248,
      0.9993354678153992,
      0.9996482729911804,
      0.9997779726982117
    ],
    [
      0.8936378359794617,
      0.9333177208900452,
      0.9293206930160522,
      0.9315270185470581,
      0.9382990002632141,
      0.9416263103485107,
      0.9373116493225098,
      0.9380420446395874,
      0.9447406530380249,
      0.9350190162658691,
      0.9384972453117371,
      0.9414161443710327,
      0.935638427734375,
      0.9372026920318604,
      0.9431409239768982,
      0.9421529173851013,
      0.9411718249320984,
      0.9470152854919434,
      0.9509921073913574,
      0.9509539604187012,
      0.9507293105125427,
      0.9487036466598511,
      0.9502263069152832,
      0.9509297013282776,
      0.9531551599502563,
      0.9475176334381104,
      0.9521082639694214,
      0.9548324942588806,
      0.9547298550605774,
      0.9529670476913452,
      0.9502690434455872,
      0.9535832405090332,
      0.9567939043045044,
      0.9461292624473572,
      0.9459159970283508,
      0.9503681659698486,
      0.9460016489028931,
      0.9378014802932739,
      0.9381714463233948,
      0.9443919062614441,
      0.9378818273544312,
      0.9319562315940857,
      0.9231191873550415,
      0.9316916465759277,
      0.922400176525116,
      0.9293995499610901,
      0.9173970818519592,
      0.9320884943008423,
      0.9373021721839905,
      0.9398640394210815,
      0.9361000061035156,
      0.9412029385566711,
      0.9440253376960754,
      0.937125563621521,
      0.9338338375091553,
      0.9419999718666077,
      0.9412814974784851,
      0.9388853311538696,
      0.9391219615936279,
      0.9472085237503052,
      0.9451848268508911,
      0.9477138519287109,
      0.9507268667221069,
      0.9553370475769043,
      0.9479997158050537,
      0.952527642250061,
      0.9529969692230225,
      0.9496451616287231,
      0.9498975276947021,
      0.9500285387039185,
      0.9524158239364624,
      0.9556272029876709,
      0.9612888097763062,
      0.9638453125953674,
      0.9542355537414551,
      0.954136073589325,
      0.9627682566642761,
      0.9541465640068054,
      0.9458559155464172,
      0.9507343769073486,
      0.9499292373657227,
      0.9355692863464355,
      0.9394679069519043,
      0.9390236139297485,
      0.9301841855049133,
      0.9115534424781799,
      0.892208456993103,
      0.9997557401657104,
      0.9997963905334473,
      0.9997559785842896,
      0.9972276091575623,
      0.9944032430648804,
      0.9947815537452698,
      0.9901907444000244,
      0.9954614043235779,
      0.9956043362617493,
      0.9990314841270447,
      0.9998815655708313,
      0.9999560117721558,
      0.9999201893806458,
      0.999912679195404,
      0.9999406337738037,
      0.9999415278434753,
      0.9999338388442993,
      0.9999592304229736,
      0.9999415874481201,
      0.9999504685401917,
      0.9999679923057556,
      0.9999601244926453,
      0.9999381899833679,
      0.9996393322944641,
      0.9980088472366333,
      0.9940914511680603,
      0.9943710565567017,
      0.9964414238929749,
      0.9932069778442383,
      0.9957172274589539,
      0.991494357585907,
      0.9935693144798279,
      0.9995570182800293,
      0.9998407959938049,
      0.9999189376831055,
      0.9999620318412781,
      0.9999598860740662,
      0.9999431371688843,
      0.9998905658721924,
      0.999966025352478,
      0.999972403049469,
      0.9999115467071533,
      0.9998767375946045,
      0.999959409236908,
      0.9999660849571228,
      0.9999793767929077,
      0.9999575018882751,
      0.9999693036079407,
      0.9999815225601196,
      0.9999702572822571,
      0.9999589920043945,
      0.9997952580451965,
      0.9988672733306885,
      0.9930490851402283,
      0.9936651587486267,
      0.9977416396141052,
      0.9935522079467773,
      0.996566116809845,
      0.9905773401260376,
      0.9946327209472656,
      0.9996325969696045,
      0.9999274611473083,
      0.9999690651893616,
      0.9999728798866272,
      0.9999692440032959,
      0.9999673962593079,
      0.9999861121177673,
      0.9999583959579468,
      0.9999507069587708,
      0.9999862909317017,
      0.9999776482582092,
      0.99996018409729,
      0.9999452233314514,
      0.9999669194221497,
      0.9999747276306152,
      0.9999754428863525,
      0.9998856782913208,
      0.9997598528862,
      0.9962506294250488,
      0.9904254674911499,
      0.9781450033187866,
      0.9795531034469604,
      0.9769654870033264,
      0.9611186981201172,
      0.9727210998535156,
      0.9862893223762512,
      0.9950502514839172,
      0.9980307221412659,
      0.9910616278648376,
      0.9952672719955444,
      0.9863701462745667,
      0.9847596287727356,
      0.9982085824012756,
      0.9997086524963379,
      0.9999479055404663,
      0.9999548196792603,
      0.9999693036079407,
      0.9999703168869019,
      0.9999701380729675,
      0.9999586939811707,
      0.9999727010726929,
      0.999935507774353,
      0.9999632835388184,
      0.9999736547470093,
      0.9999680519104004,
      0.999971330165863,
      0.9999303221702576,
      0.9998819231987,
      0.998691737651825,
      0.9939080476760864,
      0.9959773421287537,
      0.9964895248413086,
      0.9903027415275574,
      0.9941299557685852,
      0.9855013489723206,
      0.9807599782943726,
      0.9963825345039368,
      0.9974396824836731,
      0.9998923540115356,
      0.9999266266822815,
      0.9999654293060303,
      0.999967098236084,
      0.999954104423523,
      0.9999603033065796,
      0.9999508857727051,
      0.9999632239341736,
      0.9999433755874634,
      0.9999483227729797,
      0.999925434589386,
      0.9999526143074036,
      0.9999757409095764,
      0.9999509453773499,
      0.999906063079834,
      0.9998229742050171,
      0.9997511506080627,
      0.9977717399597168,
      0.991472601890564,
      0.994452714920044,
      0.9887554049491882,
      0.9928916692733765,
      0.9886234402656555,
      0.9876595139503479,
      0.9955866932868958,
      0.9989539980888367,
      0.9996045827865601,
      0.9964855313301086,
      0.9974274039268494,
      0.999422550201416,
      0.9996693134307861,
      0.999768853187561
    ],
    [
      0.921047031879425,
      0.9532784223556519,
      0.9515355825424194,
      0.9524612426757812,
      0.9559956789016724,
      0.9586858153343201,
      0.9562444686889648,
      0.9569631218910217,
      0.9617645740509033,
      0.9542765617370605,
      0.9567767977714539,
      0.9584047794342041,
      0.9562752842903137,
      0.9568661451339722,
      0.9604190587997437,
      0.958417534828186,
      0.9581952095031738,
      0.9623880386352539,
      0.9659870266914368,
      0.9644806385040283,
      0.9635772109031677,
      0.9622684121131897,
      0.9626450538635254,
      0.9630963206291199,
      0.9635789394378662,
      0.9597182869911194,
      0.9642900228500366,
      0.9669576287269592,
      0.9679816365242004,
      0.9679291248321533,
      0.9653477668762207,
      0.9689702987670898,
      0.9720578789710999,
      0.9636383652687073,
      0.9629520177841187,
      0.9667648673057556,
      0.9636597633361816,
      0.9569693803787231,
      0.9568697214126587,
      0.9628392457962036,
      0.95526123046875,
      0.9522130489349365,
      0.9462202787399292,
      0.9524570107460022,
      0.9448233246803284,
      0.9484695196151733,
      0.9388644099235535,
      0.9487714767456055,
      0.9551234841346741,
      0.9543852806091309,
      0.9525433778762817,
      0.958061933517456,
      0.9610048532485962,
      0.9556702971458435,
      0.9537174701690674,
      0.960176944732666,
      0.9603233933448792,
      0.9577450752258301,
      0.9581443667411804,
      0.9650323390960693,
      0.963046133518219,
      0.9646044969558716,
      0.9673314690589905,
      0.9712740182876587,
      0.9638444781303406,
      0.9673746228218079,
      0.967298150062561,
      0.9644317626953125,
      0.9633625149726868,
      0.9618908166885376,
      0.9650615453720093,
      0.9698359966278076,
      0.9739042520523071,
      0.9752151370048523,
      0.9690941572189331,
      0.9702617526054382,
      0.9759074449539185,
      0.9697018265724182,
      0.9645552635192871,
      0.9673343896865845,
      0.9658451676368713,
      0.9548459053039551,
      0.9567644000053406,
      0.9566319584846497,
      0.9482424259185791,
      0.934269905090332,
      0.9179084300994873,
      0.9997657537460327,
      0.9998293519020081,
      0.999834418296814,
      0.9982837438583374,
      0.9964840412139893,
      0.9966568946838379,
      0.9930928945541382,
      0.9967660903930664,
      0.9969452619552612,
      0.9993327856063843,
      0.9998968839645386,
      0.9999593496322632,
      0.9999231696128845,
      0.9999188184738159,
      0.999944269657135,
      0.9999430775642395,
      0.9999382495880127,
      0.9999622702598572,
      0.9999428391456604,
      0.9999518990516663,
      0.9999704360961914,
      0.9999620914459229,
      0.9999471306800842,
      0.9997720122337341,
      0.9987704753875732,
      0.9961808919906616,
      0.9965738654136658,
      0.9979062080383301,
      0.9959306120872498,
      0.9973218441009521,
      0.9942601919174194,
      0.9955663084983826,
      0.9996839165687561,
      0.999865710735321,
      0.9999250769615173,
      0.9999648332595825,
      0.9999609589576721,
      0.9999440312385559,
      0.9998920559883118,
      0.9999668002128601,
      0.9999728202819824,
      0.999913215637207,
      0.9998798966407776,
      0.9999609589576721,
      0.9999672174453735,
      0.9999802708625793,
      0.9999582767486572,
      0.9999696612358093,
      0.9999821186065674,
      0.9999709129333496,
      0.999962329864502,
      0.9998548030853271,
      0.9992828369140625,
      0.9950141906738281,
      0.9957546591758728,
      0.9986280798912048,
      0.9962354302406311,
      0.9978529810905457,
      0.993408203125,
      0.996503472328186,
      0.9997504353523254,
      0.9999357461929321,
      0.9999709725379944,
      0.9999743700027466,
      0.9999704957008362,
      0.9999678134918213,
      0.9999865889549255,
      0.9999597072601318,
      0.9999524354934692,
      0.9999869465827942,
      0.99997878074646,
      0.9999613165855408,
      0.9999462962150574,
      0.9999678134918213,
      0.99997478723526,
      0.9999765753746033,
      0.999900758266449,
      0.999807596206665,
      0.9974605441093445,
      0.9928908944129944,
      0.9840717911720276,
      0.9851099252700806,
      0.9825330376625061,
      0.9711687564849854,
      0.9799439907073975,
      0.9900473952293396,
      0.9964936375617981,
      0.9987025260925293,
      0.9939094185829163,
      0.9969580173492432,
      0.9903322458267212,
      0.9896948933601379,
      0.9987770915031433,
      0.9997679591178894,
      0.9999529123306274,
      0.9999576807022095,
      0.9999708533287048,
      0.9999703168869019,
      0.9999707341194153,
      0.9999595880508423,
      0.9999738931655884,
      0.9999361038208008,
      0.9999642968177795,
      0.9999746680259705,
      0.9999693036079407,
      0.999972939491272,
      0.9999349117279053,
      0.9998958706855774,
      0.9990742802619934,
      0.9953742027282715,
      0.9971081018447876,
      0.9974503517150879,
      0.9932926297187805,
      0.9957762956619263,
      0.9891916513442993,
      0.9859705567359924,
      0.9974834322929382,
      0.9980312585830688,
      0.9999060034751892,
      0.9999334216117859,
      0.9999675154685974,
      0.9999688863754272,
      0.9999578595161438,
      0.9999626874923706,
      0.999952495098114,
      0.9999645948410034,
      0.9999451041221619,
      0.9999514818191528,
      0.9999292492866516,
      0.9999542236328125,
      0.999977707862854,
      0.9999555349349976,
      0.9999127388000488,
      0.9998432397842407,
      0.9997906684875488,
      0.9983274340629578,
      0.9936164617538452,
      0.9957941174507141,
      0.99149489402771,
      0.9944429397583008,
      0.9913214445114136,
      0.9907690286636353,
      0.9965522289276123,
      0.9992887377738953,
      0.9996911287307739,
      0.9975153207778931,
      0.998000979423523,
      0.9995235204696655,
      0.9997022747993469,
      0.9997867345809937
    ],
    [
      0.9437252283096313,
      0.9675767421722412,
      0.9667245149612427,
      0.9683691263198853,
      0.9711471796035767,
      0.9748457670211792,
      0.9728330373764038,
      0.9740003347396851,
      0.9778466820716858,
      0.9717698693275452,
      0.974597692489624,
      0.9763017892837524,
      0.9736539125442505,
      0.975182056427002,
      0.9764585494995117,
      0.9759117960929871,
      0.9754170775413513,
      0.9774913191795349,
      0.9783839583396912,
      0.9773193597793579,
      0.9763902425765991,
      0.9734277129173279,
      0.9729257822036743,
      0.9733771681785583,
      0.9744738340377808,
      0.9730678796768188,
      0.9754530191421509,
      0.9788416624069214,
      0.9792293310165405,
      0.981240451335907,
      0.979447066783905,
      0.9828566908836365,
      0.9846957921981812,
      0.9804965257644653,
      0.9796170592308044,
      0.9816334843635559,
      0.9802475571632385,
      0.9752367734909058,
      0.9738311767578125,
      0.9781373739242554,
      0.971195638179779,
      0.9691823720932007,
      0.9654762148857117,
      0.9703574180603027,
      0.9622955322265625,
      0.9633073806762695,
      0.9568292498588562,
      0.9631673097610474,
      0.9698287844657898,
      0.9683876633644104,
      0.9687713384628296,
      0.9732433557510376,
      0.9761475324630737,
      0.9739983081817627,
      0.9723219275474548,
      0.9761043787002563,
      0.977359414100647,
      0.9758610129356384,
      0.9753549098968506,
      0.9795078039169312,
      0.9790980815887451,
      0.9793730974197388,
      0.9797865152359009,
      0.9820322394371033,
      0.9776691198348999,
      0.9787681102752686,
      0.9778555035591125,
      0.9750797152519226,
      0.9729981422424316,
      0.9711377620697021,
      0.9751192331314087,
      0.9794260263442993,
      0.9820657968521118,
      0.9831244945526123,
      0.98056560754776,
      0.9811818599700928,
      0.9844915270805359,
      0.9809625148773193,
      0.9782627820968628,
      0.97967129945755,
      0.9781115055084229,
      0.970931887626648,
      0.9715753793716431,
      0.9715622663497925,
      0.9640101790428162,
      0.9527748823165894,
      0.9399824738502502,
      0.99977707862854,
      0.9998520016670227,
      0.9998859167098999,
      0.9990102052688599,
      0.9980010390281677,
      0.9980999827384949,
      0.9958117008209229,
      0.9981985688209534,
      0.9982615113258362,
      0.9995715618133545,
      0.999911904335022,
      0.9999628067016602,
      0.9999246001243591,
      0.9999228715896606,
      0.9999471306800842,
      0.9999427795410156,
      0.9999399781227112,
      0.9999642372131348,
      0.9999432563781738,
      0.9999529719352722,
      0.9999722838401794,
      0.9999637007713318,
      0.9999541640281677,
      0.9998553395271301,
      0.9992459416389465,
      0.9979210495948792,
      0.9981932044029236,
      0.9989010095596313,
      0.9979123473167419,
      0.9986470341682434,
      0.9972487688064575,
      0.9977504014968872,
      0.9998264908790588,
      0.9998947978019714,
      0.9999312162399292,
      0.9999673962593079,
      0.9999616146087646,
      0.9999447464942932,
      0.9998912215232849,
      0.9999673962593079,
      0.9999733567237854,
      0.999914824962616,
      0.9998828768730164,
      0.9999621510505676,
      0.9999682903289795,
      0.9999808669090271,
      0.9999590516090393,
      0.9999700784683228,
      0.9999828338623047,
      0.9999712705612183,
      0.9999649524688721,
      0.9998964667320251,
      0.9995576739311218,
      0.9968031644821167,
      0.9975685477256775,
      0.9992249608039856,
      0.9980306625366211,
      0.9988712072372437,
      0.9965935945510864,
      0.9982293248176575,
      0.9998394250869751,
      0.9999446868896484,
      0.9999725222587585,
      0.9999755620956421,
      0.999971330165863,
      0.9999680519104004,
      0.999987006187439,
      0.9999608993530273,
      0.9999542236328125,
      0.9999873042106628,
      0.9999796152114868,
      0.9999622702598572,
      0.9999472498893738,
      0.9999686479568481,
      0.9999755024909973,
      0.999977707862854,
      0.9999213218688965,
      0.9998549818992615,
      0.9985925555229187,
      0.9950410723686218,
      0.9891959428787231,
      0.990023672580719,
      0.9877060055732727,
      0.9804059863090515,
      0.9868210554122925,
      0.9938269853591919,
      0.9981319308280945,
      0.9992663264274597,
      0.9966868162155151,
      0.9981806874275208,
      0.9937990307807922,
      0.9938783645629883,
      0.9992685317993164,
      0.9998270273208618,
      0.9999582767486572,
      0.9999602437019348,
      0.9999706745147705,
      0.9999704360961914,
      0.9999711513519287,
      0.9999600052833557,
      0.9999746680259705,
      0.999936044216156,
      0.9999649524688721,
      0.999974250793457,
      0.9999701380729675,
      0.9999739527702332,
      0.9999423027038574,
      0.9999085664749146,
      0.9994233250617981,
      0.9972084164619446,
      0.9983801245689392,
      0.9985114336013794,
      0.9962864518165588,
      0.9974309206008911,
      0.9929759502410889,
      0.9907428622245789,
      0.9982872009277344,
      0.9988200664520264,
      0.9999216198921204,
      0.9999403953552246,
      0.9999699592590332,
      0.9999701380729675,
      0.9999608993530273,
      0.9999649524688721,
      0.9999532103538513,
      0.9999651908874512,
      0.999945878982544,
      0.9999542832374573,
      0.9999330043792725,
      0.999955415725708,
      0.9999779462814331,
      0.9999604225158691,
      0.9999186396598816,
      0.9998648166656494,
      0.9998325705528259,
      0.9988207817077637,
      0.996010422706604,
      0.9974939227104187,
      0.9950104355812073,
      0.9965564012527466,
      0.9946298599243164,
      0.9940537810325623,
      0.9977437257766724,
      0.9995850920677185,
      0.9997889399528503,
      0.9985415935516357,
      0.9986298084259033,
      0.9996304512023926,
      0.9997389912605286,
      0.9998056888580322
    ],
    [
      0.9598958492279053,
      0.9783512353897095,
      0.9768106341362,
      0.9799689054489136,
      0.9825000166893005,
      0.984164297580719,
      0.9832137227058411,
      0.9846216440200806,
      0.9875268936157227,
      0.9838936924934387,
      0.9850001335144043,
      0.9856260418891907,
      0.9849415421485901,
      0.9856666326522827,
      0.9855329394340515,
      0.9854722023010254,
      0.9849549531936646,
      0.9856840372085571,
      0.9852972626686096,
      0.9848185181617737,
      0.9839250445365906,
      0.9811033606529236,
      0.9799801111221313,
      0.9810109734535217,
      0.9816890954971313,
      0.9809174537658691,
      0.9824774265289307,
      0.9854548573493958,
      0.9866843223571777,
      0.9879981279373169,
      0.9867899417877197,
      0.9891275763511658,
      0.9903085827827454,
      0.9878901243209839,
      0.9877282381057739,
      0.9886541962623596,
      0.9880390167236328,
      0.985198974609375,
      0.9846580028533936,
      0.987031877040863,
      0.9830308556556702,
      0.9822426438331604,
      0.980144202709198,
      0.9819298386573792,
      0.9768596291542053,
      0.9762266874313354,
      0.9705096483230591,
      0.9735314846038818,
      0.9789087176322937,
      0.9773529767990112,
      0.9797897934913635,
      0.9825955629348755,
      0.9842730760574341,
      0.9839989542961121,
      0.9833264946937561,
      0.9851418137550354,
      0.9861474633216858,
      0.9851466417312622,
      0.9849481582641602,
      0.9872546792030334,
      0.9869886040687561,
      0.9871249794960022,
      0.986869752407074,
      0.9880051612854004,
      0.9850726127624512,
      0.9853275418281555,
      0.984351634979248,
      0.9824163317680359,
      0.9805673360824585,
      0.978934109210968,
      0.9820258021354675,
      0.9849770069122314,
      0.9867552518844604,
      0.987576425075531,
      0.9864733815193176,
      0.9870674014091492,
      0.9892934560775757,
      0.987190842628479,
      0.9858423471450806,
      0.9866706132888794,
      0.9855532646179199,
      0.9818696975708008,
      0.9815769195556641,
      0.9810511469841003,
      0.9757031798362732,
      0.9673365950584412,
      0.956993818283081,
      0.9997812509536743,
      0.9998722672462463,
      0.9999118447303772,
      0.9993700385093689,
      0.9987822771072388,
      0.998923659324646,
      0.9975427985191345,
      0.9990144968032837,
      0.9989872574806213,
      0.9996988773345947,
      0.9999211430549622,
      0.9999650120735168,
      0.9999255537986755,
      0.9999216794967651,
      0.9999498128890991,
      0.9999427199363708,
      0.9999411702156067,
      0.999965488910675,
      0.9999436736106873,
      0.9999538064002991,
      0.999973475933075,
      0.9999643564224243,
      0.9999579191207886,
      0.9998958706855774,
      0.9994935989379883,
      0.9988640546798706,
      0.9991635084152222,
      0.999385416507721,
      0.9988937973976135,
      0.9992563724517822,
      0.9987114667892456,
      0.9988235235214233,
      0.9998703598976135,
      0.9999094605445862,
      0.9999338388442993,
      0.9999686479568481,
      0.9999615550041199,
      0.9999448657035828,
      0.9998916387557983,
      0.9999675750732422,
      0.999973475933075,
      0.9999159574508667,
      0.9998849630355835,
      0.999963104724884,
      0.999968945980072,
      0.9999814629554749,
      0.9999598264694214,
      0.9999704360961914,
      0.999983012676239,
      0.999971330165863,
      0.9999660849571228,
      0.9999192953109741,
      0.9997178912162781,
      0.9981679916381836,
      0.9986653327941895,
      0.9995532631874084,
      0.9989239573478699,
      0.9993788003921509,
      0.9982089996337891,
      0.9990144968032837,
      0.9998840093612671,
      0.9999496340751648,
      0.9999731183052063,
      0.9999759793281555,
      0.9999710917472839,
      0.9999673366546631,
      0.9999870657920837,
      0.9999615550041199,
      0.9999552965164185,
      0.9999875426292419,
      0.9999798536300659,
      0.9999629259109497,
      0.9999480843544006,
      0.9999688863754272,
      0.999975323677063,
      0.9999780654907227,
      0.999932050704956,
      0.9998883605003357,
      0.9991886615753174,
      0.996761679649353,
      0.9931542873382568,
      0.9942187070846558,
      0.9922319054603577,
      0.9879681468009949,
      0.9926319122314453,
      0.9969027638435364,
      0.9990625381469727,
      0.9996498823165894,
      0.9984796643257141,
      0.9989832639694214,
      0.9960505962371826,
      0.9964005351066589,
      0.9995785355567932,
      0.9998617172241211,
      0.9999614357948303,
      0.999961793422699,
      0.999970555305481,
      0.9999695420265198,
      0.9999709129333496,
      0.9999582767486572,
      0.9999752640724182,
      0.9999375343322754,
      0.9999655485153198,
      0.9999746084213257,
      0.9999700784683228,
      0.9999740719795227,
      0.9999480843544006,
      0.9999188780784607,
      0.9996527433395386,
      0.9986332654953003,
      0.9991843104362488,
      0.9992095232009888,
      0.9982834458351135,
      0.998537540435791,
      0.9958640933036804,
      0.9941842555999756,
      0.9990189671516418,
      0.9993501901626587,
      0.9999344944953918,
      0.9999465942382812,
      0.9999715685844421,
      0.9999706745147705,
      0.9999630451202393,
      0.999966025352478,
      0.9999534487724304,
      0.999965488910675,
      0.9999457001686096,
      0.9999563694000244,
      0.9999355673789978,
      0.9999557733535767,
      0.99997878074646,
      0.9999642968177795,
      0.9999226927757263,
      0.9998835325241089,
      0.9998685717582703,
      0.999220609664917,
      0.9978622198104858,
      0.9986879825592041,
      0.9973887801170349,
      0.9980496764183044,
      0.9969475865364075,
      0.9966211318969727,
      0.9986215233802795,
      0.9997493028640747,
      0.9998544454574585,
      0.9991579651832581,
      0.9990774393081665,
      0.9997080564498901,
      0.9997686147689819,
      0.9998196959495544
    ],
    [
      0.9710090160369873,
      0.9856178760528564,
      0.983921229839325,
      0.9860159754753113,
      0.9879248142242432,
      0.9890049695968628,
      0.9881669878959656,
      0.9892958402633667,
      0.9916285872459412,
      0.9892510175704956,
      0.9898752570152283,
      0.9897702932357788,
      0.9901236891746521,
      0.9902735352516174,
      0.9897140860557556,
      0.9896854162216187,
      0.9895502328872681,
      0.9898999929428101,
      0.9891098141670227,
      0.9888944625854492,
      0.9881130456924438,
      0.9858391880989075,
      0.984186053276062,
      0.9854418635368347,
      0.9857022166252136,
      0.985497772693634,
      0.9869185090065002,
      0.9892984628677368,
      0.9907083511352539,
      0.9916702508926392,
      0.990663468837738,
      0.9925169348716736,
      0.9938772916793823,
      0.9919832348823547,
      0.9916877746582031,
      0.9925315976142883,
      0.9922075271606445,
      0.9904863834381104,
      0.9899404644966125,
      0.9916283488273621,
      0.9888680577278137,
      0.9884880781173706,
      0.9877212643623352,
      0.9881008863449097,
      0.984826385974884,
      0.9838659763336182,
      0.9807304739952087,
      0.9808818697929382,
      0.9836583137512207,
      0.9821068048477173,
      0.9847343564033508,
      0.986966609954834,
      0.9886544346809387,
      0.9888056516647339,
      0.988482654094696,
      0.9898064732551575,
      0.9906725883483887,
      0.9899629354476929,
      0.9900069832801819,
      0.9915050268173218,
      0.9912204146385193,
      0.9912091493606567,
      0.9907848238945007,
      0.9915992617607117,
      0.9892860054969788,
      0.9892080426216125,
      0.9884459376335144,
      0.9870216250419617,
      0.9851797223091125,
      0.9838765263557434,
      0.986235499382019,
      0.9886054396629333,
      0.9899324774742126,
      0.9905909895896912,
      0.9903891682624817,
      0.9907596111297607,
      0.9919723868370056,
      0.9908561706542969,
      0.9901464581489563,
      0.9906246662139893,
      0.9897105097770691,
      0.9874699711799622,
      0.9870415925979614,
      0.9863253831863403,
      0.982421338558197,
      0.9771633744239807,
      0.9680753946304321,
      0.9997832179069519,
      0.9998750686645508,
      0.9999240636825562,
      0.9995518922805786,
      0.9992318749427795,
      0.9993177056312561,
      0.9983774423599243,
      0.9994239807128906,
      0.9994239807128906,
      0.9997767806053162,
      0.9999281764030457,
      0.9999669194221497,
      0.999926745891571,
      0.9999292492866516,
      0.9999524354934692,
      0.9999430179595947,
      0.9999423623085022,
      0.9999665021896362,
      0.9999439716339111,
      0.999954342842102,
      0.999974250793457,
      0.9999650120735168,
      0.9999606609344482,
      0.9999192357063293,
      0.9996307492256165,
      0.9992898106575012,
      0.9995236396789551,
      0.9996059536933899,
      0.9994326829910278,
      0.9995997548103333,
      0.9994611144065857,
      0.9994391202926636,
      0.9998997449874878,
      0.9999217391014099,
      0.9999357461929321,
      0.999969482421875,
      0.9999613165855408,
      0.9999445676803589,
      0.999891996383667,
      0.9999675154685974,
      0.9999735355377197,
      0.9999170303344727,
      0.9998868703842163,
      0.9999638199806213,
      0.9999697208404541,
      0.9999818205833435,
      0.9999606609344482,
      0.9999707937240601,
      0.9999834299087524,
      0.999971330165863,
      0.9999671578407288,
      0.9999366402626038,
      0.9998103976249695,
      0.9989449977874756,
      0.9993494749069214,
      0.9997333288192749,
      0.9994064569473267,
      0.9996617436408997,
      0.9990574717521667,
      0.9994813799858093,
      0.9999125599861145,
      0.9999530911445618,
      0.9999732971191406,
      0.9999760985374451,
      0.9999704360961914,
      0.9999665021896362,
      0.9999871850013733,
      0.9999624490737915,
      0.9999563694000244,
      0.9999879002571106,
      0.9999803900718689,
      0.9999635815620422,
      0.9999486207962036,
      0.9999691843986511,
      0.9999753832817078,
      0.999978244304657,
      0.9999399185180664,
      0.9999138116836548,
      0.9995561838150024,
      0.9982232451438904,
      0.9957212805747986,
      0.9970612525939941,
      0.9953868389129639,
      0.9931294322013855,
      0.9962043762207031,
      0.9985425472259521,
      0.999515175819397,
      0.9997954368591309,
      0.9992521405220032,
      0.9994534254074097,
      0.9980453252792358,
      0.9983726739883423,
      0.9997622966766357,
      0.9998867511749268,
      0.9999637007713318,
      0.9999632835388184,
      0.9999703764915466,
      0.9999688267707825,
      0.9999710321426392,
      0.9999584555625916,
      0.9999758005142212,
      0.9999385476112366,
      0.9999660849571228,
      0.99997478723526,
      0.9999703764915466,
      0.9999740123748779,
      0.9999523162841797,
      0.9999271631240845,
      0.9997797608375549,
      0.9994158744812012,
      0.9996066689491272,
      0.9995591640472412,
      0.9991618394851685,
      0.9992295503616333,
      0.9980323314666748,
      0.997162938117981,
      0.9995363354682922,
      0.9996374845504761,
      0.9999452829360962,
      0.9999527335166931,
      0.9999728798866272,
      0.9999710321426392,
      0.9999648332595825,
      0.9999668002128601,
      0.9999533891677856,
      0.999965488910675,
      0.9999455213546753,
      0.9999580383300781,
      0.999937891960144,
      0.9999562501907349,
      0.9999791383743286,
      0.9999675750732422,
      0.9999257922172546,
      0.9998993277549744,
      0.9998953938484192,
      0.9994730353355408,
      0.9990142583847046,
      0.9993696212768555,
      0.9986038208007812,
      0.9988569021224976,
      0.9982379674911499,
      0.9981117248535156,
      0.999238908290863,
      0.9998412728309631,
      0.9998927712440491,
      0.9994975328445435,
      0.9993693232536316,
      0.9997589588165283,
      0.9997909069061279,
      0.9998303055763245
    ],
    [
      0.9800572991371155,
      0.9897982478141785,
      0.9880548119544983,
      0.9892857074737549,
      0.9912121295928955,
      0.9921218752861023,
      0.9912586808204651,
      0.9920793771743774,
      0.994140088558197,
      0.9923992156982422,
      0.992484450340271,
      0.9917137026786804,
      0.99278724193573,
      0.9929773211479187,
      0.9920936226844788,
      0.991792619228363,
      0.9922010898590088,
      0.9923831820487976,
      0.9913115501403809,
      0.991310715675354,
      0.9906340837478638,
      0.9883978366851807,
      0.986651599407196,
      0.9881767630577087,
      0.9884540438652039,
      0.9891344308853149,
      0.9899664521217346,
      0.9918344020843506,
      0.9933550953865051,
      0.994144082069397,
      0.9934098720550537,
      0.9949670433998108,
      0.9962718486785889,
      0.9948689341545105,
      0.994297206401825,
      0.9954013228416443,
      0.9952855110168457,
      0.9938924908638,
      0.9933924674987793,
      0.9948846101760864,
      0.992453396320343,
      0.9919529557228088,
      0.9915036559104919,
      0.9915152788162231,
      0.988948404788971,
      0.9877216815948486,
      0.9856720566749573,
      0.9846508502960205,
      0.9863221049308777,
      0.9850740432739258,
      0.9876623749732971,
      0.9894790053367615,
      0.9911119341850281,
      0.9914669394493103,
      0.9913349747657776,
      0.992185115814209,
      0.9930415749549866,
      0.9926546216011047,
      0.9928985834121704,
      0.9937651753425598,
      0.9935405254364014,
      0.9938011765480042,
      0.9933038353919983,
      0.9936732649803162,
      0.9919987320899963,
      0.9919006824493408,
      0.9909430742263794,
      0.9896363019943237,
      0.9878683090209961,
      0.9869248867034912,
      0.9890637397766113,
      0.9911855459213257,
      0.9919751286506653,
      0.9928680062294006,
      0.9930402636528015,
      0.9930504560470581,
      0.9935656785964966,
      0.9931570887565613,
      0.9928454756736755,
      0.9929062128067017,
      0.9919939637184143,
      0.9907984733581543,
      0.9902202486991882,
      0.989380955696106,
      0.9863024950027466,
      0.9827529191970825,
      0.9750071167945862,
      0.999785840511322,
      0.9998838305473328,
      0.9999337196350098,
      0.9996510744094849,
      0.9994493126869202,
      0.9995189905166626,
      0.9989206194877625,
      0.9996544718742371,
      0.9996427297592163,
      0.9998195171356201,
      0.9999330043792725,
      0.9999681711196899,
      0.9999255537986755,
      0.9999270439147949,
      0.99995356798172,
      0.999942421913147,
      0.999940812587738,
      0.9999668598175049,
      0.9999440908432007,
      0.9999547004699707,
      0.9999749660491943,
      0.999965488910675,
      0.9999625086784363,
      0.9999330639839172,
      0.9997133016586304,
      0.9994999170303345,
      0.9996805787086487,
      0.9997313618659973,
      0.9996675848960876,
      0.9997753500938416,
      0.9997357726097107,
      0.9996758699417114,
      0.9999237656593323,
      0.999929666519165,
      0.9999370574951172,
      0.9999698996543884,
      0.9999609589576721,
      0.9999443888664246,
      0.9998918771743774,
      0.9999675750732422,
      0.9999735951423645,
      0.9999176263809204,
      0.9998878240585327,
      0.9999642968177795,
      0.9999701380729675,
      0.9999822378158569,
      0.9999611973762512,
      0.9999710321426392,
      0.9999836087226868,
      0.9999714493751526,
      0.9999681711196899,
      0.9999473094940186,
      0.9998651742935181,
      0.9994049072265625,
      0.9996684789657593,
      0.9998263716697693,
      0.9996943473815918,
      0.9998198747634888,
      0.9995214939117432,
      0.9997021555900574,
      0.9999299049377441,
      0.999955415725708,
      0.9999731183052063,
      0.9999759197235107,
      0.9999697804450989,
      0.9999657273292542,
      0.9999873042106628,
      0.9999628663063049,
      0.9999569654464722,
      0.9999880790710449,
      0.9999810457229614,
      0.9999641180038452,
      0.9999490976333618,
      0.9999693036079407,
      0.9999748468399048,
      0.9999783635139465,
      0.9999457001686096,
      0.9999309778213501,
      0.9997435808181763,
      0.9989936351776123,
      0.9973840713500977,
      0.998406708240509,
      0.9972726106643677,
      0.9967286586761475,
      0.9981422424316406,
      0.9992130398750305,
      0.9997380971908569,
      0.9998599290847778,
      0.9995898008346558,
      0.9997217655181885,
      0.998958945274353,
      0.9991768002510071,
      0.999846875667572,
      0.9999006986618042,
      0.9999651312828064,
      0.9999642372131348,
      0.9999697804450989,
      0.9999678134918213,
      0.9999709129333496,
      0.999958336353302,
      0.9999762773513794,
      0.9999405145645142,
      0.9999663233757019,
      0.9999759197235107,
      0.9999703168869019,
      0.9999738335609436,
      0.9999551177024841,
      0.9999329447746277,
      0.9998522400856018,
      0.9997124075889587,
      0.9997775554656982,
      0.9997343420982361,
      0.9995065331459045,
      0.9995467662811279,
      0.9990119934082031,
      0.9985331296920776,
      0.9997503757476807,
      0.999776303768158,
      0.9999525547027588,
      0.9999573230743408,
      0.999973475933075,
      0.9999708533287048,
      0.9999658465385437,
      0.9999668002128601,
      0.999952495098114,
      0.9999656677246094,
      0.9999464750289917,
      0.9999600052833557,
      0.9999404549598694,
      0.9999569058418274,
      0.9999796152114868,
      0.9999701976776123,
      0.99992835521698,
      0.9999108910560608,
      0.9999129772186279,
      0.9996153712272644,
      0.9994971752166748,
      0.9996368288993835,
      0.9991282224655151,
      0.9993353486061096,
      0.9990019202232361,
      0.9989616274833679,
      0.9995471239089966,
      0.9998881816864014,
      0.9999136328697205,
      0.9996770620346069,
      0.9995458126068115,
      0.9997910261154175,
      0.9998043179512024,
      0.9998354315757751
    ]
  ],
  "rfd_device": "NVIDIA A30",
  "rfd_time": 73,
  "rfd_con_ref_pdb_idx": [],
  "rfd_con_hal_pdb_idx": [],
  "rfd_con_ref_idx0": [],
  "rfd_con_hal_idx0": [],
  "rfd_complex_con_ref_pdb_idx": "[('E', 6), ('E', 7), ('E', 8), ('E', 9), ('E', 10), ('E', 11), ('E', 12), ('E', 13), ('E', 14), ('E', 15), ('E', 16), ('E', 17), ('E', 18), ('E', 19), ('E', 20), ('E', 21), ('E', 22), ('E', 23), ('E', 24), ('E', 25), ('E', 26), ('E', 27), ('E', 28), ('E', 29), ('E', 30), ('E', 31), ('E', 32), ('E', 33), ('E', 34), ('E', 35), ('E', 36), ('E', 37), ('E', 38), ('E', 39), ('E', 40), ('E', 41), ('E', 42), ('E', 43), ('E', 44), ('E', 45), ('E', 46), ('E', 47), ('E', 48), ('E', 49), ('E', 50), ('E', 51), ('E', 52), ('E', 53), ('E', 54), ('E', 55), ('E', 56), ('E', 57), ('E', 58), ('E', 59), ('E', 60), ('E', 61), ('E', 62), ('E', 63), ('E', 64), ('E', 65), ('E', 66), ('E', 67), ('E', 68), ('E', 69), ('E', 70), ('E', 71), ('E', 72), ('E', 73), ('E', 74), ('E', 75), ('E', 76), ('E', 77), ('E', 78), ('E', 79), ('E', 80), ('E', 81), ('E', 82), ('E', 83), ('E', 84), ('E', 85), ('E', 86), ('E', 87), ('E', 88), ('E', 89), ('E', 90), ('E', 91), ('E', 92), ('E', 93), ('E', 94), ('E', 95), ('E', 96), ('E', 97), ('E', 98), ('E', 99), ('E', 100), ('E', 101), ('E', 102), ('E', 103), ('E', 104), ('E', 105), ('E', 106), ('E', 107), ('E', 108), ('E', 109), ('E', 110), ('E', 111), ('E', 112), ('E', 113), ('E', 114), ('E', 115), ('E', 116), ('E', 117), ('E', 118), ('E', 119), ('E', 120), ('E', 121), ('E', 122), ('E', 123), ('E', 124), ('E', 125), ('E', 126), ('E', 127), ('E', 128), ('E', 129), ('E', 130), ('E', 131), ('E', 132), ('E', 133), ('E', 134), ('E', 135), ('E', 136), ('E', 137), ('E', 138), ('E', 139), ('E', 140), ('E', 141), ('E', 142), ('E', 143), ('E', 144), ('E', 145), ('E', 146), ('E', 147), ('E', 148), ('E', 149), ('E', 150), ('E', 151), ('E', 152), ('E', 153), ('E', 154), ('E', 155)]",
  "rfd_complex_con_hal_pdb_idx": "[('B', 88), ('B', 89), ('B', 90), ('B', 91), ('B', 92), ('B', 93), ('B', 94), ('B', 95), ('B', 96), ('B', 97), ('B', 98), ('B', 99), ('B', 100), ('B', 101), ('B', 102), ('B', 103), ('B', 104), ('B', 105), ('B', 106), ('B', 107), ('B', 108), ('B', 109), ('B', 110), ('B', 111), ('B', 112), ('B', 113), ('B', 114), ('B', 115), ('B', 116), ('B', 117), ('B', 118), ('B', 119), ('B', 120), ('B', 121), ('B', 122), ('B', 123), ('B', 124), ('B', 125), ('B', 126), ('B', 127), ('B', 128), ('B', 129), ('B', 130), ('B', 131), ('B', 132), ('B', 133), ('B', 134), ('B', 135), ('B', 136), ('B', 137), ('B', 138), ('B', 139), ('B', 140), ('B', 141), ('B', 142), ('B', 143), ('B', 144), ('B', 145), ('B', 146), ('B', 147), ('B', 148), ('B', 149), ('B', 150), ('B', 151), ('B', 152), ('B', 153), ('B', 154), ('B', 155), ('B', 156), ('B', 157), ('B', 158), ('B', 159), ('B', 160), ('B', 161), ('B', 162), ('B', 163), ('B', 164), ('B', 165), ('B', 166), ('B', 167), ('B', 168), ('B', 169), ('B', 170), ('B', 171), ('B', 172), ('B', 173), ('B', 174), ('B', 175), ('B', 176), ('B', 177), ('B', 178), ('B', 179), ('B', 180), ('B', 181), ('B', 182), ('B', 183), ('B', 184), ('B', 185), ('B', 186), ('B', 187), ('B', 188), ('B', 189), ('B', 190), ('B', 191), ('B', 192), ('B', 193), ('B', 194), ('B', 195), ('B', 196), ('B', 197), ('B', 198), ('B', 199), ('B', 200), ('B', 201), ('B', 202), ('B', 203), ('B', 204), ('B', 205), ('B', 206), ('B', 207), ('B', 208), ('B', 209), ('B', 210), ('B', 211), ('B', 212), ('B', 213), ('B', 214), ('B', 215), ('B', 216), ('B', 217), ('B', 218), ('B', 219), ('B', 220), ('B', 221), ('B', 222), ('B', 223), ('B', 224), ('B', 225), ('B', 226), ('B', 227), ('B', 228), ('B', 229), ('B', 230), ('B', 231), ('B', 232), ('B', 233), ('B', 234), ('B', 235), ('B', 236), ('B', 237)]",
  "rfd_receptor_con_ref_pdb_idx": "[('E', 6), ('E', 7), ('E', 8), ('E', 9), ('E', 10), ('E', 11), ('E', 12), ('E', 13), ('E', 14), ('E', 15), ('E', 16), ('E', 17), ('E', 18), ('E', 19), ('E', 20), ('E', 21), ('E', 22), ('E', 23), ('E', 24), ('E', 25), ('E', 26), ('E', 27), ('E', 28), ('E', 29), ('E', 30), ('E', 31), ('E', 32), ('E', 33), ('E', 34), ('E', 35), ('E', 36), ('E', 37), ('E', 38), ('E', 39), ('E', 40), ('E', 41), ('E', 42), ('E', 43), ('E', 44), ('E', 45), ('E', 46), ('E', 47), ('E', 48), ('E', 49), ('E', 50), ('E', 51), ('E', 52), ('E', 53), ('E', 54), ('E', 55), ('E', 56), ('E', 57), ('E', 58), ('E', 59), ('E', 60), ('E', 61), ('E', 62), ('E', 63), ('E', 64), ('E', 65), ('E', 66), ('E', 67), ('E', 68), ('E', 69), ('E', 70), ('E', 71), ('E', 72), ('E', 73), ('E', 74), ('E', 75), ('E', 76), ('E', 77), ('E', 78), ('E', 79), ('E', 80), ('E', 81), ('E', 82), ('E', 83), ('E', 84), ('E', 85), ('E', 86), ('E', 87), ('E', 88), ('E', 89), ('E', 90), ('E', 91), ('E', 92), ('E', 93), ('E', 94), ('E', 95), ('E', 96), ('E', 97), ('E', 98), ('E', 99), ('E', 100), ('E', 101), ('E', 102), ('E', 103), ('E', 104), ('E', 105), ('E', 106), ('E', 107), ('E', 108), ('E', 109), ('E', 110), ('E', 111), ('E', 112), ('E', 113), ('E', 114), ('E', 115), ('E', 116), ('E', 117), ('E', 118), ('E', 119), ('E', 120), ('E', 121), ('E', 122), ('E', 123), ('E', 124), ('E', 125), ('E', 126), ('E', 127), ('E', 128), ('E', 129), ('E', 130), ('E', 131), ('E', 132), ('E', 133), ('E', 134), ('E', 135), ('E', 136), ('E', 137), ('E', 138), ('E', 139), ('E', 140), ('E', 141), ('E', 142), ('E', 143), ('E', 144), ('E', 145), ('E', 146), ('E', 147), ('E', 148), ('E', 149), ('E', 150), ('E', 151), ('E', 152), ('E', 153), ('E', 154), ('E', 155)]",
  "rfd_receptor_con_hal_pdb_idx": "[('B', 88), ('B', 89), ('B', 90), ('B', 91), ('B', 92), ('B', 93), ('B', 94), ('B', 95), ('B', 96), ('B', 97), ('B', 98), ('B', 99), ('B', 100), ('B', 101), ('B', 102), ('B', 103), ('B', 104), ('B', 105), ('B', 106), ('B', 107), ('B', 108), ('B', 109), ('B', 110), ('B', 111), ('B', 112), ('B', 113), ('B', 114), ('B', 115), ('B', 116), ('B', 117), ('B', 118), ('B', 119), ('B', 120), ('B', 121), ('B', 122), ('B', 123), ('B', 124), ('B', 125), ('B', 126), ('B', 127), ('B', 128), ('B', 129), ('B', 130), ('B', 131), ('B', 132), ('B', 133), ('B', 134), ('B', 135), ('B', 136), ('B', 137), ('B', 138), ('B', 139), ('B', 140), ('B', 141), ('B', 142), ('B', 143), ('B', 144), ('B', 145), ('B', 146), ('B', 147), ('B', 148), ('B', 149), ('B', 150), ('B', 151), ('B', 152), ('B', 153), ('B', 154), ('B', 155), ('B', 156), ('B', 157), ('B', 158), ('B', 159), ('B', 160), ('B', 161), ('B', 162), ('B', 163), ('B', 164), ('B', 165), ('B', 166), ('B', 167), ('B', 168), ('B', 169), ('B', 170), ('B', 171), ('B', 172), ('B', 173), ('B', 174), ('B', 175), ('B', 176), ('B', 177), ('B', 178), ('B', 179), ('B', 180), ('B', 181), ('B', 182), ('B', 183), ('B', 184), ('B', 185), ('B', 186), ('B', 187), ('B', 188), ('B', 189), ('B', 190), ('B', 191), ('B', 192), ('B', 193), ('B', 194), ('B', 195), ('B', 196), ('B', 197), ('B', 198), ('B', 199), ('B', 200), ('B', 201), ('B', 202), ('B', 203), ('B', 204), ('B', 205), ('B', 206), ('B', 207), ('B', 208), ('B', 209), ('B', 210), ('B', 211), ('B', 212), ('B', 213), ('B', 214), ('B', 215), ('B', 216), ('B', 217), ('B', 218), ('B', 219), ('B', 220), ('B', 221), ('B', 222), ('B', 223), ('B', 224), ('B', 225), ('B', 226), ('B', 227), ('B', 228), ('B', 229), ('B', 230), ('B', 231), ('B', 232), ('B', 233), ('B', 234), ('B', 235), ('B', 236), ('B', 237)]",
  "rfd_complex_con_ref_idx0": [
    0,
    1,
    2,
    3,
    4,
    5,
    6,
    7,
    8,
    9,
    10,
    11,
    12,
    13,
    14,
    15,
    16,
    17,
    18,
    19,
    20,
    21,
    22,
    23,
    24,
    25,
    26,
    27,
    28,
    29,
    30,
    31,
    32,
    33,
    34,
    35,
    36,
    37,
    38,
    39,
    40,
    41,
    42,
    43,
    44,
    45,
    46,
    47,
    48,
    49,
    50,
    51,
    52,
    53,
    54,
    55,
    56,
    57,
    58,
    59,
    60,
    61,
    62,
    63,
    64,
    65,
    66,
    67,
    68,
    69,
    70,
    71,
    72,
    73,
    74,
    75,
    76,
    77,
    78,
    79,
    80,
    81,
    82,
    83,
    84,
    85,
    86,
    87,
    88,
    89,
    90,
    91,
    92,
    93,
    94,
    95,
    96,
    97,
    98,
    99,
    100,
    101,
    102,
    103,
    104,
    105,
    106,
    107,
    108,
    109,
    110,
    111,
    112,
    113,
    114,
    115,
    116,
    117,
    118,
    119,
    120,
    121,
    122,
    123,
    124,
    125,
    126,
    127,
    128,
    129,
    130,
    131,
    132,
    133,
    134,
    135,
    136,
    137,
    138,
    139,
    140,
    141,
    142,
    143,
    144,
    145,
    146,
    147,
    148,
    149
  ],
  "rfd_complex_con_hal_idx0": [
    87,
    88,
    89,
    90,
    91,
    92,
    93,
    94,
    95,
    96,
    97,
    98,
    99,
    100,
    101,
    102,
    103,
    104,
    105,
    106,
    107,
    108,
    109,
    110,
    111,
    112,
    113,
    114,
    115,
    116,
    117,
    118,
    119,
    120,
    121,
    122,
    123,
    124,
    125,
    126,
    127,
    128,
    129,
    130,
    131,
    132,
    133,
    134,
    135,
    136,
    137,
    138,
    139,
    140,
    141,
    142,
    143,
    144,
    145,
    146,
    147,
    148,
    149,
    150,
    151,
    152,
    153,
    154,
    155,
    156,
    157,
    158,
    159,
    160,
    161,
    162,
    163,
    164,
    165,
    166,
    167,
    168,
    169,
    170,
    171,
    172,
    173,
    174,
    175,
    176,
    177,
    178,
    179,
    180,
    181,
    182,
    183,
    184,
    185,
    186,
    187,
    188,
    189,
    190,
    191,
    192,
    193,
    194,
    195,
    196,
    197,
    198,
    199,
    200,
    201,
    202,
    203,
    204,
    205,
    206,
    207,
    208,
    209,
    210,
    211,
    212,
    213,
    214,
    215,
    216,
    217,
    218,
    219,
    220,
    221,
    222,
    223,
    224,
    225,
    226,
    227,
    228,
    229,
    230,
    231,
    232,
    233,
    234,
    235,
    236
  ],
  "rfd_receptor_con_ref_idx0": [
    0,
    1,
    2,
    3,
    4,
    5,
    6,
    7,
    8,
    9,
    10,
    11,
    12,
    13,
    14,
    15,
    16,
    17,
    18,
    19,
    20,
    21,
    22,
    23,
    24,
    25,
    26,
    27,
    28,
    29,
    30,
    31,
    32,
    33,
    34,
    35,
    36,
    37,
    38,
    39,
    40,
    41,
    42,
    43,
    44,
    45,
    46,
    47,
    48,
    49,
    50,
    51,
    52,
    53,
    54,
    55,
    56,
    57,
    58,
    59,
    60,
    61,
    62,
    63,
    64,
    65,
    66,
    67,
    68,
    69,
    70,
    71,
    72,
    73,
    74,
    75,
    76,
    77,
    78,
    79,
    80,
    81,
    82,
    83,
    84,
    85,
    86,
    87,
    88,
    89,
    90,
    91,
    92,
    93,
    94,
    95,
    96,
    97,
    98,
    99,
    100,
    101,
    102,
    103,
    104,
    105,
    106,
    107,
    108,
    109,
    110,
    111,
    112,
    113,
    114,
    115,
    116,
    117,
    118,
    119,
    120,
    121,
    122,
    123,
    124,
    125,
    126,
    127,
    128,
    129,
    130,
    131,
    132,
    133,
    134,
    135,
    136,
    137,
    138,
    139,
    140,
    141,
    142,
    143,
    144,
    145,
    146,
    147,
    148,
    149
  ],
  "rfd_receptor_con_hal_idx0": [
    0,
    1,
    2,
    3,
    4,
    5,
    6,
    7,
    8,
    9,
    10,
    11,
    12,
    13,
    14,
    15,
    16,
    17,
    18,
    19,
    20,
    21,
    22,
    23,
    24,
    25,
    26,
    27,
    28,
    29,
    30,
    31,
    32,
    33,
    34,
    35,
    36,
    37,
    38,
    39,
    40,
    41,
    42,
    43,
    44,
    45,
    46,
    47,
    48,
    49,
    50,
    51,
    52,
    53,
    54,
    55,
    56,
    57,
    58,
    59,
    60,
    61,
    62,
    63,
    64,
    65,
    66,
    67,
    68,
    69,
    70,
    71,
    72,
    73,
    74,
    75,
    76,
    77,
    78,
    79,
    80,
    81,
    82,
    83,
    84,
    85,
    86,
    87,
    88,
    89,
    90,
    91,
    92,
    93,
    94,
    95,
    96,
    97,
    98,
    99,
    100,
    101,
    102,
    103,
    104,
    105,
    106,
    107,
    108,
    109,
    110,
    111,
    112,
    113,
    114,
    115,
    116,
    117,
    118,
    119,
    120,
    121,
    122,
    123,
    124,
    125,
    126,
    127,
    128,
    129,
    130,
    131,
    132,
    133,
    134,
    135,
    136,
    137,
    138,
    139,
    140,
    141,
    142,
    143,
    144,
    145,
    146,
    147,
    148,
    149
  ],
  "rfd_inpaint_str": [
    false,
    false,
    false,
    false,
    false,
    false,
    false,
    false,
    false,
    false,
    false,
    false,
    false,
    false,
    false,
    false,
    false,
    false,
    false,
    false,
    false,
    false,
    false,
    false,
    false,
    false,
    false,
    false,
    false,
    false,
    false,
    false,
    false,
    false,
    false,
    false,
    false,
    false,
    false,
    false,
    false,
    false,
    false,
    false,
    false,
    false,
    false,
    false,
    false,
    false,
    false,
    false,
    false,
    false,
    false,
    false,
    false,
    false,
    false,
    false,
    false,
    false,
    false,
    false,
    false,
    false,
    false,
    false,
    false,
    false,
    false,
    false,
    false,
    false,
    false,
    false,
    false,
    false,
    false,
    false,
    false,
    false,
    false,
    false,
    false,
    false,
    false,
    true,
    true,
    true,
    true,
    true,
    true,
    true,
    true,
    true,
    true,
    true,
    true,
    true,
    true,
    true,
    true,
    true,
    true,
    true,
    true,
    true,
    true,
    true,
    true,
    true,
    true,
    true,
    true,
    true,
    true,
    true,
    true,
    true,
    true,
    true,
    true,
    true,
    true,
    true,
    true,
    true,
    true,
    true,
    true,
    true,
    true,
    true,
    true,
    true,
    true,
    true,
    true,
    true,
    true,
    true,
    true,
    true,
    true,
    true,
    true,
    true,
    true,
    true,
    true,
    true,
    true,
    true,
    true,
    true,
    true,
    true,
    true,
    true,
    true,
    true,
    true,
    true,
    true,
    true,
    true,
    true,
    true,
    true,
    true,
    true,
    true,
    true,
    true,
    true,
    true,
    true,
    true,
    true,
    true,
    true,
    true,
    true,
    true,
    true,
    true,
    true,
    true,
    true,
    true,
    true,
    true,
    true,
    true,
    true,
    true,
    true,
    true,
    true,
    true,
    true,
    true,
    true,
    true,
    true,
    true,
    true,
    true,
    true,
    true,
    true,
    true,
    true,
    true,
    true,
    true,
    true,
    true,
    true,
    true,
    true,
    true,
    true,
    true,
    true,
    true,
    true,
    true,
    true,
    true,
    true,
    true,
    true,
    true,
    true,
    true
  ],
  "rfd_inpaint_seq": [
    false,
    false,
    false,
    false,
    false,
    false,
    false,
    false,
    false,
    false,
    false,
    false,
    false,
    false,
    false,
    false,
    false,
    false,
    false,
    false,
    false,
    false,
    false,
    false,
    false,
    false,
    false,
    false,
    false,
    false,
    false,
    false,
    false,
    false,
    false,
    false,
    false,
    false,
    false,
    false,
    false,
    false,
    false,
    false,
    false,
    false,
    false,
    false,
    false,
    false,
    false,
    false,
    false,
    false,
    false,
    false,
    false,
    false,
    false,
    false,
    false,
    false,
    false,
    false,
    false,
    false,
    false,
    false,
    false,
    false,
    false,
    false,
    false,
    false,
    false,
    false,
    false,
    false,
    false,
    false,
    false,
    false,
    false,
    false,
    false,
    false,
    false,
    true,
    true,
    true,
    true,
    true,
    true,
    true,
    true,
    true,
    true,
    true,
    true,
    true,
    true,
    true,
    true,
    true,
    true,
    true,
    true,
    true,
    true,
    true,
    true,
    true,
    true,
    true,
    true,
    true,
    true,
    true,
    true,
    true,
    true,
    true,
    true,
    true,
    true,
    true,
    true,
    true,
    true,
    true,
    true,
    true,
    true,
    true,
    true,
    true,
    true,
    true,
    true,
    true,
    true,
    true,
    true,
    true,
    true,
    true,
    true,
    true,
    true,
    true,
    true,
    true,
    true,
    true,
    true,
    true,
    true,
    true,
    true,
    true,
    true,
    true,
    true,
    true,
    true,
    true,
    true,
    true,
    true,
    true,
    true,
    true,
    true,
    true,
    true,
    true,
    true,
    true,
    true,
    true,
    true,
    true,
    true,
    true,
    true,
    true,
    true,
    true,
    true,
    true,
    true,
    true,
    true,
    true,
    true,
    true,
    true,
    true,
    true,
    true,
    true,
    true,
    true,
    true,
    true,
    true,
    true,
    true,
    true,
    true,
    true,
    true,
    true,
    true,
    true,
    true,
    true,
    true,
    true,
    true,
    true,
    true,
    true,
    true,
    true,
    true,
    true,
    true,
    true,
    true,
    true,
    true,
    true,
    true,
    true,
    true,
    true
  ],
  "rfd_sampled_mask": [
    "E6-155/0",
    "87-87"
  ],
  "rfd_mask_1d": [
    false,
    false,
    false,
    false,
    false,
    false,
    false,
    false,
    false,
    false,
    false,
    false,
    false,
    false,
    false,
    false,
    false,
    false,
    false,
    false,
    false,
    false,
    false,
    false,
    false,
    false,
    false,
    false,
    false,
    false,
    false,
    false,
    false,
    false,
    false,
    false,
    false,
    false,
    false,
    false,
    false,
    false,
    false,
    false,
    false,
    false,
    false,
    false,
    false,
    false,
    false,
    false,
    false,
    false,
    false,
    false,
    false,
    false,
    false,
    false,
    false,
    false,
    false,
    false,
    false,
    false,
    false,
    false,
    false,
    false,
    false,
    false,
    false,
    false,
    false,
    false,
    false,
    false,
    false,
    false,
    false,
    false,
    false,
    false,
    false,
    false,
    false,
    true,
    true,
    true,
    true,
    true,
    true,
    true,
    true,
    true,
    true,
    true,
    true,
    true,
    true,
    true,
    true,
    true,
    true,
    true,
    true,
    true,
    true,
    true,
    true,
    true,
    true,
    true,
    true,
    true,
    true,
    true,
    true,
    true,
    true,
    true,
    true,
    true,
    true,
    true,
    true,
    true,
    true,
    true,
    true,
    true,
    true,
    true,
    true,
    true,
    true,
    true,
    true,
    true,
    true,
    true,
    true,
    true,
    true,
    true,
    true,
    true,
    true,
    true,
    true,
    true,
    true,
    true,
    true,
    true,
    true,
    true,
    true,
    true,
    true,
    true,
    true,
    true,
    true,
    true,
    true,
    true,
    true,
    true,
    true,
    true,
    true,
    true,
    true,
    true,
    true,
    true,
    true,
    true,
    true,
    true,
    true,
    true,
    true,
    true,
    true,
    true,
    true,
    true,
    true,
    true,
    true,
    true,
    true,
    true,
    true,
    true,
    true,
    true,
    true,
    true,
    true,
    true,
    true,
    true,
    true,
    true,
    true,
    true,
    true,
    true,
    true,
    true,
    true,
    true,
    true,
    true,
    true,
    true,
    true,
    true,
    true,
    true,
    true,
    true,
    true,
    true,
    true,
    true,
    true,
    true,
    true,
    true,
    true,
    true,
    true
  ]
}
```
