## Supplementary File 1 for "ProteinDJ: a high-performance and modular protein design pipeline": fold_83.json

```
{
  "fold_id": 83,
  "rfd_config": {
    "inference": {
      "input_pdb": "4zxb_ir.pdb",
      "num_designs": 25,
      "design_startnum": 75,
      "ckpt_override_path": null,
      "symmetry": null,
      "recenter": true,
      "radius": 10.0,
      "model_only_neighbors": false,
      "output_prefix": "./rfd_results/fold",
      "write_trajectory": false,
      "scaffold_guided": false,
      "model_runner": "SelfConditioning",
      "cautious": true,
      "align_motif": true,
      "symmetric_self_cond": true,
      "final_step": 1,
      "deterministic": false,
      "trb_save_ckpt_path": "/app/RFdiffusion/models/Complex_base_ckpt.pt",
      "schedule_directory_path": "/app/RFdiffusion/schedules",
      "model_directory_path": "/app/RFdiffusion/models"
    },
    "contigmap": {
      "contigs": [
        "E6-155/0 50-100"
      ],
      "inpaint_seq": null,
      "inpaint_str": null,
      "inpaint_str_helix": null,
      "inpaint_str_strand": null,
      "inpaint_str_loop": null,
      "provide_seq": null,
      "length": null
    },
    "model": {
      "n_extra_block": 4,
      "n_main_block": 32,
      "n_ref_block": 4,
      "d_msa": 256,
      "d_msa_full": 64,
      "d_pair": 128,
      "d_templ": 64,
      "n_head_msa": 8,
      "n_head_pair": 4,
      "n_head_templ": 4,
      "d_hidden": 32,
      "d_hidden_templ": 32,
      "p_drop": 0.15,
      "SE3_param_full": {
        "num_layers": 1,
        "num_channels": 32,
        "num_degrees": 2,
        "n_heads": 4,
        "div": 4,
        "l0_in_features": 8,
        "l0_out_features": 8,
        "l1_in_features": 3,
        "l1_out_features": 2,
        "num_edge_features": 32
      },
      "SE3_param_topk": {
        "num_layers": 1,
        "num_channels": 32,
        "num_degrees": 2,
        "n_heads": 4,
        "div": 4,
        "l0_in_features": 64,
        "l0_out_features": 64,
        "l1_in_features": 3,
        "l1_out_features": 2,
        "num_edge_features": 64
      },
      "freeze_track_motif": false,
      "use_motif_timestep": true
    },
    "diffuser": {
      "T": 50,
      "b_0": 0.01,
      "b_T": 0.07,
      "schedule_type": "linear",
      "so3_type": "igso3",
      "crd_scale": 0.25,
      "partial_T": null,
      "so3_schedule_type": "linear",
      "min_b": 1.5,
      "max_b": 2.5,
      "min_sigma": 0.02,
      "max_sigma": 1.5
    },
    "denoiser": {
      "noise_scale_ca": 0,
      "final_noise_scale_ca": 1,
      "ca_noise_schedule_type": "constant",
      "noise_scale_frame": 0,
      "final_noise_scale_frame": 1,
      "frame_noise_schedule_type": "constant"
    },
    "ppi": {
      "hotspot_res": [
        "E64",
        "E88",
        "E96"
      ]
    },
    "potentials": {
      "guiding_potentials": null,
      "guide_scale": 10,
      "guide_decay": "constant",
      "olig_inter_all": null,
      "olig_intra_all": null,
      "olig_custom_contact": null,
      "substrate": null
    },
    "contig_settings": {
      "ref_idx": null,
      "hal_idx": null,
      "idx_rf": null,
      "inpaint_seq_tensor": null
    },
    "preprocess": {
      "sidechain_input": false,
      "motif_sidechain_input": true,
      "d_t1d": 24,
      "d_t2d": 44,
      "prob_self_cond": 0.5,
      "str_self_cond": true,
      "predict_previous": false
    },
    "logging": {
      "inputs": false
    },
    "scaffoldguided": {
      "scaffoldguided": false,
      "target_pdb": false,
      "target_path": null,
      "scaffold_list": null,
      "scaffold_dir": null,
      "sampled_insertion": 0,
      "sampled_N": 0,
      "sampled_C": 0,
      "ss_mask": 0,
      "systematic": false,
      "target_ss": null,
      "target_adj": null,
      "mask_loops": true,
      "contig_crop": null
    }
  },
  "rfd_plddt": [
    [
      0.1285582333803177,
      0.1380975842475891,
      0.13296961784362793,
      0.1334303915500641,
      0.12403032183647156,
      0.12131375819444656,
      0.1199968010187149,
      0.11659149825572968,
      0.10977215319871902,
      0.10643592476844788,
      0.10497169196605682,
      0.10470588505268097,
      0.10049435496330261,
      0.1016487330198288,
      0.09851621836423874,
      0.0987938791513443,
      0.09863067418336868,
      0.09477193653583527,
      0.09244433045387268,
      0.09266257286071777,
      0.09339310228824615,
      0.08644051104784012,
      0.08839605003595352,
      0.08902338147163391,
      0.08898762613534927,
      0.08290854096412659,
      0.0843135267496109,
      0.08261124789714813,
      0.07485979050397873,
      0.07771029323339462,
      0.07372058182954788,
      0.0737922266125679,
      0.07203073054552078,
      0.07216142863035202,
      0.07458961755037308,
      0.07227307558059692,
      0.07681197673082352,
      0.08096477389335632,
      0.07565554231405258,
      0.07563210278749466,
      0.07925498485565186,
      0.0745110884308815,
      0.07514283061027527,
      0.07518710196018219,
      0.07769766449928284,
      0.08064378798007965,
      0.08245111256837845,
      0.0828409418463707,
      0.08730784803628922,
      0.0866723582148552,
      0.08667948842048645,
      0.08967780321836472,
      0.08820681273937225,
      0.08439098298549652,
      0.0824744924902916,
      0.0877908244729042,
      0.09015572816133499,
      0.08873629570007324,
      0.08689026534557343,
      0.0922803282737732,
      0.09330344945192337,
      0.08846911787986755,
      0.08661068230867386,
      0.08873316645622253,
      0.09100624173879623,
      0.09103275835514069,
      0.09206700325012207,
      0.09149891138076782,
      0.09578295052051544,
      0.09660680592060089,
      0.09503017365932465,
      0.9933936595916748,
      0.9934292435646057,
      0.9872365593910217,
      0.9656943082809448,
      0.9410993456840515,
      0.9278936386108398,
      0.8900312185287476,
      0.9002304077148438,
      0.8629879951477051,
      0.8640196323394775,
      0.9325758218765259,
      0.9755650162696838,
      0.9734252095222473,
      0.9676313400268555,
      0.9894388914108276,
      0.9930934906005859,
      0.9910149574279785,
      0.9965087175369263,
      0.9970607757568359,
      0.9975349307060242,
      0.9982065558433533,
      0.9985359907150269,
      0.9978660345077515,
      0.9938008785247803,
      0.9818034768104553,
      0.9518070816993713,
      0.9253376722335815,
      0.951204240322113,
      0.9103795886039734,
      0.9233317971229553,
      0.8785081505775452,
      0.8354175090789795,
      0.8803746700286865,
      0.8641939163208008,
      0.9140878915786743,
      0.9620856642723083,
      0.9747215509414673,
      0.9909226298332214,
      0.9920946359634399,
      0.9947836399078369,
      0.997533917427063,
      0.9974401593208313,
      0.9974837303161621,
      0.998661994934082,
      0.99899822473526,
      0.9992014169692993,
      0.9985044598579407,
      0.9986347556114197,
      0.9991995096206665,
      0.9986639618873596,
      0.998279869556427,
      0.9966417551040649,
      0.988325834274292,
      0.9584110975265503,
      0.940093457698822,
      0.9643059968948364,
      0.9299209117889404,
      0.9310809373855591,
      0.8937876224517822,
      0.8768449425697327,
      0.9256253242492676,
      0.9430266618728638,
      0.9800641536712646,
      0.9948101043701172,
      0.9970571994781494,
      0.9986865520477295,
      0.999220073223114,
      0.9978978633880615,
      0.9981169104576111,
      0.9993497133255005,
      0.9993732571601868,
      0.9977487325668335,
      0.9966018199920654,
      0.998512327671051,
      0.9980718493461609,
      0.9983536601066589,
      0.9969838857650757,
      0.9938530921936035,
      0.9781897068023682,
      0.9622071981430054,
      0.9003909826278687,
      0.8673945069313049,
      0.8531832695007324,
      0.8288882970809937,
      0.8637126684188843,
      0.8983937501907349,
      0.9455922842025757,
      0.966803789138794,
      0.931193470954895,
      0.9365125298500061,
      0.9008943438529968,
      0.8797647953033447,
      0.9271525740623474,
      0.9304020404815674,
      0.9793103933334351,
      0.9938605427742004,
      0.9974240660667419,
      0.998711884021759,
      0.9990987777709961,
      0.9988673329353333,
      0.9989091753959656,
      0.9968185424804688,
      0.9968021512031555,
      0.9986237287521362,
      0.9974843263626099,
      0.9980237483978271,
      0.9975759983062744,
      0.994635283946991,
      0.9827998876571655,
      0.9452816843986511,
      0.9452895522117615,
      0.9598506689071655,
      0.9190071225166321,
      0.9344469904899597,
      0.8938916325569153,
      0.8711180686950684,
      0.9291139245033264,
      0.9399480819702148,
      0.9849025011062622,
      0.9934872984886169,
      0.9977410435676575,
      0.9984971880912781,
      0.9972686171531677,
      0.9958978295326233,
      0.9968929886817932,
      0.9977672100067139,
      0.9949290752410889,
      0.9943608641624451,
      0.9905968308448792,
      0.9951972365379333,
      0.9981933832168579,
      0.9959240555763245,
      0.9907087683677673,
      0.9765384793281555,
      0.9677327871322632,
      0.9326940178871155,
      0.9084042310714722,
      0.9276295900344849,
      0.9115074872970581,
      0.9372177124023438,
      0.9209256768226624,
      0.8942548036575317,
      0.9390480518341064,
      0.9683825969696045,
      0.9814009666442871,
      0.9537087082862854,
      0.9582421183586121,
      0.9778978824615479,
      0.9815386533737183,
      0.9882495403289795
    ],
    [
      0.13261155784130096,
      0.14400604367256165,
      0.1368488222360611,
      0.1398841142654419,
      0.1429446041584015,
      0.12524458765983582,
      0.12308505922555923,
      0.15093442797660828,
      0.14423373341560364,
      0.1204163134098053,
      0.12082944065332413,
      0.13274049758911133,
      0.12148956209421158,
      0.1164984405040741,
      0.11534397304058075,
      0.11832213401794434,
      0.11092173308134079,
      0.10397635400295258,
      0.09717997908592224,
      0.092425137758255,
      0.09624449908733368,
      0.08982765674591064,
      0.08658070862293243,
      0.08450182527303696,
      0.07890497893095016,
      0.073606476187706,
      0.07178033888339996,
      0.07303488254547119,
      0.06720098853111267,
      0.06651140004396439,
      0.06807421147823334,
      0.07262364029884338,
      0.07068322598934174,
      0.07339072227478027,
      0.08181314170360565,
      0.079883873462677,
      0.07908438891172409,
      0.07668696343898773,
      0.0750926285982132,
      0.0726894736289978,
      0.07334235310554504,
      0.07478760182857513,
      0.07122184336185455,
      0.07248376309871674,
      0.07239113003015518,
      0.07483421266078949,
      0.0758228749036789,
      0.07664888352155685,
      0.0797104686498642,
      0.08125623315572739,
      0.07897984236478806,
      0.08065278083086014,
      0.08499442785978317,
      0.0890897884964943,
      0.08181446045637131,
      0.0868365615606308,
      0.08601049333810806,
      0.08541315793991089,
      0.08454402536153793,
      0.09367285668849945,
      0.09533949941396713,
      0.09273096919059753,
      0.09146461635828018,
      0.09517964720726013,
      0.09514445811510086,
      0.09819387644529343,
      0.10118216276168823,
      0.10238080471754074,
      0.10580036044120789,
      0.10889025777578354,
      0.10829291492700577,
      0.9935926198959351,
      0.9932298064231873,
      0.9872577786445618,
      0.9660094380378723,
      0.9441808462142944,
      0.9372303485870361,
      0.9009738564491272,
      0.9193832874298096,
      0.8811134696006775,
      0.882265567779541,
      0.9489363431930542,
      0.9842327237129211,
      0.981924295425415,
      0.9792083501815796,
      0.9934825301170349,
      0.9959012269973755,
      0.9941063523292542,
      0.997594952583313,
      0.9976363182067871,
      0.9975149035453796,
      0.9982200264930725,
      0.9982887506484985,
      0.997380256652832,
      0.993315577507019,
      0.9798262119293213,
      0.9497860670089722,
      0.9322127103805542,
      0.9614317417144775,
      0.9214632511138916,
      0.9406760931015015,
      0.8922488689422607,
      0.8444328904151917,
      0.9012920260429382,
      0.8868598341941833,
      0.9320055842399597,
      0.9714992046356201,
      0.9800488352775574,
      0.9912217855453491,
      0.9910845756530762,
      0.9955070614814758,
      0.9974963068962097,
      0.9960877895355225,
      0.9962413907051086,
      0.9984343647956848,
      0.9985882043838501,
      0.9991014003753662,
      0.9974538087844849,
      0.9980906248092651,
      0.9989632964134216,
      0.9979690313339233,
      0.9976888298988342,
      0.9960383176803589,
      0.9851073026657104,
      0.9542028903961182,
      0.9443167448043823,
      0.97280353307724,
      0.9386063814163208,
      0.9461306929588318,
      0.902706503868103,
      0.8817746639251709,
      0.9462063908576965,
      0.9581820964813232,
      0.9856098294258118,
      0.9965000748634338,
      0.997732937335968,
      0.9988822937011719,
      0.9993977546691895,
      0.9974918365478516,
      0.9972522854804993,
      0.9994388222694397,
      0.9993568062782288,
      0.9970903992652893,
      0.9956003427505493,
      0.998117208480835,
      0.9969010949134827,
      0.997445285320282,
      0.9960837960243225,
      0.9907119870185852,
      0.9689953327178955,
      0.9496964812278748,
      0.8936113119125366,
      0.8648875951766968,
      0.8667463064193726,
      0.8428056240081787,
      0.8619023561477661,
      0.8970975279808044,
      0.9409571886062622,
      0.9662728309631348,
      0.936312198638916,
      0.9465206861495972,
      0.9111071228981018,
      0.8850212693214417,
      0.9400216341018677,
      0.9454386830329895,
      0.9852787256240845,
      0.9958365559577942,
      0.997844398021698,
      0.9987912774085999,
      0.9991888999938965,
      0.9988024830818176,
      0.9990164637565613,
      0.9964461922645569,
      0.9958821535110474,
      0.9978958964347839,
      0.9956950545310974,
      0.9962684512138367,
      0.996284008026123,
      0.991053581237793,
      0.9747815132141113,
      0.9295082688331604,
      0.9295413494110107,
      0.9447250366210938,
      0.9140855073928833,
      0.9323084354400635,
      0.8964267373085022,
      0.874495267868042,
      0.9351752996444702,
      0.942525327205658,
      0.9856146574020386,
      0.9937669038772583,
      0.9970993995666504,
      0.9977182149887085,
      0.9961355328559875,
      0.9924483895301819,
      0.9941797256469727,
      0.996147096157074,
      0.9902246594429016,
      0.9903268814086914,
      0.9838976263999939,
      0.9909114837646484,
      0.9966531991958618,
      0.993000864982605,
      0.9842864871025085,
      0.9628819227218628,
      0.9501036405563354,
      0.9035754203796387,
      0.8834064602851868,
      0.9058752059936523,
      0.896331787109375,
      0.9238874912261963,
      0.9063557386398315,
      0.881956934928894,
      0.9291019439697266,
      0.9613180160522461,
      0.9731507301330566,
      0.9336550831794739,
      0.9405273795127869,
      0.9675312042236328,
      0.9753214716911316,
      0.9851285815238953
    ],
    [
      0.14237700402736664,
      0.13731452822685242,
      0.1384321004152298,
      0.14455348253250122,
      0.14466193318367004,
      0.13680623471736908,
      0.13503412902355194,
      0.14977428317070007,
      0.15257740020751953,
      0.13292621076107025,
      0.13091787695884705,
      0.14203205704689026,
      0.1313248723745346,
      0.12257014960050583,
      0.11596067249774933,
      0.11419413983821869,
      0.10746873915195465,
      0.09998572617769241,
      0.09422627091407776,
      0.09083159267902374,
      0.09545093029737473,
      0.08652491867542267,
      0.08145071566104889,
      0.08017221093177795,
      0.07622210681438446,
      0.0719391480088234,
      0.07115671038627625,
      0.07434530556201935,
      0.06813786923885345,
      0.06723783910274506,
      0.0718984454870224,
      0.0796889066696167,
      0.07413392513990402,
      0.07699094712734222,
      0.0845496654510498,
      0.08486829698085785,
      0.08214391767978668,
      0.07868145406246185,
      0.07793501764535904,
      0.07237745076417923,
      0.07220800220966339,
      0.07169753313064575,
      0.06950807571411133,
      0.06824083626270294,
      0.0688701942563057,
      0.07448999583721161,
      0.07308880239725113,
      0.07616148889064789,
      0.07714147865772247,
      0.07868068665266037,
      0.07465266436338425,
      0.07489661872386932,
      0.0790049135684967,
      0.08030117303133011,
      0.07351749390363693,
      0.07978592813014984,
      0.08278743177652359,
      0.08237507939338684,
      0.0799250602722168,
      0.09177831560373306,
      0.09566488862037659,
      0.09254355728626251,
      0.08982113003730774,
      0.09687040746212006,
      0.09377138316631317,
      0.0970449447631836,
      0.10197582840919495,
      0.10569769889116287,
      0.10697665810585022,
      0.11025896668434143,
      0.11262444406747818,
      0.994556188583374,
      0.9940783977508545,
      0.9886271357536316,
      0.9674744606018066,
      0.9447824358940125,
      0.9378560781478882,
      0.9006114602088928,
      0.9183248281478882,
      0.8790568113327026,
      0.8808323740959167,
      0.9496856927871704,
      0.9850600957870483,
      0.9829226732254028,
      0.9799246788024902,
      0.9937854409217834,
      0.9963582158088684,
      0.9947401285171509,
      0.9979121088981628,
      0.9981175661087036,
      0.998058557510376,
      0.9986001253128052,
      0.9986711144447327,
      0.9978159070014954,
      0.9938182830810547,
      0.9807066917419434,
      0.9502535462379456,
      0.9335407018661499,
      0.9620972871780396,
      0.9214413166046143,
      0.9396147727966309,
      0.8888300657272339,
      0.840476393699646,
      0.8980774879455566,
      0.884928822517395,
      0.9330661296844482,
      0.9717819690704346,
      0.9813369512557983,
      0.9924825429916382,
      0.9926716685295105,
      0.9961948394775391,
      0.9979246854782104,
      0.9969784617424011,
      0.9971416592597961,
      0.9987376928329468,
      0.9988963007926941,
      0.9992714524269104,
      0.9980327486991882,
      0.9985653162002563,
      0.9991647601127625,
      0.9983723163604736,
      0.9979663491249084,
      0.9962262511253357,
      0.9855406880378723,
      0.9555811882019043,
      0.9470123052597046,
      0.9746894836425781,
      0.9395001530647278,
      0.94582599401474,
      0.9000759124755859,
      0.8794466853141785,
      0.9444267749786377,
      0.9578394293785095,
      0.9860938191413879,
      0.9966402053833008,
      0.9979199767112732,
      0.9989718198776245,
      0.9994463920593262,
      0.9978287220001221,
      0.9978049993515015,
      0.9995158910751343,
      0.9994271993637085,
      0.9974642395973206,
      0.9961064457893372,
      0.9983107447624207,
      0.9973046183586121,
      0.9976932406425476,
      0.9962571859359741,
      0.9909757375717163,
      0.9688676595687866,
      0.9502797722816467,
      0.8954861164093018,
      0.8664384484291077,
      0.8646267652511597,
      0.8405041098594666,
      0.8609371185302734,
      0.8985565900802612,
      0.9434679746627808,
      0.9687461256980896,
      0.9382121562957764,
      0.948113203048706,
      0.9109717011451721,
      0.8841150999069214,
      0.9408936500549316,
      0.9464480876922607,
      0.9865795969963074,
      0.9960976839065552,
      0.9980977773666382,
      0.9989256858825684,
      0.9992619752883911,
      0.9989725351333618,
      0.9991068243980408,
      0.9967533349990845,
      0.9962472915649414,
      0.9981645345687866,
      0.996281623840332,
      0.9966403245925903,
      0.9964739084243774,
      0.9913150668144226,
      0.9751877784729004,
      0.9297832250595093,
      0.9298102855682373,
      0.9460510015487671,
      0.9154114723205566,
      0.9330259561538696,
      0.8960464596748352,
      0.8742433786392212,
      0.9372971057891846,
      0.9458138942718506,
      0.9873412847518921,
      0.994491696357727,
      0.9974732995033264,
      0.9979780912399292,
      0.9964713454246521,
      0.9930950999259949,
      0.9948192238807678,
      0.996528148651123,
      0.9910091161727905,
      0.991075873374939,
      0.9849936366081238,
      0.991740345954895,
      0.9969882965087891,
      0.9933589100837708,
      0.9843613505363464,
      0.9631332755088806,
      0.950314462184906,
      0.9025124311447144,
      0.8805957436561584,
      0.904088020324707,
      0.8951511383056641,
      0.9239410161972046,
      0.9064462780952454,
      0.88286292552948,
      0.9321886301040649,
      0.9646718502044678,
      0.9755899906158447,
      0.9369468688964844,
      0.9441500902175903,
      0.9703116416931152,
      0.9767746329307556,
      0.986316442489624
    ],
    [
      0.14455106854438782,
      0.15336817502975464,
      0.14882344007492065,
      0.15035174787044525,
      0.1482083946466446,
      0.14007841050624847,
      0.1372838169336319,
      0.14656157791614532,
      0.14023984968662262,
      0.12890905141830444,
      0.13028386235237122,
      0.13490338623523712,
      0.12343035638332367,
      0.11953715980052948,
      0.11666221171617508,
      0.11219780892133713,
      0.10804814100265503,
      0.10160898417234421,
      0.09530297666788101,
      0.09256329387426376,
      0.09344135224819183,
      0.08938466012477875,
      0.08191085606813431,
      0.08229238539934158,
      0.077695831656456,
      0.0735020563006401,
      0.07226788252592087,
      0.07490629702806473,
      0.06979475170373917,
      0.07050833106040955,
      0.07445078343153,
      0.08007510006427765,
      0.07794532924890518,
      0.08042344450950623,
      0.08524654060602188,
      0.0842425599694252,
      0.08250050246715546,
      0.08042410016059875,
      0.080142542719841,
      0.07407909631729126,
      0.07317090034484863,
      0.0728474110364914,
      0.07149126380681992,
      0.07072657346725464,
      0.07276037335395813,
      0.07710710167884827,
      0.0785510390996933,
      0.07989342510700226,
      0.08266749978065491,
      0.08252765983343124,
      0.07826100289821625,
      0.0803246945142746,
      0.084450364112854,
      0.08526819944381714,
      0.07979871332645416,
      0.09099382162094116,
      0.09141808748245239,
      0.09316134452819824,
      0.09011997282505035,
      0.10458731651306152,
      0.10584085434675217,
      0.10028085112571716,
      0.09795782715082169,
      0.10748372972011566,
      0.10572142153978348,
      0.10834582149982452,
      0.11803517490625381,
      0.11780742555856705,
      0.11897075176239014,
      0.12555447220802307,
      0.12873247265815735,
      0.9948133230209351,
      0.994178295135498,
      0.9885137677192688,
      0.9670085906982422,
      0.9430340528488159,
      0.9366326332092285,
      0.8993346691131592,
      0.9181932210922241,
      0.8797823190689087,
      0.8840529322624207,
      0.9529209136962891,
      0.9861277341842651,
      0.9839367270469666,
      0.9804571866989136,
      0.9939303398132324,
      0.9964717626571655,
      0.9947873950004578,
      0.9979318380355835,
      0.9982610940933228,
      0.9982465505599976,
      0.998699963092804,
      0.9988099932670593,
      0.9979084730148315,
      0.9937424063682556,
      0.9803644418716431,
      0.9495294690132141,
      0.9333624839782715,
      0.9617450833320618,
      0.9204096794128418,
      0.939316987991333,
      0.8881412744522095,
      0.8390003442764282,
      0.901020348072052,
      0.8900161981582642,
      0.9387953877449036,
      0.9745886325836182,
      0.9836418032646179,
      0.9936181306838989,
      0.9937919974327087,
      0.996792733669281,
      0.9982315897941589,
      0.9974260926246643,
      0.9975444674491882,
      0.9989045858383179,
      0.9990741610527039,
      0.9993606805801392,
      0.998358964920044,
      0.9987925291061401,
      0.9992846846580505,
      0.9985844492912292,
      0.9981166124343872,
      0.9962206482887268,
      0.985232412815094,
      0.9552645683288574,
      0.9475117921829224,
      0.9748069643974304,
      0.9384809732437134,
      0.944611668586731,
      0.8982568979263306,
      0.879473090171814,
      0.9456133842468262,
      0.9605767726898193,
      0.9874967932701111,
      0.9968569874763489,
      0.9980458617210388,
      0.9990065097808838,
      0.9994689226150513,
      0.9979996085166931,
      0.9980273842811584,
      0.9995508193969727,
      0.9994814395904541,
      0.9977610111236572,
      0.9964939951896667,
      0.9984851479530334,
      0.9976573586463928,
      0.9979010224342346,
      0.9963194131851196,
      0.991005003452301,
      0.9682035446166992,
      0.9488947987556458,
      0.8945310115814209,
      0.8656820058822632,
      0.8573792576789856,
      0.8302059173583984,
      0.8586220741271973,
      0.8980922102928162,
      0.9442647099494934,
      0.9690489172935486,
      0.9377460479736328,
      0.946941614151001,
      0.9092221260070801,
      0.883469820022583,
      0.9419829845428467,
      0.9493353366851807,
      0.9877632856369019,
      0.9963550567626953,
      0.9982247948646545,
      0.9989644289016724,
      0.9992910027503967,
      0.9990441799163818,
      0.9991903305053711,
      0.997012197971344,
      0.9966057538986206,
      0.9984129667282104,
      0.996855616569519,
      0.9970041513442993,
      0.9966345429420471,
      0.9917001724243164,
      0.9753883481025696,
      0.9300906658172607,
      0.9301314949989319,
      0.946441650390625,
      0.9146624803543091,
      0.9323195815086365,
      0.8943284153938293,
      0.8730675578117371,
      0.9383875727653503,
      0.9481096863746643,
      0.9882998466491699,
      0.9948437809944153,
      0.9976329803466797,
      0.9981290102005005,
      0.996665894985199,
      0.9935629367828369,
      0.9953394532203674,
      0.996910572052002,
      0.9920687079429626,
      0.9920713901519775,
      0.9867432117462158,
      0.9929050803184509,
      0.9974175691604614,
      0.9939526915550232,
      0.9854558110237122,
      0.9643265008926392,
      0.9514883160591125,
      0.9025747776031494,
      0.8797329068183899,
      0.9030215740203857,
      0.8941308259963989,
      0.9231504201889038,
      0.9044037461280823,
      0.8817358613014221,
      0.9332082867622375,
      0.9660080671310425,
      0.9765133261680603,
      0.9379706978797913,
      0.9451526403427124,
      0.9709517359733582,
      0.9786524176597595,
      0.9870175123214722
    ],
    [
      0.14286324381828308,
      0.14945471286773682,
      0.14648307859897614,
      0.14558079838752747,
      0.15280839800834656,
      0.13569606840610504,
      0.13266149163246155,
      0.14649921655654907,
      0.14176400005817413,
      0.1233251616358757,
      0.1250232458114624,
      0.12996070086956024,
      0.1207982674241066,
      0.1175461858510971,
      0.11388930678367615,
      0.11276274174451828,
      0.10484149307012558,
      0.10129223763942719,
      0.09454070776700974,
      0.09128791093826294,
      0.09529832005500793,
      0.09025666117668152,
      0.08177681267261505,
      0.08137601613998413,
      0.07770371437072754,
      0.07396280765533447,
      0.07318294048309326,
      0.07351846992969513,
      0.06919608265161514,
      0.06837447732686996,
      0.07037104666233063,
      0.07672592997550964,
      0.07648240029811859,
      0.0789480060338974,
      0.08604741096496582,
      0.08541984856128693,
      0.08175167441368103,
      0.07948647439479828,
      0.07884252816438675,
      0.07342535257339478,
      0.07337794452905655,
      0.07272939383983612,
      0.0728718563914299,
      0.07325256615877151,
      0.07696296274662018,
      0.07805591821670532,
      0.08263134956359863,
      0.08203478902578354,
      0.08704786002635956,
      0.08569296449422836,
      0.08193765580654144,
      0.08417245745658875,
      0.09057147800922394,
      0.08744533360004425,
      0.08375360816717148,
      0.09855078160762787,
      0.09738127142190933,
      0.10001495480537415,
      0.09122101962566376,
      0.10970539599657059,
      0.10963627696037292,
      0.1038285344839096,
      0.09854697436094284,
      0.10923881083726883,
      0.10858513414859772,
      0.11434124410152435,
      0.1237960234284401,
      0.12164793908596039,
      0.12187836319208145,
      0.136233389377594,
      0.1315802037715912,
      0.9950963258743286,
      0.9945372343063354,
      0.9890613555908203,
      0.967857837677002,
      0.9443924427032471,
      0.9376797080039978,
      0.8996634483337402,
      0.9174158573150635,
      0.8787354230880737,
      0.8832006454467773,
      0.9528468251228333,
      0.9859241843223572,
      0.9835866093635559,
      0.9800487756729126,
      0.9938480854034424,
      0.9964189529418945,
      0.9946584105491638,
      0.9979732036590576,
      0.9983308911323547,
      0.9983643293380737,
      0.9988214373588562,
      0.9989492893218994,
      0.9981616139411926,
      0.9942197203636169,
      0.981323778629303,
      0.9517529606819153,
      0.9358561635017395,
      0.9626966714859009,
      0.9205880165100098,
      0.9374924898147583,
      0.8871004581451416,
      0.8399965167045593,
      0.9003675580024719,
      0.889885663986206,
      0.9393396973609924,
      0.9752788543701172,
      0.9845690131187439,
      0.9942367672920227,
      0.9943718910217285,
      0.9970666170120239,
      0.998399555683136,
      0.9976775646209717,
      0.9977734088897705,
      0.9990066289901733,
      0.9991609454154968,
      0.9994270205497742,
      0.9985542297363281,
      0.9989429116249084,
      0.999383807182312,
      0.998793363571167,
      0.9983380436897278,
      0.9965488910675049,
      0.9862728714942932,
      0.9579408168792725,
      0.9496471285820007,
      0.9755703210830688,
      0.938534677028656,
      0.9432028532028198,
      0.8976576328277588,
      0.8795114755630493,
      0.9455220699310303,
      0.9614335298538208,
      0.9883565306663513,
      0.9970352649688721,
      0.9981921911239624,
      0.9990752339363098,
      0.9994952082633972,
      0.9981425404548645,
      0.9982386827468872,
      0.99958336353302,
      0.9995076060295105,
      0.9979456663131714,
      0.9967805743217468,
      0.9986681342124939,
      0.9979720711708069,
      0.9981598258018494,
      0.9966802597045898,
      0.9919625520706177,
      0.9715409874916077,
      0.9522161483764648,
      0.8977813720703125,
      0.8663126230239868,
      0.8551965355873108,
      0.8274275660514832,
      0.8571236729621887,
      0.897781252861023,
      0.9464389085769653,
      0.9698876142501831,
      0.937907874584198,
      0.9462127685546875,
      0.9086093902587891,
      0.8834613561630249,
      0.941129207611084,
      0.9496516585350037,
      0.9882655143737793,
      0.9965079426765442,
      0.9983582496643066,
      0.9990429282188416,
      0.9993176460266113,
      0.9991289973258972,
      0.999269425868988,
      0.9971820712089539,
      0.9968517422676086,
      0.9986252188682556,
      0.9972933530807495,
      0.9974395036697388,
      0.9969651699066162,
      0.9926257729530334,
      0.9773029685020447,
      0.9329456090927124,
      0.9320374727249146,
      0.9482659101486206,
      0.9146063327789307,
      0.9319682121276855,
      0.8934166431427002,
      0.8730759620666504,
      0.9376331567764282,
      0.9473051428794861,
      0.9884767532348633,
      0.9950268268585205,
      0.9977881908416748,
      0.9982928037643433,
      0.9968599677085876,
      0.9939194321632385,
      0.9957626461982727,
      0.9972461462020874,
      0.9928572177886963,
      0.9927735328674316,
      0.987800657749176,
      0.9934420585632324,
      0.997773289680481,
      0.9945880770683289,
      0.9865850210189819,
      0.9659045338630676,
      0.9528270363807678,
      0.903759241104126,
      0.8816665410995483,
      0.903586208820343,
      0.893805742263794,
      0.9227466583251953,
      0.9030566811561584,
      0.8804929256439209,
      0.9326611757278442,
      0.9664804935455322,
      0.9772775173187256,
      0.9381299018859863,
      0.944926381111145,
      0.9714000225067139,
      0.9793477654457092,
      0.9872705936431885
    ],
    [
      0.1468634456396103,
      0.15802574157714844,
      0.15986351668834686,
      0.16959603130817413,
      0.1707685887813568,
      0.14841322600841522,
      0.14760296046733856,
      0.16357097029685974,
      0.15088123083114624,
      0.13337671756744385,
      0.13841703534126282,
      0.14670731127262115,
      0.12878118455410004,
      0.12569914758205414,
      0.12286218255758286,
      0.12326732277870178,
      0.11254644393920898,
      0.10866886377334595,
      0.1040862426161766,
      0.0973602905869484,
      0.10134395956993103,
      0.09533765912055969,
      0.08975328505039215,
      0.08439090847969055,
      0.08325745910406113,
      0.07818000018596649,
      0.07526091486215591,
      0.07450985908508301,
      0.07181756943464279,
      0.06861713528633118,
      0.07041934132575989,
      0.08274894207715988,
      0.07770250737667084,
      0.08353586494922638,
      0.088263601064682,
      0.09017060697078705,
      0.08544318377971649,
      0.08496010303497314,
      0.08373060822486877,
      0.07676225900650024,
      0.07794449478387833,
      0.07944341003894806,
      0.07842398434877396,
      0.07828277349472046,
      0.08225692808628082,
      0.08383520692586899,
      0.08880923688411713,
      0.08767589926719666,
      0.0916641429066658,
      0.09153959900140762,
      0.0889342725276947,
      0.0891038179397583,
      0.09831935912370682,
      0.09915170818567276,
      0.09143532067537308,
      0.10981425642967224,
      0.11470761895179749,
      0.11242106556892395,
      0.10345578193664551,
      0.12160366773605347,
      0.11948301643133163,
      0.11708101630210876,
      0.11379063874483109,
      0.12134191393852234,
      0.11959726363420486,
      0.13252820074558258,
      0.1440812647342682,
      0.1412283331155777,
      0.14486122131347656,
      0.17750784754753113,
      0.18366901576519012,
      0.9952577948570251,
      0.9945401549339294,
      0.9888979196548462,
      0.9668569564819336,
      0.9440867304801941,
      0.9380946755409241,
      0.8999310731887817,
      0.9188315272331238,
      0.8798725605010986,
      0.8850098848342896,
      0.955128014087677,
      0.9868847727775574,
      0.9844154119491577,
      0.9804571270942688,
      0.9940544366836548,
      0.9965398907661438,
      0.9946807026863098,
      0.9980351328849792,
      0.9984232187271118,
      0.9984816312789917,
      0.9988993406295776,
      0.9990401864051819,
      0.9982267022132874,
      0.9941486716270447,
      0.9805989861488342,
      0.9513152241706848,
      0.9370200634002686,
      0.9638035893440247,
      0.9223043918609619,
      0.9396839141845703,
      0.8888042569160461,
      0.8385665416717529,
      0.9026118516921997,
      0.8926965594291687,
      0.9426653385162354,
      0.9770552515983582,
      0.9862105846405029,
      0.9949711561203003,
      0.9950169920921326,
      0.9974512457847595,
      0.998602569103241,
      0.9979145526885986,
      0.9979956150054932,
      0.9991105198860168,
      0.9992367029190063,
      0.9994866251945496,
      0.9987631440162659,
      0.9990876317024231,
      0.9994624853134155,
      0.9989686608314514,
      0.9984678626060486,
      0.9966282844543457,
      0.9861306548118591,
      0.9583364725112915,
      0.9514961838722229,
      0.9775449633598328,
      0.9402620792388916,
      0.9457548260688782,
      0.8982844948768616,
      0.8797234296798706,
      0.9471030235290527,
      0.9635835886001587,
      0.9892547726631165,
      0.9972521662712097,
      0.9982796907424927,
      0.9991112351417542,
      0.9995236396789551,
      0.9983014464378357,
      0.9984233379364014,
      0.9996206164360046,
      0.9995566606521606,
      0.9981729984283447,
      0.9971471428871155,
      0.9988684058189392,
      0.9983612298965454,
      0.9983651638031006,
      0.9968413710594177,
      0.9920247793197632,
      0.9712398052215576,
      0.9511662721633911,
      0.8971881866455078,
      0.8656211495399475,
      0.8463901281356812,
      0.8134243488311768,
      0.8550954461097717,
      0.8986638784408569,
      0.9487606287002563,
      0.9717416763305664,
      0.9392794370651245,
      0.9471983313560486,
      0.9088922142982483,
      0.884265661239624,
      0.9420080184936523,
      0.9503539800643921,
      0.9883319139480591,
      0.9965847134590149,
      0.9984130859375,
      0.9990851283073425,
      0.9993507266044617,
      0.9992055892944336,
      0.9993593692779541,
      0.9974761009216309,
      0.9972502589225769,
      0.998843252658844,
      0.9978225827217102,
      0.9978197813034058,
      0.9971567988395691,
      0.992798924446106,
      0.9769138097763062,
      0.933199405670166,
      0.9336849451065063,
      0.9496765732765198,
      0.9158155918121338,
      0.9323993921279907,
      0.8934377431869507,
      0.8729667067527771,
      0.937836766242981,
      0.9474919438362122,
      0.9886663556098938,
      0.995185136795044,
      0.9979227185249329,
      0.9984663128852844,
      0.9971550107002258,
      0.9947265982627869,
      0.9964531660079956,
      0.9976956844329834,
      0.9939758777618408,
      0.9936467409133911,
      0.9892800450325012,
      0.9944054484367371,
      0.9981038570404053,
      0.9950132369995117,
      0.9872255325317383,
      0.9666543006896973,
      0.9545269012451172,
      0.905523955821991,
      0.8830641508102417,
      0.905960202217102,
      0.8944888710975647,
      0.9233874082565308,
      0.9030522704124451,
      0.8798853158950806,
      0.9331310391426086,
      0.9671723246574402,
      0.9781926274299622,
      0.9396128058433533,
      0.946475625038147,
      0.9729158878326416,
      0.9803407788276672,
      0.9882611036300659
    ],
    [
      0.17243194580078125,
      0.18050752580165863,
      0.18486090004444122,
      0.20188073813915253,
      0.20545783638954163,
      0.17631594836711884,
      0.1803608536720276,
      0.19838882982730865,
      0.1774425059556961,
      0.154495969414711,
      0.16403207182884216,
      0.17362958192825317,
      0.14903150498867035,
      0.14301329851150513,
      0.14189042150974274,
      0.1411689966917038,
      0.12723731994628906,
      0.12317773699760437,
      0.11665105074644089,
      0.10548106580972672,
      0.10958398878574371,
      0.1014380007982254,
      0.09895911067724228,
      0.09174446761608124,
      0.09225498139858246,
      0.08472327888011932,
      0.07753258943557739,
      0.07818416506052017,
      0.07718778401613235,
      0.07183670997619629,
      0.07110200077295303,
      0.08688198029994965,
      0.0796060860157013,
      0.08781293034553528,
      0.09116148948669434,
      0.09342950582504272,
      0.09160978347063065,
      0.09374698251485825,
      0.09032972157001495,
      0.08266676962375641,
      0.08496779203414917,
      0.08657103031873703,
      0.08270531892776489,
      0.0807579830288887,
      0.08879772573709488,
      0.08935817331075668,
      0.0921240746974945,
      0.09045016765594482,
      0.09630529582500458,
      0.09975482523441315,
      0.09404667466878891,
      0.09390087425708771,
      0.10476222634315491,
      0.1021013930439949,
      0.09739818423986435,
      0.10861498862504959,
      0.11520311236381531,
      0.11363667249679565,
      0.10373836755752563,
      0.12171021848917007,
      0.1219472736120224,
      0.12276968359947205,
      0.1162419319152832,
      0.12840357422828674,
      0.12823250889778137,
      0.14363494515419006,
      0.1554625928401947,
      0.15277254581451416,
      0.15407121181488037,
      0.19229212403297424,
      0.188327357172966,
      0.9956514239311218,
      0.9949358701705933,
      0.9894735217094421,
      0.96656334400177,
      0.9441011548042297,
      0.9381316900253296,
      0.898951530456543,
      0.9200844764709473,
      0.8819283843040466,
      0.8879051804542542,
      0.9581491947174072,
      0.9882580041885376,
      0.9858004450798035,
      0.9815355539321899,
      0.9944280385971069,
      0.9968863725662231,
      0.9950765371322632,
      0.9981988668441772,
      0.9986085295677185,
      0.9986944794654846,
      0.9990505576133728,
      0.9991763830184937,
      0.9983693361282349,
      0.9941278100013733,
      0.9798466563224792,
      0.9511831402778625,
      0.9374006986618042,
      0.9643834829330444,
      0.923321008682251,
      0.9407814741134644,
      0.8890597820281982,
      0.839692234992981,
      0.9053466320037842,
      0.895780622959137,
      0.9473987817764282,
      0.9802838563919067,
      0.9891864061355591,
      0.9962453246116638,
      0.9960702061653137,
      0.9980193376541138,
      0.9988969564437866,
      0.9983100891113281,
      0.9983509182929993,
      0.9992578625679016,
      0.999363362789154,
      0.9995604753494263,
      0.9989901781082153,
      0.9992595314979553,
      0.9995385408401489,
      0.9991698265075684,
      0.9986138939857483,
      0.9966509342193604,
      0.9857088923454285,
      0.9584287405014038,
      0.9520927667617798,
      0.9783256649971008,
      0.9411205649375916,
      0.9462389945983887,
      0.8965815901756287,
      0.8769607543945312,
      0.9488695859909058,
      0.9659906625747681,
      0.9906994700431824,
      0.9975343942642212,
      0.998429536819458,
      0.9991706013679504,
      0.9995600581169128,
      0.998555064201355,
      0.9986749887466431,
      0.9996612668037415,
      0.9995965361595154,
      0.9984428882598877,
      0.9975866079330444,
      0.9990759491920471,
      0.9987593293190002,
      0.998633861541748,
      0.9970123767852783,
      0.9920993447303772,
      0.9712573885917664,
      0.9510082006454468,
      0.8961042165756226,
      0.8617236614227295,
      0.8372434973716736,
      0.8004326820373535,
      0.8501687049865723,
      0.8992687463760376,
      0.951316237449646,
      0.9731296896934509,
      0.9396234750747681,
      0.9466319680213928,
      0.9079160690307617,
      0.8824005126953125,
      0.942417562007904,
      0.9523443579673767,
      0.9893558621406555,
      0.9967759847640991,
      0.9985283613204956,
      0.9991594552993774,
      0.999377965927124,
      0.9992873072624207,
      0.9993985891342163,
      0.9977378249168396,
      0.9977505803108215,
      0.9991034865379333,
      0.9983640313148499,
      0.9982516765594482,
      0.9973906874656677,
      0.993216872215271,
      0.9773849248886108,
      0.9345080852508545,
      0.9356294274330139,
      0.9511723518371582,
      0.9161828756332397,
      0.9323967099189758,
      0.8925546407699585,
      0.8714288473129272,
      0.9384435415267944,
      0.9488828182220459,
      0.989413857460022,
      0.9954990744590759,
      0.9981152415275574,
      0.9986687898635864,
      0.9974573254585266,
      0.9955296516418457,
      0.9971041679382324,
      0.998100996017456,
      0.9949885606765747,
      0.9944828152656555,
      0.9908566474914551,
      0.995401918888092,
      0.9984312057495117,
      0.9955266714096069,
      0.9882375597953796,
      0.9680465459823608,
      0.9562953114509583,
      0.9070166349411011,
      0.8843901753425598,
      0.9079924821853638,
      0.8952245116233826,
      0.9245827198028564,
      0.9043487310409546,
      0.8807981014251709,
      0.9338966608047485,
      0.9684990048408508,
      0.9794445037841797,
      0.9421366453170776,
      0.9490306377410889,
      0.9750657677650452,
      0.981963574886322,
      0.9893617033958435
    ],
    [
      0.17620180547237396,
      0.1905648410320282,
      0.19140562415122986,
      0.2067265808582306,
      0.22067949175834656,
      0.20616376399993896,
      0.19699016213417053,
      0.22970137000083923,
      0.2098422646522522,
      0.19175182282924652,
      0.20501509308815002,
      0.21300211548805237,
      0.18471337854862213,
      0.1795104593038559,
      0.1774102747440338,
      0.16960091888904572,
      0.15546545386314392,
      0.15451112389564514,
      0.14737550914287567,
      0.13014563918113708,
      0.12579166889190674,
      0.12458633631467819,
      0.11503449827432632,
      0.10629019886255264,
      0.10607350617647171,
      0.10066618770360947,
      0.0890212208032608,
      0.0896654725074768,
      0.08476871997117996,
      0.08159644901752472,
      0.07630851864814758,
      0.09366582334041595,
      0.08528466522693634,
      0.08967474102973938,
      0.09290213882923126,
      0.09812328964471817,
      0.09913021326065063,
      0.10044050216674805,
      0.09945005923509598,
      0.09255881607532501,
      0.09187285602092743,
      0.09708774089813232,
      0.09135770797729492,
      0.0848485678434372,
      0.09440010786056519,
      0.09335541725158691,
      0.09707631915807724,
      0.09455512464046478,
      0.10011263191699982,
      0.1044040322303772,
      0.09798084199428558,
      0.10247199237346649,
      0.10730583220720291,
      0.11232214421033859,
      0.10296186059713364,
      0.10965994000434875,
      0.11152726411819458,
      0.11737633496522903,
      0.11131798475980759,
      0.12045998871326447,
      0.13070140779018402,
      0.1305237114429474,
      0.12489348649978638,
      0.12977957725524902,
      0.13274019956588745,
      0.14203451573848724,
      0.15347224473953247,
      0.15812043845653534,
      0.17406155169010162,
      0.1981319785118103,
      0.17685651779174805,
      0.9961747527122498,
      0.995538592338562,
      0.9905034899711609,
      0.9676564335823059,
      0.9446216821670532,
      0.9390820264816284,
      0.8989369869232178,
      0.9228932857513428,
      0.8879135251045227,
      0.8940063714981079,
      0.9612961411476135,
      0.9893024563789368,
      0.9868860244750977,
      0.9824278950691223,
      0.9946812391281128,
      0.9970690011978149,
      0.9954103231430054,
      0.9983545541763306,
      0.9987874031066895,
      0.9988941550254822,
      0.9992045760154724,
      0.9992759823799133,
      0.9985546469688416,
      0.9942269921302795,
      0.9796015024185181,
      0.9514945149421692,
      0.9390724897384644,
      0.9630241990089417,
      0.9257055521011353,
      0.9413215517997742,
      0.8940446376800537,
      0.8421918153762817,
      0.9103190302848816,
      0.9012058973312378,
      0.9531516432762146,
      0.9830471277236938,
      0.9915336966514587,
      0.9971511363983154,
      0.9968363046646118,
      0.9984455704689026,
      0.9991506338119507,
      0.9986438155174255,
      0.9986438751220703,
      0.9993814826011658,
      0.999479353427887,
      0.9996326565742493,
      0.9992137551307678,
      0.9994059801101685,
      0.9996196627616882,
      0.9993365406990051,
      0.9987788796424866,
      0.9965891242027283,
      0.9852937459945679,
      0.9579223394393921,
      0.9528988003730774,
      0.977753221988678,
      0.9422699213027954,
      0.9486919045448303,
      0.892861008644104,
      0.8756589293479919,
      0.9513217210769653,
      0.9689178466796875,
      0.9919020533561707,
      0.9977688789367676,
      0.9985945224761963,
      0.9992771744728088,
      0.999603807926178,
      0.9989246726036072,
      0.9989425539970398,
      0.999712347984314,
      0.9996441006660461,
      0.998755931854248,
      0.9981123805046082,
      0.999254584312439,
      0.9990753531455994,
      0.9988344311714172,
      0.9971097111701965,
      0.9919543266296387,
      0.9708276391029358,
      0.9491838216781616,
      0.8926450610160828,
      0.8600029945373535,
      0.8283501267433167,
      0.7827164530754089,
      0.8457162380218506,
      0.9009877443313599,
      0.9539348483085632,
      0.9737812280654907,
      0.9428763389587402,
      0.9486267566680908,
      0.9029011726379395,
      0.8768648505210876,
      0.9455453157424927,
      0.9559746980667114,
      0.9905564785003662,
      0.9969340562820435,
      0.9986273646354675,
      0.999240517616272,
      0.9994232058525085,
      0.9993659853935242,
      0.9994977116584778,
      0.9981024265289307,
      0.9983418583869934,
      0.999312698841095,
      0.9987837672233582,
      0.998545229434967,
      0.9975101947784424,
      0.9933518767356873,
      0.977042555809021,
      0.935295581817627,
      0.9376966953277588,
      0.95377516746521,
      0.9174734354019165,
      0.9334672093391418,
      0.8913180232048035,
      0.8675312399864197,
      0.9408375024795532,
      0.9517168402671814,
      0.9902136325836182,
      0.9957317113876343,
      0.9982709288597107,
      0.9988588094711304,
      0.9977037906646729,
      0.996174156665802,
      0.9976663589477539,
      0.9984421133995056,
      0.995827853679657,
      0.995040237903595,
      0.9919329285621643,
      0.9961573481559753,
      0.9986531734466553,
      0.9957680702209473,
      0.9886146783828735,
      0.9686137437820435,
      0.957389771938324,
      0.9082895517349243,
      0.885617733001709,
      0.9100996255874634,
      0.896124005317688,
      0.9259205460548401,
      0.9058893918991089,
      0.8801447153091431,
      0.9361022710800171,
      0.9703651666641235,
      0.9808298945426941,
      0.9449640512466431,
      0.9512315392494202,
      0.9769608378410339,
      0.983500599861145,
      0.9903721809387207
    ],
    [
      0.18321408331394196,
      0.1971849948167801,
      0.19835390150547028,
      0.21788403391838074,
      0.2279973179101944,
      0.21116343140602112,
      0.21274824440479279,
      0.23570477962493896,
      0.21995526552200317,
      0.2024928778409958,
      0.21838349103927612,
      0.22847048938274384,
      0.20341268181800842,
      0.1984952986240387,
      0.20089687407016754,
      0.19280627369880676,
      0.18314868211746216,
      0.18734265863895416,
      0.18575158715248108,
      0.16614513099193573,
      0.16446258127689362,
      0.16690757870674133,
      0.15181365609169006,
      0.1380995213985443,
      0.14188361167907715,
      0.13783729076385498,
      0.12110516428947449,
      0.12427276372909546,
      0.12236247211694717,
      0.10687528550624847,
      0.09637108445167542,
      0.11503094434738159,
      0.11306899785995483,
      0.10839194059371948,
      0.1108158677816391,
      0.12253743410110474,
      0.12375994771718979,
      0.12295231968164444,
      0.12067420780658722,
      0.11520245671272278,
      0.12181704491376877,
      0.12214794009923935,
      0.11477570235729218,
      0.10193255543708801,
      0.10715214163064957,
      0.11005450785160065,
      0.1118495836853981,
      0.11001282930374146,
      0.1181301474571228,
      0.12745308876037598,
      0.1245143711566925,
      0.13385328650474548,
      0.1446014642715454,
      0.14667615294456482,
      0.1433183252811432,
      0.15188747644424438,
      0.1686294674873352,
      0.1755036860704422,
      0.17043061554431915,
      0.18211209774017334,
      0.2043040245771408,
      0.21105606853961945,
      0.21142788231372833,
      0.23842154443264008,
      0.27545982599258423,
      0.28713905811309814,
      0.29342108964920044,
      0.3218969404697418,
      0.3608993589878082,
      0.3407580256462097,
      0.3203292191028595,
      0.996673047542572,
      0.9960724115371704,
      0.9914432764053345,
      0.9682890772819519,
      0.9436706304550171,
      0.9374097585678101,
      0.8986638784408569,
      0.9229254126548767,
      0.8881133198738098,
      0.9008671641349792,
      0.9647000432014465,
      0.990108072757721,
      0.9881637096405029,
      0.983298122882843,
      0.9948489665985107,
      0.9973533749580383,
      0.9958621859550476,
      0.9984931945800781,
      0.9989602565765381,
      0.9990637302398682,
      0.9993306994438171,
      0.9993846416473389,
      0.9986934065818787,
      0.9941512942314148,
      0.9789779782295227,
      0.9495264291763306,
      0.9373605251312256,
      0.957579493522644,
      0.9248031377792358,
      0.93829345703125,
      0.8960419297218323,
      0.853615403175354,
      0.9166984558105469,
      0.9104285836219788,
      0.9603734016418457,
      0.9864984750747681,
      0.994306743144989,
      0.9980841279029846,
      0.9977114200592041,
      0.998908519744873,
      0.999359130859375,
      0.9989334344863892,
      0.9989050626754761,
      0.9994774460792542,
      0.9995752573013306,
      0.9996856451034546,
      0.9993706345558167,
      0.9994921684265137,
      0.9996756315231323,
      0.9994559288024902,
      0.9988968968391418,
      0.9964005947113037,
      0.9842426180839539,
      0.9556198716163635,
      0.9510307312011719,
      0.9737705588340759,
      0.9422014355659485,
      0.9431512355804443,
      0.8961449861526489,
      0.8812509775161743,
      0.9518842697143555,
      0.9719489812850952,
      0.9934208989143372,
      0.9980348944664001,
      0.9987797737121582,
      0.9993594884872437,
      0.9996359348297119,
      0.9991264343261719,
      0.9991308450698853,
      0.9997546672821045,
      0.9996824264526367,
      0.9990201592445374,
      0.9985030293464661,
      0.9993795156478882,
      0.9993037581443787,
      0.9989981651306152,
      0.9970406889915466,
      0.9915776252746582,
      0.9689770936965942,
      0.9469819664955139,
      0.8898596167564392,
      0.8638076782226562,
      0.8293052911758423,
      0.7630311250686646,
      0.8471680283546448,
      0.9032595753669739,
      0.9517192840576172,
      0.9720549583435059,
      0.9435257315635681,
      0.9491305351257324,
      0.9013960957527161,
      0.8775683641433716,
      0.9481543898582458,
      0.9600735902786255,
      0.9921681880950928,
      0.9971632361412048,
      0.9987781047821045,
      0.9993171691894531,
      0.9994648694992065,
      0.9994458556175232,
      0.9995652437210083,
      0.9984331727027893,
      0.9987610578536987,
      0.9994637370109558,
      0.9991005659103394,
      0.9987688064575195,
      0.9974655508995056,
      0.9933127164840698,
      0.9755882024765015,
      0.933322012424469,
      0.9365288019180298,
      0.9543477892875671,
      0.9188149571418762,
      0.9362209439277649,
      0.8932559490203857,
      0.8709135055541992,
      0.9453660249710083,
      0.9571191668510437,
      0.991491436958313,
      0.9961650371551514,
      0.998468816280365,
      0.9990221261978149,
      0.9979453682899475,
      0.996705174446106,
      0.9980769157409668,
      0.9986829161643982,
      0.9964218735694885,
      0.9955189824104309,
      0.9927256107330322,
      0.996775209903717,
      0.9988106489181519,
      0.995918333530426,
      0.9888065457344055,
      0.9683086276054382,
      0.9571264386177063,
      0.9038573503494263,
      0.8840756416320801,
      0.9097443222999573,
      0.8943043351173401,
      0.9275662302970886,
      0.9069070816040039,
      0.8824665546417236,
      0.9408990144729614,
      0.9733608961105347,
      0.9826611280441284,
      0.9488033056259155,
      0.9548343420028687,
      0.9795088171958923,
      0.9857015013694763,
      0.9917682409286499
    ],
    [
      0.19670306146144867,
      0.2178274691104889,
      0.21412311494350433,
      0.22693096101284027,
      0.2500667870044708,
      0.23647966980934143,
      0.24057260155677795,
      0.26472148299217224,
      0.2513701319694519,
      0.2315564751625061,
      0.25197309255599976,
      0.2623264491558075,
      0.23469465970993042,
      0.23720750212669373,
      0.24865901470184326,
      0.23608049750328064,
      0.21566550433635712,
      0.22566598653793335,
      0.2203596830368042,
      0.196511372923851,
      0.19071951508522034,
      0.18883879482746124,
      0.16816291213035583,
      0.15104855597019196,
      0.15364298224449158,
      0.14904698729515076,
      0.13209684193134308,
      0.13465088605880737,
      0.13918796181678772,
      0.1241116002202034,
      0.11017011851072311,
      0.12360656261444092,
      0.11744550615549088,
      0.12414747476577759,
      0.1343614161014557,
      0.1410738229751587,
      0.13974475860595703,
      0.14749503135681152,
      0.1463216245174408,
      0.1338977962732315,
      0.13765932619571686,
      0.1380651593208313,
      0.13103143870830536,
      0.11602295935153961,
      0.1198090985417366,
      0.1309615820646286,
      0.12591904401779175,
      0.1227262020111084,
      0.13480468094348907,
      0.141602024435997,
      0.13234002888202667,
      0.13822007179260254,
      0.1442575454711914,
      0.14614205062389374,
      0.1393745094537735,
      0.14597418904304504,
      0.16279885172843933,
      0.16029435396194458,
      0.15281613171100616,
      0.1666039377450943,
      0.17716041207313538,
      0.17051652073860168,
      0.1712762415409088,
      0.18323075771331787,
      0.19983144104480743,
      0.21002362668514252,
      0.22357964515686035,
      0.24812790751457214,
      0.27920907735824585,
      0.25963711738586426,
      0.2518486976623535,
      0.9968240261077881,
      0.9961565732955933,
      0.9910526275634766,
      0.9660735130310059,
      0.9400342106819153,
      0.9334920644760132,
      0.8926103711128235,
      0.9200173616409302,
      0.8858391642570496,
      0.9015055298805237,
      0.9639623761177063,
      0.9894261360168457,
      0.9872346520423889,
      0.9816814064979553,
      0.9940805435180664,
      0.9971042275428772,
      0.9954572916030884,
      0.9984173774719238,
      0.9990105628967285,
      0.9991567134857178,
      0.9993771910667419,
      0.9994469881057739,
      0.9987155199050903,
      0.9934572577476501,
      0.9773085713386536,
      0.9465245604515076,
      0.9335232377052307,
      0.9521655440330505,
      0.9200401902198792,
      0.9344469308853149,
      0.8935470581054688,
      0.8522135019302368,
      0.9177442193031311,
      0.9132680892944336,
      0.9622861742973328,
      0.9877225756645203,
      0.9954224824905396,
      0.998491644859314,
      0.9981821179389954,
      0.9991278052330017,
      0.9994669556617737,
      0.9991557002067566,
      0.9991163611412048,
      0.9995571970939636,
      0.9996547698974609,
      0.9997281432151794,
      0.9995200037956238,
      0.9995899200439453,
      0.9997174739837646,
      0.9995488524436951,
      0.9989310503005981,
      0.9959458708763123,
      0.9825311303138733,
      0.9520244598388672,
      0.9466508626937866,
      0.969589114189148,
      0.9362885355949402,
      0.9405982494354248,
      0.8912326097488403,
      0.8805197477340698,
      0.9509152173995972,
      0.9723512530326843,
      0.99411940574646,
      0.998112678527832,
      0.9988626837730408,
      0.9993913769721985,
      0.9996448159217834,
      0.9992719888687134,
      0.9993013739585876,
      0.9997813701629639,
      0.9997126460075378,
      0.9992406368255615,
      0.9988619089126587,
      0.9994562864303589,
      0.9994751214981079,
      0.9990954399108887,
      0.996788501739502,
      0.9907124042510986,
      0.9664078950881958,
      0.9440376162528992,
      0.8805272579193115,
      0.8593275547027588,
      0.8253216743469238,
      0.7524656653404236,
      0.8434057235717773,
      0.8998829126358032,
      0.9482204914093018,
      0.9690044522285461,
      0.9402499198913574,
      0.945061206817627,
      0.8941085338592529,
      0.8732354640960693,
      0.9465309381484985,
      0.9601477384567261,
      0.9925147891044617,
      0.9971644878387451,
      0.9988680481910706,
      0.999356210231781,
      0.9994481801986694,
      0.9995028376579285,
      0.9995960593223572,
      0.9987605214118958,
      0.9990944862365723,
      0.999553918838501,
      0.9993122220039368,
      0.9989537000656128,
      0.997419536113739,
      0.993309497833252,
      0.9747124910354614,
      0.9316357970237732,
      0.9352160692214966,
      0.9524435997009277,
      0.9160280227661133,
      0.9334485530853271,
      0.8888954520225525,
      0.8690069317817688,
      0.9452768564224243,
      0.9589428901672363,
      0.9920409321784973,
      0.9963873028755188,
      0.9986634850502014,
      0.999180018901825,
      0.9981783628463745,
      0.9974074959754944,
      0.9985687732696533,
      0.9989627599716187,
      0.9972283244132996,
      0.9962629675865173,
      0.9941378235816956,
      0.997495710849762,
      0.9989843368530273,
      0.9962353706359863,
      0.989688515663147,
      0.9697662591934204,
      0.9593284726142883,
      0.907085120677948,
      0.8840492963790894,
      0.9103416204452515,
      0.8948311805725098,
      0.9278479814529419,
      0.9094963073730469,
      0.8854975700378418,
      0.9434808492660522,
      0.9754924178123474,
      0.9847326278686523,
      0.9539411067962646,
      0.9593008160591125,
      0.9828260540962219,
      0.9881860017776489,
      0.9932965636253357
    ],
    [
      0.23322632908821106,
      0.2500154376029968,
      0.2537451684474945,
      0.2691507637500763,
      0.28603804111480713,
      0.2650189697742462,
      0.2652950882911682,
      0.2869202792644501,
      0.27882125973701477,
      0.2659151256084442,
      0.2928083837032318,
      0.3025074303150177,
      0.2804889678955078,
      0.2903863787651062,
      0.30807316303253174,
      0.3020203113555908,
      0.27835625410079956,
      0.28998756408691406,
      0.27430474758148193,
      0.25543755292892456,
      0.2585637867450714,
      0.2651219964027405,
      0.22934383153915405,
      0.2156192511320114,
      0.2194056659936905,
      0.21599522233009338,
      0.18497700989246368,
      0.1952807605266571,
      0.22234579920768738,
      0.19488802552223206,
      0.16255038976669312,
      0.18902800977230072,
      0.196884423494339,
      0.19217929244041443,
      0.1988554447889328,
      0.20408786833286285,
      0.20253778994083405,
      0.20960748195648193,
      0.22223630547523499,
      0.19893208146095276,
      0.19918087124824524,
      0.2079673558473587,
      0.19807910919189453,
      0.1748695969581604,
      0.1904885470867157,
      0.20483233034610748,
      0.1980140060186386,
      0.19001194834709167,
      0.2045469582080841,
      0.2161085605621338,
      0.21071156859397888,
      0.21482768654823303,
      0.23612505197525024,
      0.24923652410507202,
      0.23628081381320953,
      0.2492533028125763,
      0.2829294800758362,
      0.2949461042881012,
      0.30129337310791016,
      0.3427223563194275,
      0.38839879631996155,
      0.3945883512496948,
      0.3974047899246216,
      0.4387803077697754,
      0.46504855155944824,
      0.4643585681915283,
      0.4569604694843292,
      0.5064122080802917,
      0.5365880727767944,
      0.525867223739624,
      0.5028704404830933,
      0.9971356391906738,
      0.9963207244873047,
      0.9908430576324463,
      0.9644449949264526,
      0.9407880902290344,
      0.9327783584594727,
      0.8928518295288086,
      0.9227984547615051,
      0.8893813490867615,
      0.9057944416999817,
      0.9659785032272339,
      0.990028977394104,
      0.9879699945449829,
      0.9821807146072388,
      0.9939019083976746,
      0.9972066879272461,
      0.9955645799636841,
      0.9984889030456543,
      0.999121367931366,
      0.9992966651916504,
      0.9994558095932007,
      0.9995318651199341,
      0.9987953901290894,
      0.9932595491409302,
      0.9761509299278259,
      0.947291374206543,
      0.9357926845550537,
      0.9503170847892761,
      0.9196542501449585,
      0.9336341023445129,
      0.8977943062782288,
      0.8596924543380737,
      0.9225798845291138,
      0.9205005764961243,
      0.9657608866691589,
      0.9899163842201233,
      0.9967343211174011,
      0.9989222288131714,
      0.9986650943756104,
      0.9993540048599243,
      0.9995763301849365,
      0.9993641972541809,
      0.9993194937705994,
      0.999640166759491,
      0.9997235536575317,
      0.9997739195823669,
      0.9996367692947388,
      0.9996821880340576,
      0.9997699856758118,
      0.9996387958526611,
      0.9990820288658142,
      0.9960199594497681,
      0.9819520115852356,
      0.9526159763336182,
      0.947777509689331,
      0.968847393989563,
      0.933637261390686,
      0.9396030306816101,
      0.893950343132019,
      0.8842503428459167,
      0.9525546431541443,
      0.9744700193405151,
      0.9950472712516785,
      0.9983892440795898,
      0.9990565776824951,
      0.9994686245918274,
      0.9996803402900696,
      0.9994068145751953,
      0.9994449615478516,
      0.9998199939727783,
      0.9997530579566956,
      0.9994240999221802,
      0.9991797208786011,
      0.9995768070220947,
      0.9996042251586914,
      0.9992931485176086,
      0.9969075322151184,
      0.9908447265625,
      0.9667185544967651,
      0.9459637403488159,
      0.8950177431106567,
      0.8705835342407227,
      0.819307804107666,
      0.7538032531738281,
      0.8408710956573486,
      0.9051607847213745,
      0.9480223655700684,
      0.9683830738067627,
      0.9379477500915527,
      0.9449892640113831,
      0.8954145312309265,
      0.876251220703125,
      0.94798344373703,
      0.961915135383606,
      0.9935352802276611,
      0.997429370880127,
      0.9990256428718567,
      0.9994257688522339,
      0.9994964003562927,
      0.9995782971382141,
      0.9996695518493652,
      0.9990773797035217,
      0.9993767738342285,
      0.9996721744537354,
      0.9994829893112183,
      0.9992378950119019,
      0.9977397322654724,
      0.994269847869873,
      0.9766204357147217,
      0.9356709122657776,
      0.9382572174072266,
      0.953734278678894,
      0.9165533781051636,
      0.9353638887405396,
      0.8885958194732666,
      0.8659785985946655,
      0.9471777677536011,
      0.960393488407135,
      0.9928661584854126,
      0.9967212677001953,
      0.9988284707069397,
      0.9992989897727966,
      0.9984241724014282,
      0.9979554414749146,
      0.9989301562309265,
      0.9992119669914246,
      0.997953474521637,
      0.9971731305122375,
      0.9956246614456177,
      0.998198390007019,
      0.9992289543151855,
      0.997016429901123,
      0.9918393492698669,
      0.9741175174713135,
      0.965130627155304,
      0.9144169092178345,
      0.8881926536560059,
      0.9172417521476746,
      0.8961164355278015,
      0.9306138157844543,
      0.9095419049263,
      0.8840830326080322,
      0.9458502531051636,
      0.9773150682449341,
      0.9860990643501282,
      0.9560262560844421,
      0.9611348509788513,
      0.984778881072998,
      0.9895791411399841,
      0.9942813515663147
    ],
    [
      0.2757556140422821,
      0.2883768677711487,
      0.29824110865592957,
      0.30763643980026245,
      0.33233383297920227,
      0.31210726499557495,
      0.31408581137657166,
      0.3408292233943939,
      0.3343594968318939,
      0.31504154205322266,
      0.34827643632888794,
      0.3479730486869812,
      0.32645291090011597,
      0.34068265557289124,
      0.35632985830307007,
      0.3340546786785126,
      0.30592605471611023,
      0.3334083557128906,
      0.3188510835170746,
      0.274827241897583,
      0.2854207158088684,
      0.30418965220451355,
      0.26138055324554443,
      0.23144324123859406,
      0.23678135871887207,
      0.23560380935668945,
      0.20316070318222046,
      0.20438610017299652,
      0.21983382105827332,
      0.2009781002998352,
      0.17300359904766083,
      0.20023362338542938,
      0.2099592089653015,
      0.2052968144416809,
      0.2122529149055481,
      0.21416103839874268,
      0.2134019136428833,
      0.22561681270599365,
      0.24175751209259033,
      0.21570268273353577,
      0.21567459404468536,
      0.22656093537807465,
      0.2196803092956543,
      0.19468802213668823,
      0.21697188913822174,
      0.24208277463912964,
      0.2313060611486435,
      0.2151183784008026,
      0.23314714431762695,
      0.2523709535598755,
      0.24137263000011444,
      0.23765507340431213,
      0.2619895040988922,
      0.2739197015762329,
      0.24971051514148712,
      0.2549714148044586,
      0.28742092847824097,
      0.2885848879814148,
      0.2815380096435547,
      0.3168739080429077,
      0.35195696353912354,
      0.3500465154647827,
      0.3523474633693695,
      0.3787040710449219,
      0.4112015962600708,
      0.4088565707206726,
      0.4016837179660797,
      0.4128980040550232,
      0.45027005672454834,
      0.44598114490509033,
      0.4297347068786621,
      0.9974783658981323,
      0.9964413642883301,
      0.9902616739273071,
      0.9619743824005127,
      0.9396957755088806,
      0.9316703081130981,
      0.8913822174072266,
      0.921463131904602,
      0.888696551322937,
      0.9062069058418274,
      0.9670571088790894,
      0.9906466603279114,
      0.9888675808906555,
      0.9830374717712402,
      0.9947049617767334,
      0.997390866279602,
      0.9956480860710144,
      0.9985385537147522,
      0.9992250800132751,
      0.9994115233421326,
      0.9995148181915283,
      0.9995974898338318,
      0.9988066554069519,
      0.9926198124885559,
      0.974321722984314,
      0.9455638527870178,
      0.9331496953964233,
      0.9490347504615784,
      0.9188452959060669,
      0.9338436722755432,
      0.8935538530349731,
      0.8533293604850769,
      0.9199695587158203,
      0.9178851246833801,
      0.9653022289276123,
      0.9902868866920471,
      0.9971073865890503,
      0.9990854859352112,
      0.9989240169525146,
      0.9994713068008423,
      0.999641478061676,
      0.9994982481002808,
      0.9994608163833618,
      0.9997037053108215,
      0.9997775554656982,
      0.9998083114624023,
      0.9997237324714661,
      0.9997478127479553,
      0.9997991919517517,
      0.9996998310089111,
      0.999137282371521,
      0.9956139922142029,
      0.9806958436965942,
      0.9514300227165222,
      0.9469292163848877,
      0.9666353464126587,
      0.9340107440948486,
      0.9384060502052307,
      0.8863921165466309,
      0.8765424489974976,
      0.9501664638519287,
      0.9730247259140015,
      0.9951010942459106,
      0.9983533024787903,
      0.9990099668502808,
      0.9994709491729736,
      0.9996795058250427,
      0.9995237588882446,
      0.9995657801628113,
      0.9998414516448975,
      0.9997757077217102,
      0.9995635151863098,
      0.9994093775749207,
      0.9996485114097595,
      0.9996951222419739,
      0.9993872046470642,
      0.9968606233596802,
      0.990737795829773,
      0.9664761424064636,
      0.9468568563461304,
      0.8963108062744141,
      0.8704066872596741,
      0.8176414370536804,
      0.7576665878295898,
      0.8418715596199036,
      0.9023582935333252,
      0.9472252726554871,
      0.9667732119560242,
      0.9371144771575928,
      0.9395321011543274,
      0.8858986496925354,
      0.8621126413345337,
      0.9436064958572388,
      0.9570245742797852,
      0.9924222230911255,
      0.9970451593399048,
      0.9988836646080017,
      0.9994074106216431,
      0.999472439289093,
      0.9996307492256165,
      0.999710202217102,
      0.9993258714675903,
      0.9995720386505127,
      0.9997318387031555,
      0.9996246099472046,
      0.9993873238563538,
      0.9978719353675842,
      0.9948095083236694,
      0.9780343174934387,
      0.9373174905776978,
      0.9388880133628845,
      0.9525337815284729,
      0.9144737124443054,
      0.9309028387069702,
      0.8782421350479126,
      0.8569694757461548,
      0.9397537112236023,
      0.9537642002105713,
      0.9914685487747192,
      0.9961580634117126,
      0.9987874031066895,
      0.9993371367454529,
      0.9984639286994934,
      0.9983065724372864,
      0.9991623163223267,
      0.9993740916252136,
      0.9985150098800659,
      0.9978228807449341,
      0.9968833327293396,
      0.9987230896949768,
      0.9993906021118164,
      0.9975050091743469,
      0.9934440851211548,
      0.9775035977363586,
      0.9691751003265381,
      0.921373724937439,
      0.8932902812957764,
      0.9179289937019348,
      0.893860936164856,
      0.9276925325393677,
      0.9040324687957764,
      0.8752327561378479,
      0.9389832019805908,
      0.9747543931007385,
      0.9854657649993896,
      0.9535385966300964,
      0.9596225023269653,
      0.9849507212638855,
      0.9896303415298462,
      0.9945470094680786
    ],
    [
      0.3263872265815735,
      0.338500440120697,
      0.35324257612228394,
      0.36630409955978394,
      0.3861255645751953,
      0.3694852888584137,
      0.3829149603843689,
      0.4014218747615814,
      0.3926691710948944,
      0.3709929287433624,
      0.4038640856742859,
      0.4002598226070404,
      0.3747769296169281,
      0.3919928967952728,
      0.41427600383758545,
      0.387374609708786,
      0.3527525067329407,
      0.4067709445953369,
      0.3881436884403229,
      0.3253519833087921,
      0.3293185234069824,
      0.3515976667404175,
      0.29997479915618896,
      0.26327529549598694,
      0.2666824460029602,
      0.2638668715953827,
      0.23194190859794617,
      0.23643964529037476,
      0.24105067551136017,
      0.22655174136161804,
      0.19809596240520477,
      0.21915066242218018,
      0.23483826220035553,
      0.23478898406028748,
      0.23405513167381287,
      0.23191995918750763,
      0.23094554245471954,
      0.2472376525402069,
      0.26559972763061523,
      0.23572897911071777,
      0.2304905354976654,
      0.24208486080169678,
      0.2508356273174286,
      0.22737465798854828,
      0.24881993234157562,
      0.2755841016769409,
      0.2737565338611603,
      0.26102232933044434,
      0.29191359877586365,
      0.3152136206626892,
      0.31481727957725525,
      0.3090379536151886,
      0.35685107111930847,
      0.3720868229866028,
      0.3548792600631714,
      0.3754287362098694,
      0.4409191310405731,
      0.4509357511997223,
      0.4448612332344055,
      0.5014984011650085,
      0.5549551248550415,
      0.539333701133728,
      0.5452345609664917,
      0.5637499094009399,
      0.5721123814582825,
      0.5475257039070129,
      0.5263981819152832,
      0.555042564868927,
      0.5715937614440918,
      0.5502685904502869,
      0.5440925359725952,
      0.9975757002830505,
      0.9959862232208252,
      0.9885479211807251,
      0.9582819938659668,
      0.9396960735321045,
      0.9297773241996765,
      0.893829345703125,
      0.9225223064422607,
      0.895659327507019,
      0.9114018678665161,
      0.9704544544219971,
      0.9919442534446716,
      0.9906429648399353,
      0.9848114848136902,
      0.9952816963195801,
      0.9977455139160156,
      0.9960455298423767,
      0.9986718893051147,
      0.9993441104888916,
      0.9995146989822388,
      0.9995534420013428,
      0.999634861946106,
      0.9987033605575562,
      0.9917522668838501,
      0.9719882011413574,
      0.9451198577880859,
      0.9328106641769409,
      0.9497472047805786,
      0.9192743301391602,
      0.9345161318778992,
      0.8969085216522217,
      0.8591086864471436,
      0.9248552322387695,
      0.9247736930847168,
      0.9695218205451965,
      0.9927656054496765,
      0.9981227517127991,
      0.999350905418396,
      0.9992454051971436,
      0.9996256232261658,
      0.9997228384017944,
      0.9996283054351807,
      0.9996066093444824,
      0.9997681975364685,
      0.9998275637626648,
      0.9998473525047302,
      0.9998015761375427,
      0.9998084306716919,
      0.9998298287391663,
      0.999744176864624,
      0.9991762042045593,
      0.9952026009559631,
      0.9795864820480347,
      0.950081467628479,
      0.9449726343154907,
      0.9666873812675476,
      0.932803750038147,
      0.9384807348251343,
      0.8894923329353333,
      0.8813469409942627,
      0.9526411294937134,
      0.9756718873977661,
      0.996178150177002,
      0.9985951781272888,
      0.9991461634635925,
      0.9995558857917786,
      0.9997132420539856,
      0.9996423125267029,
      0.9996811747550964,
      0.9998716115951538,
      0.9998108744621277,
      0.9996882081031799,
      0.9996005296707153,
      0.999718427658081,
      0.9997739791870117,
      0.9994782209396362,
      0.9968467950820923,
      0.990521252155304,
      0.965283989906311,
      0.9465147256851196,
      0.899042546749115,
      0.8761621713638306,
      0.8205212354660034,
      0.7592434287071228,
      0.846001148223877,
      0.8928670883178711,
      0.9468779563903809,
      0.966191291809082,
      0.9327499866485596,
      0.9387756586074829,
      0.8863022327423096,
      0.8662375807762146,
      0.9446120858192444,
      0.9599025249481201,
      0.994151771068573,
      0.9974042177200317,
      0.9990258812904358,
      0.9994763135910034,
      0.9994901418685913,
      0.9996976852416992,
      0.9997652173042297,
      0.9995296001434326,
      0.9997236728668213,
      0.9997984170913696,
      0.9997194409370422,
      0.999521017074585,
      0.9979606866836548,
      0.9952319264411926,
      0.978297770023346,
      0.9381121397018433,
      0.9385666847229004,
      0.950110137462616,
      0.913292407989502,
      0.9287261366844177,
      0.8763197660446167,
      0.856425404548645,
      0.9403151273727417,
      0.9555909633636475,
      0.9924476742744446,
      0.9964322447776794,
      0.9989120960235596,
      0.9994075894355774,
      0.9985676407814026,
      0.9986212849617004,
      0.999358594417572,
      0.9995120167732239,
      0.9989483952522278,
      0.9983119964599609,
      0.997819721698761,
      0.9991247057914734,
      0.9995017647743225,
      0.9978584051132202,
      0.9946813583374023,
      0.9794232249259949,
      0.9702879190444946,
      0.9220986366271973,
      0.8933295011520386,
      0.916445791721344,
      0.8885946273803711,
      0.9252790808677673,
      0.9002992510795593,
      0.8735363483428955,
      0.9386888146400452,
      0.9758502244949341,
      0.9859973192214966,
      0.953827440738678,
      0.9613010287284851,
      0.9864278435707092,
      0.9911857843399048,
      0.9954119920730591
    ],
    [
      0.35367733240127563,
      0.3660352826118469,
      0.39142629504203796,
      0.4110074043273926,
      0.4249034523963928,
      0.4118441343307495,
      0.43628931045532227,
      0.4553966224193573,
      0.45111384987831116,
      0.42974257469177246,
      0.4745040237903595,
      0.4621754586696625,
      0.423084020614624,
      0.4697808027267456,
      0.48873889446258545,
      0.44403666257858276,
      0.3996417820453644,
      0.46825695037841797,
      0.42814552783966064,
      0.3618590235710144,
      0.3627142012119293,
      0.3539409637451172,
      0.29952967166900635,
      0.2707134485244751,
      0.2806873619556427,
      0.2770148515701294,
      0.2424674928188324,
      0.24620023369789124,
      0.2570309340953827,
      0.23599876463413239,
      0.22135241329669952,
      0.25135770440101624,
      0.254829466342926,
      0.24429304897785187,
      0.2533916234970093,
      0.2548210322856903,
      0.24988143146038055,
      0.25283947587013245,
      0.2755953073501587,
      0.24639646708965302,
      0.244573175907135,
      0.25286054611206055,
      0.26713770627975464,
      0.2394534945487976,
      0.2651522159576416,
      0.2964620888233185,
      0.2921139597892761,
      0.2795218825340271,
      0.30578434467315674,
      0.33244815468788147,
      0.342069149017334,
      0.34735918045043945,
      0.38437163829803467,
      0.4161059856414795,
      0.4119056761264801,
      0.43769752979278564,
      0.5040476322174072,
      0.5161249041557312,
      0.49793657660484314,
      0.5485594868659973,
      0.5900185108184814,
      0.5624819993972778,
      0.5607943534851074,
      0.5742900371551514,
      0.5671958327293396,
      0.5436936616897583,
      0.5182051062583923,
      0.5294837355613708,
      0.5592175126075745,
      0.5360095500946045,
      0.5171398520469666,
      0.9978629946708679,
      0.9962950944900513,
      0.9891346096992493,
      0.9591985940933228,
      0.9408474564552307,
      0.9292556047439575,
      0.8946841359138489,
      0.9227092862129211,
      0.9005941152572632,
      0.9177375435829163,
      0.9733121991157532,
      0.9932897686958313,
      0.992642343044281,
      0.9874919652938843,
      0.9963923692703247,
      0.9982907176017761,
      0.9971196055412292,
      0.9989205598831177,
      0.9994609951972961,
      0.999603807926178,
      0.9996116161346436,
      0.999673068523407,
      0.9987472295761108,
      0.9916008710861206,
      0.9714645147323608,
      0.9452112913131714,
      0.9311186075210571,
      0.9499009251594543,
      0.9193776845932007,
      0.9344513416290283,
      0.8987691402435303,
      0.8618901968002319,
      0.9287332892417908,
      0.9277198910713196,
      0.9717893600463867,
      0.9938651323318481,
      0.9985054135322571,
      0.9994535446166992,
      0.9993975162506104,
      0.9996888041496277,
      0.9997628927230835,
      0.9996941685676575,
      0.9996695518493652,
      0.9998049139976501,
      0.9998535513877869,
      0.9998700618743896,
      0.9998373985290527,
      0.9998432993888855,
      0.9998505115509033,
      0.9997743368148804,
      0.9992138743400574,
      0.9949305057525635,
      0.9791110754013062,
      0.9474689364433289,
      0.9430091977119446,
      0.9662420153617859,
      0.9315603375434875,
      0.9375820159912109,
      0.8923009634017944,
      0.883139967918396,
      0.953715443611145,
      0.9764076471328735,
      0.9964517951011658,
      0.9986569285392761,
      0.9991775751113892,
      0.9995860457420349,
      0.9997386932373047,
      0.99970543384552,
      0.9997369050979614,
      0.9998892545700073,
      0.9998324513435364,
      0.9997476935386658,
      0.9996867179870605,
      0.9997533559799194,
      0.9998055100440979,
      0.999505877494812,
      0.996721625328064,
      0.9897280931472778,
      0.9621590971946716,
      0.9433099031448364,
      0.897369384765625,
      0.8784372806549072,
      0.8221032023429871,
      0.7583276033401489,
      0.8429378271102905,
      0.8902269601821899,
      0.9450986385345459,
      0.9659176468849182,
      0.9297666549682617,
      0.9381542205810547,
      0.8865249156951904,
      0.8646459579467773,
      0.9449496865272522,
      0.9595813751220703,
      0.9940771460533142,
      0.9973310232162476,
      0.9989959001541138,
      0.9994669556617737,
      0.9994907975196838,
      0.999731719493866,
      0.9997904300689697,
      0.9996260404586792,
      0.9997921586036682,
      0.9998265504837036,
      0.9997413754463196,
      0.9995601177215576,
      0.9978777170181274,
      0.9951106309890747,
      0.9773604869842529,
      0.9375682473182678,
      0.9381080865859985,
      0.9491513967514038,
      0.9124433398246765,
      0.928615391254425,
      0.8723692893981934,
      0.8493708968162537,
      0.9387608766555786,
      0.9530003666877747,
      0.991823673248291,
      0.996107280254364,
      0.9988545179367065,
      0.999406635761261,
      0.9985734224319458,
      0.998745858669281,
      0.999433159828186,
      0.9995654225349426,
      0.9991158246994019,
      0.9985008835792542,
      0.9981940984725952,
      0.9992712140083313,
      0.9995312094688416,
      0.997958779335022,
      0.9953359961509705,
      0.9814536571502686,
      0.9719104170799255,
      0.9247450232505798,
      0.892143726348877,
      0.9148406982421875,
      0.888313353061676,
      0.9247616529464722,
      0.8979182839393616,
      0.8683524131774902,
      0.935820996761322,
      0.9744553565979004,
      0.9851007461547852,
      0.9502445459365845,
      0.958808422088623,
      0.9859159588813782,
      0.9909716844558716,
      0.9953510761260986
    ],
    [
      0.41349777579307556,
      0.4323887825012207,
      0.46287012100219727,
      0.49354371428489685,
      0.5097550749778748,
      0.5020247101783752,
      0.5453654527664185,
      0.5611011981964111,
      0.5462731122970581,
      0.5478801727294922,
      0.5995380282402039,
      0.5691647529602051,
      0.5288981795310974,
      0.5945729613304138,
      0.5943007469177246,
      0.5303391218185425,
      0.4959467053413391,
      0.54643315076828,
      0.4857446253299713,
      0.40480366349220276,
      0.4050423800945282,
      0.3898513615131378,
      0.33395934104919434,
      0.31035172939300537,
      0.3457973599433899,
      0.3371526300907135,
      0.2978529930114746,
      0.32277703285217285,
      0.33009016513824463,
      0.31679219007492065,
      0.3204941153526306,
      0.3490056097507477,
      0.3578544855117798,
      0.3544454872608185,
      0.3716481626033783,
      0.37289419770240784,
      0.36501210927963257,
      0.3485967218875885,
      0.3479602336883545,
      0.32762837409973145,
      0.31386885046958923,
      0.3184981942176819,
      0.3182187080383301,
      0.2910499572753906,
      0.31237468123435974,
      0.3488343358039856,
      0.3385843336582184,
      0.3225475549697876,
      0.3383830189704895,
      0.3624180853366852,
      0.3722304105758667,
      0.38742977380752563,
      0.4319292902946472,
      0.4830751419067383,
      0.49488747119903564,
      0.5125359892845154,
      0.5852038860321045,
      0.5976446866989136,
      0.5630680322647095,
      0.6210671663284302,
      0.6578475832939148,
      0.6190387010574341,
      0.6137888431549072,
      0.6596506834030151,
      0.640089213848114,
      0.6010464429855347,
      0.5963946580886841,
      0.6199802160263062,
      0.6198458075523376,
      0.5782997608184814,
      0.5329809188842773,
      0.9983226656913757,
      0.996891975402832,
      0.9912446141242981,
      0.9626882076263428,
      0.9401540160179138,
      0.9343809485435486,
      0.9041599035263062,
      0.9327645301818848,
      0.9089621901512146,
      0.9329454302787781,
      0.9814024567604065,
      0.9956755042076111,
      0.995468258857727,
      0.9917751550674438,
      0.9975017309188843,
      0.9988861083984375,
      0.9982591867446899,
      0.9992277026176453,
      0.9996085166931152,
      0.999722421169281,
      0.9996923804283142,
      0.9997304677963257,
      0.9988741278648376,
      0.9921450614929199,
      0.9731120467185974,
      0.9440276026725769,
      0.9351497292518616,
      0.9566419720649719,
      0.9257129430770874,
      0.941681981086731,
      0.9076178073883057,
      0.8781567215919495,
      0.9413298964500427,
      0.9407951235771179,
      0.9787001013755798,
      0.9960162043571472,
      0.9991135597229004,
      0.9996116161346436,
      0.9996076226234436,
      0.9997772574424744,
      0.9998246431350708,
      0.9997768998146057,
      0.9997641444206238,
      0.9998554587364197,
      0.9998910427093506,
      0.9999032616615295,
      0.9998821020126343,
      0.9998882412910461,
      0.9998778104782104,
      0.9998202919960022,
      0.9992364048957825,
      0.9947329163551331,
      0.9788633584976196,
      0.9451261758804321,
      0.9421391487121582,
      0.968754231929779,
      0.9344422221183777,
      0.9432312250137329,
      0.9018494486808777,
      0.8965355157852173,
      0.959886372089386,
      0.980712890625,
      0.9973044395446777,
      0.9989175796508789,
      0.9993385076522827,
      0.9996787309646606,
      0.999801516532898,
      0.9997891187667847,
      0.9998112916946411,
      0.999920129776001,
      0.9998692274093628,
      0.9998235106468201,
      0.9997851252555847,
      0.9997983574867249,
      0.9998384714126587,
      0.999475359916687,
      0.996421754360199,
      0.9877819418907166,
      0.9567793607711792,
      0.9375605583190918,
      0.8924309015274048,
      0.8707410097122192,
      0.821914553642273,
      0.7629798054695129,
      0.8355821967124939,
      0.888063907623291,
      0.9447264075279236,
      0.9678373336791992,
      0.9291171431541443,
      0.9429029226303101,
      0.892302930355072,
      0.8750120997428894,
      0.9505742788314819,
      0.9652225971221924,
      0.9952484965324402,
      0.99772047996521,
      0.9990918636322021,
      0.9995117783546448,
      0.9995424151420593,
      0.9997867941856384,
      0.9998319149017334,
      0.999739408493042,
      0.9998641610145569,
      0.9998518228530884,
      0.9997868537902832,
      0.9995625615119934,
      0.9975676536560059,
      0.9943422079086304,
      0.9725118279457092,
      0.9365873336791992,
      0.9392005205154419,
      0.9498251676559448,
      0.9132373332977295,
      0.9330599308013916,
      0.8783521056175232,
      0.8546404838562012,
      0.9442487359046936,
      0.9585399031639099,
      0.9928487539291382,
      0.9963717460632324,
      0.9989340901374817,
      0.9994534850120544,
      0.99872887134552,
      0.9990389943122864,
      0.9995606541633606,
      0.9996506571769714,
      0.9993457198143005,
      0.9987448453903198,
      0.9986304640769958,
      0.9994527101516724,
      0.9995243549346924,
      0.997866153717041,
      0.995593786239624,
      0.9825438261032104,
      0.9735517501831055,
      0.9297068119049072,
      0.8971340656280518,
      0.9179483652114868,
      0.8892179727554321,
      0.9285849332809448,
      0.9018710851669312,
      0.8746950626373291,
      0.9393837451934814,
      0.9769672155380249,
      0.9866629838943481,
      0.9547752737998962,
      0.9626899361610413,
      0.9881196022033691,
      0.9929719567298889,
      0.9961750507354736
    ],
    [
      0.44736847281455994,
      0.4846963882446289,
      0.524581253528595,
      0.5485719442367554,
      0.5574027895927429,
      0.5594586133956909,
      0.6161791086196899,
      0.6238395571708679,
      0.5928547978401184,
      0.6053797006607056,
      0.6569944620132446,
      0.6224573254585266,
      0.5880923867225647,
      0.647718071937561,
      0.6556554436683655,
      0.5685877799987793,
      0.5527737140655518,
      0.6034780740737915,
      0.5585625171661377,
      0.45758700370788574,
      0.46777811646461487,
      0.4778822064399719,
      0.4176110029220581,
      0.382872998714447,
      0.4098164439201355,
      0.4213208556175232,
      0.3862375020980835,
      0.402128666639328,
      0.4161328077316284,
      0.39233309030532837,
      0.38566145300865173,
      0.4368102550506592,
      0.4373567998409271,
      0.42728501558303833,
      0.4454061686992645,
      0.4540563225746155,
      0.44938400387763977,
      0.42849522829055786,
      0.4266519248485565,
      0.4074258506298065,
      0.38493233919143677,
      0.3839994966983795,
      0.3736172020435333,
      0.3613274097442627,
      0.36736157536506653,
      0.3981974720954895,
      0.4007551670074463,
      0.38250499963760376,
      0.38142162561416626,
      0.40979689359664917,
      0.4278383255004883,
      0.44152215123176575,
      0.4821481704711914,
      0.5260458588600159,
      0.5158783197402954,
      0.521293044090271,
      0.596970796585083,
      0.6006914973258972,
      0.560838520526886,
      0.6134755611419678,
      0.649182915687561,
      0.608217179775238,
      0.6037417650222778,
      0.6769939064979553,
      0.6553328633308411,
      0.6132765412330627,
      0.6538975238800049,
      0.6905611753463745,
      0.6678481101989746,
      0.6514219641685486,
      0.6408175230026245,
      0.9986850023269653,
      0.9976404309272766,
      0.9934982657432556,
      0.9679880142211914,
      0.944019615650177,
      0.9394774436950684,
      0.9109479188919067,
      0.9397686719894409,
      0.9166613221168518,
      0.9418958425521851,
      0.9866989850997925,
      0.9969931840896606,
      0.9969732165336609,
      0.9945768713951111,
      0.9982700943946838,
      0.9992240071296692,
      0.998857319355011,
      0.9994586110115051,
      0.9997017979621887,
      0.9997890591621399,
      0.9997557997703552,
      0.9997754693031311,
      0.9990630745887756,
      0.993195116519928,
      0.9759237766265869,
      0.9453526139259338,
      0.9385406970977783,
      0.9609062671661377,
      0.9313201308250427,
      0.9508822560310364,
      0.9152567386627197,
      0.8880648016929626,
      0.9516024589538574,
      0.9522727131843567,
      0.9855133891105652,
      0.9971140027046204,
      0.999313235282898,
      0.9996761083602905,
      0.999694287776947,
      0.9998192191123962,
      0.9998568296432495,
      0.9998170137405396,
      0.9998036026954651,
      0.999883234500885,
      0.9999125003814697,
      0.9999223947525024,
      0.9999032616615295,
      0.9999100565910339,
      0.9998971223831177,
      0.9998435974121094,
      0.9992808103561401,
      0.994918167591095,
      0.9794683456420898,
      0.9448937177658081,
      0.9437941312789917,
      0.9696012735366821,
      0.9378368854522705,
      0.9494122862815857,
      0.9098189473152161,
      0.9036998748779297,
      0.9666866064071655,
      0.9837799072265625,
      0.9977554678916931,
      0.999081015586853,
      0.9994289875030518,
      0.9997290372848511,
      0.9998413920402527,
      0.9998351335525513,
      0.9998515844345093,
      0.9999386668205261,
      0.999893069267273,
      0.9998602867126465,
      0.9998300075531006,
      0.9998185634613037,
      0.999864399433136,
      0.9994829297065735,
      0.9964297413825989,
      0.9873683452606201,
      0.9546700119972229,
      0.9372823238372803,
      0.8882023096084595,
      0.8670490980148315,
      0.8254886269569397,
      0.7689110040664673,
      0.8335444331169128,
      0.8897907137870789,
      0.9473155736923218,
      0.96873939037323,
      0.9317713975906372,
      0.9470481872558594,
      0.9021507501602173,
      0.8837555646896362,
      0.9567480087280273,
      0.9692237377166748,
      0.99587482213974,
      0.9979872107505798,
      0.9991704225540161,
      0.9995545148849487,
      0.999591052532196,
      0.9998213052749634,
      0.9998566508293152,
      0.9997981786727905,
      0.9998947978019714,
      0.9998716711997986,
      0.9998106360435486,
      0.9995563626289368,
      0.9974930286407471,
      0.9941139817237854,
      0.9713336825370789,
      0.9354407787322998,
      0.941507875919342,
      0.9528990387916565,
      0.9149795770645142,
      0.9378468990325928,
      0.8852276802062988,
      0.8640719056129456,
      0.9483556151390076,
      0.9627339839935303,
      0.9935704469680786,
      0.9966820478439331,
      0.9990426301956177,
      0.9995113611221313,
      0.9988769888877869,
      0.9992434978485107,
      0.9996477365493774,
      0.9997125267982483,
      0.9994558691978455,
      0.9987988471984863,
      0.99870765209198,
      0.9995191097259521,
      0.9995061159133911,
      0.9976614713668823,
      0.995100200176239,
      0.9803053140640259,
      0.9726473689079285,
      0.9322046041488647,
      0.8996184468269348,
      0.9219481348991394,
      0.8949360847473145,
      0.9349187016487122,
      0.9080102443695068,
      0.887191116809845,
      0.94443678855896,
      0.9798930287361145,
      0.9887656569480896,
      0.9624220728874207,
      0.9701418876647949,
      0.9912780523300171,
      0.9949893951416016,
      0.9969937801361084
    ],
    [
      0.45807594060897827,
      0.5042778253555298,
      0.5465291738510132,
      0.5729242563247681,
      0.5755006074905396,
      0.578152596950531,
      0.6439458727836609,
      0.6437050700187683,
      0.6101811528205872,
      0.6267553567886353,
      0.679621696472168,
      0.6379758715629578,
      0.605060338973999,
      0.6652706861495972,
      0.6779407858848572,
      0.5903418064117432,
      0.5748103260993958,
      0.6357148885726929,
      0.6004659533500671,
      0.49491411447525024,
      0.5067436695098877,
      0.5319734811782837,
      0.4662756621837616,
      0.423006147146225,
      0.44106316566467285,
      0.4452448785305023,
      0.4265620708465576,
      0.43875032663345337,
      0.4291662573814392,
      0.43136364221572876,
      0.42634910345077515,
      0.4788433313369751,
      0.4811321496963501,
      0.4717422425746918,
      0.4873330295085907,
      0.49654337763786316,
      0.48595377802848816,
      0.4604204297065735,
      0.45788073539733887,
      0.445625364780426,
      0.41186511516571045,
      0.4151724576950073,
      0.3985375165939331,
      0.38558560609817505,
      0.3831641376018524,
      0.4180428385734558,
      0.43062353134155273,
      0.40579643845558167,
      0.40844210982322693,
      0.4405462443828583,
      0.4516769051551819,
      0.46300017833709717,
      0.4982922077178955,
      0.5380566120147705,
      0.528296709060669,
      0.5261610150337219,
      0.6033495664596558,
      0.6079222559928894,
      0.5654900670051575,
      0.611855149269104,
      0.653338611125946,
      0.6020113825798035,
      0.6098779439926147,
      0.6867234110832214,
      0.6638396382331848,
      0.6249433755874634,
      0.6759452819824219,
      0.7149747610092163,
      0.6867392063140869,
      0.6781293153762817,
      0.674155056476593,
      0.998865008354187,
      0.9980366230010986,
      0.9946889281272888,
      0.9705907106399536,
      0.9468345642089844,
      0.94371497631073,
      0.916049599647522,
      0.9440905451774597,
      0.9208944439888,
      0.946853518486023,
      0.9890336990356445,
      0.997513473033905,
      0.9975425601005554,
      0.9956532120704651,
      0.9985467195510864,
      0.9993447661399841,
      0.99906986951828,
      0.999548614025116,
      0.9997376203536987,
      0.9998162984848022,
      0.9997868537902832,
      0.999799907207489,
      0.9991890788078308,
      0.9937862753868103,
      0.9776769876480103,
      0.9476214051246643,
      0.9412821531295776,
      0.9629228711128235,
      0.934751033782959,
      0.9549418091773987,
      0.9198682308197021,
      0.8940053582191467,
      0.9569194912910461,
      0.9595750570297241,
      0.9894233345985413,
      0.9976382851600647,
      0.9994221925735474,
      0.9997111558914185,
      0.9997309446334839,
      0.9998391270637512,
      0.9998719096183777,
      0.9998326897621155,
      0.9998180270195007,
      0.9998941421508789,
      0.9999189376831055,
      0.9999292492866516,
      0.9999111294746399,
      0.9999191164970398,
      0.999907374382019,
      0.9998576045036316,
      0.9993405342102051,
      0.9951711893081665,
      0.98047935962677,
      0.9467253088951111,
      0.9450199007987976,
      0.9705514311790466,
      0.9397021532058716,
      0.9526858329772949,
      0.9139324426651001,
      0.9087289571762085,
      0.9683274030685425,
      0.9855443239212036,
      0.9980242848396301,
      0.9991750717163086,
      0.9995047450065613,
      0.9997623562812805,
      0.9998631477355957,
      0.9998517632484436,
      0.999864399433136,
      0.9999450445175171,
      0.9999055862426758,
      0.9998749494552612,
      0.9998475313186646,
      0.9998340010643005,
      0.9998748898506165,
      0.9995158314704895,
      0.9965475797653198,
      0.9879671931266785,
      0.9563063383102417,
      0.9396708011627197,
      0.8917386531829834,
      0.8703434467315674,
      0.8302319049835205,
      0.7761326432228088,
      0.8370842337608337,
      0.8924921154975891,
      0.950230062007904,
      0.971510648727417,
      0.9332338571548462,
      0.9501178860664368,
      0.9054341316223145,
      0.8884866237640381,
      0.9592122435569763,
      0.9720834493637085,
      0.9964126944541931,
      0.9982355237007141,
      0.9992719292640686,
      0.9995964169502258,
      0.9996271133422852,
      0.9998376965522766,
      0.9998713731765747,
      0.999819278717041,
      0.9999062418937683,
      0.9998812079429626,
      0.9998272061347961,
      0.9995875954627991,
      0.9976698160171509,
      0.9944775700569153,
      0.9730749726295471,
      0.9368207454681396,
      0.9436934590339661,
      0.9554265141487122,
      0.9166412353515625,
      0.9412533044815063,
      0.8901336193084717,
      0.8700774908065796,
      0.9526001214981079,
      0.9665557742118835,
      0.9946874976158142,
      0.9972357749938965,
      0.9991640448570251,
      0.9995629191398621,
      0.9989650845527649,
      0.9993352293968201,
      0.9996890425682068,
      0.9997155666351318,
      0.9995193481445312,
      0.9988946914672852,
      0.9988188147544861,
      0.9995793700218201,
      0.9995508790016174,
      0.9978309869766235,
      0.9955670833587646,
      0.981663167476654,
      0.9743434190750122,
      0.9358925819396973,
      0.9041022658348083,
      0.9250555038452148,
      0.8994897603988647,
      0.937891960144043,
      0.9161210060119629,
      0.8899120092391968,
      0.9492727518081665,
      0.9823801517486572,
      0.9902939796447754,
      0.9664442539215088,
      0.9742798805236816,
      0.9928687214851379,
      0.9958599805831909,
      0.9974712133407593
    ],
    [
      0.4648091793060303,
      0.5207089781761169,
      0.5626065135002136,
      0.5917543172836304,
      0.5893058776855469,
      0.5928139686584473,
      0.6601479053497314,
      0.6539899110794067,
      0.6192655563354492,
      0.6378061771392822,
      0.6904350519180298,
      0.6437968015670776,
      0.6123077869415283,
      0.6755824685096741,
      0.689336895942688,
      0.6084846258163452,
      0.5886191129684448,
      0.6534804701805115,
      0.6244096159934998,
      0.5132598280906677,
      0.5256954431533813,
      0.5615590214729309,
      0.4923654794692993,
      0.4420945644378662,
      0.4615650475025177,
      0.4566389322280884,
      0.4446054697036743,
      0.4655516743659973,
      0.44831523299217224,
      0.45365390181541443,
      0.45094940066337585,
      0.49972057342529297,
      0.5017769932746887,
      0.49620428681373596,
      0.5080069899559021,
      0.5127878189086914,
      0.4996967017650604,
      0.47932201623916626,
      0.47679468989372253,
      0.4586588740348816,
      0.4281577467918396,
      0.4330965578556061,
      0.412351131439209,
      0.3976331353187561,
      0.3944241404533386,
      0.4199530780315399,
      0.43631696701049805,
      0.412820428609848,
      0.41605427861213684,
      0.44973820447921753,
      0.4610147476196289,
      0.469354510307312,
      0.5050324201583862,
      0.5395675897598267,
      0.5320072174072266,
      0.5276850461959839,
      0.6105533242225647,
      0.6072733402252197,
      0.5664817094802856,
      0.6164853572845459,
      0.6568089127540588,
      0.6039561033248901,
      0.6163138747215271,
      0.6953033208847046,
      0.6702579259872437,
      0.632843554019928,
      0.690412163734436,
      0.7295531034469604,
      0.6958684325218201,
      0.6926050782203674,
      0.6913052797317505,
      0.9989755749702454,
      0.9982637166976929,
      0.9954009056091309,
      0.9724031090736389,
      0.9490782618522644,
      0.9462553858757019,
      0.9196344017982483,
      0.9473356008529663,
      0.9241192936897278,
      0.9498264789581299,
      0.9905492663383484,
      0.997850775718689,
      0.9979373216629028,
      0.9964105486869812,
      0.9987419247627258,
      0.9994286298751831,
      0.9992115497589111,
      0.9996059536933899,
      0.9997608661651611,
      0.9998328685760498,
      0.9998069405555725,
      0.9998156428337097,
      0.9992656111717224,
      0.9941887855529785,
      0.9786428213119507,
      0.9494677782058716,
      0.9434882998466492,
      0.9642026424407959,
      0.9370661973953247,
      0.9572662115097046,
      0.9226855039596558,
      0.8970869779586792,
      0.9594444036483765,
      0.9637187123298645,
      0.9914233088493347,
      0.9979243278503418,
      0.9994857311248779,
      0.9997336268424988,
      0.999752402305603,
      0.9998515844345093,
      0.9998818635940552,
      0.9998424649238586,
      0.9998259544372559,
      0.9999009370803833,
      0.9999229311943054,
      0.9999336004257202,
      0.9999156594276428,
      0.9999247193336487,
      0.9999136328697205,
      0.9998663067817688,
      0.9993693828582764,
      0.9953456521034241,
      0.9810733199119568,
      0.9480074644088745,
      0.9459120035171509,
      0.9712710380554199,
      0.9405258893966675,
      0.9545307159423828,
      0.9162417650222778,
      0.9112443923950195,
      0.9700043797492981,
      0.9868490099906921,
      0.9981950521469116,
      0.9992349743843079,
      0.9995549917221069,
      0.9997910857200623,
      0.9998757243156433,
      0.9998613595962524,
      0.9998714923858643,
      0.9999485611915588,
      0.9999127388000488,
      0.999883770942688,
      0.9998575448989868,
      0.9998430609703064,
      0.999882161617279,
      0.9995461106300354,
      0.9966769218444824,
      0.9883691072463989,
      0.9575986862182617,
      0.9411633014678955,
      0.8942397832870483,
      0.8731383085250854,
      0.8344360589981079,
      0.7813611626625061,
      0.8390033841133118,
      0.8947124481201172,
      0.9515140056610107,
      0.9724939465522766,
      0.9339151382446289,
      0.9511879682540894,
      0.9072723984718323,
      0.8911933898925781,
      0.9612607955932617,
      0.9738325476646423,
      0.996752917766571,
      0.9983990788459778,
      0.9993640184402466,
      0.9996271133422852,
      0.9996502995491028,
      0.999843955039978,
      0.9998792409896851,
      0.999830961227417,
      0.9999128580093384,
      0.9998872876167297,
      0.9998382329940796,
      0.9996145963668823,
      0.9978123903274536,
      0.9947460889816284,
      0.9740610122680664,
      0.9377678036689758,
      0.9456822872161865,
      0.9571563601493835,
      0.9181410074234009,
      0.9426356554031372,
      0.8947423696517944,
      0.8731685876846313,
      0.9561837911605835,
      0.9689833521842957,
      0.9955015182495117,
      0.997647762298584,
      0.9992649555206299,
      0.9996048212051392,
      0.9990365505218506,
      0.9994057416915894,
      0.9997187256813049,
      0.9997371435165405,
      0.9995566010475159,
      0.998956561088562,
      0.9989095330238342,
      0.9996135234832764,
      0.9995852708816528,
      0.9979718923568726,
      0.995911180973053,
      0.9827015995979309,
      0.9756128787994385,
      0.9376644492149353,
      0.9065320491790771,
      0.92707359790802,
      0.9022341966629028,
      0.9401170015335083,
      0.9194081425666809,
      0.8956071138381958,
      0.953542947769165,
      0.9846978783607483,
      0.9918855428695679,
      0.9707930684089661,
      0.9782559871673584,
      0.9942657351493835,
      0.9967086911201477,
      0.9978930950164795
    ],
    [
      0.4716888964176178,
      0.5316270589828491,
      0.5751082301139832,
      0.6051642894744873,
      0.5996783971786499,
      0.6023542881011963,
      0.6711927652359009,
      0.6618866920471191,
      0.6252307891845703,
      0.6457071304321289,
      0.7016904950141907,
      0.6498413681983948,
      0.6165947914123535,
      0.6821351051330566,
      0.697860062122345,
      0.6184165477752686,
      0.5994303226470947,
      0.6633360385894775,
      0.6367994546890259,
      0.528618574142456,
      0.5352007746696472,
      0.5781136751174927,
      0.5128646492958069,
      0.45527058839797974,
      0.473629355430603,
      0.46571969985961914,
      0.46414119005203247,
      0.4892925024032593,
      0.46906647086143494,
      0.47080060839653015,
      0.4755311608314514,
      0.5207729339599609,
      0.5199072360992432,
      0.5142117738723755,
      0.5267627239227295,
      0.5268746614456177,
      0.5114696621894836,
      0.4906821846961975,
      0.49155256152153015,
      0.46749359369277954,
      0.436801552772522,
      0.4423818588256836,
      0.42254796624183655,
      0.4057837724685669,
      0.40340495109558105,
      0.42605093121528625,
      0.44596806168556213,
      0.41864314675331116,
      0.42310336232185364,
      0.46315544843673706,
      0.46776440739631653,
      0.4762250781059265,
      0.5201271772384644,
      0.5475559234619141,
      0.5363681316375732,
      0.539402425289154,
      0.628477931022644,
      0.6161752939224243,
      0.578325092792511,
      0.6333431005477905,
      0.6693018078804016,
      0.6163784265518188,
      0.6324885487556458,
      0.7128353118896484,
      0.6837221384048462,
      0.6515672206878662,
      0.7132468819618225,
      0.7504203915596008,
      0.7141069173812866,
      0.7149717807769775,
      0.7259153723716736,
      0.9990497827529907,
      0.998410701751709,
      0.9957981705665588,
      0.9738239645957947,
      0.9513830542564392,
      0.9486211538314819,
      0.9228057861328125,
      0.9499967098236084,
      0.92672199010849,
      0.9518641829490662,
      0.9914816617965698,
      0.9980447888374329,
      0.9981532692909241,
      0.9968293309211731,
      0.9988322257995605,
      0.9994633793830872,
      0.9992637038230896,
      0.9996364116668701,
      0.9997742176055908,
      0.999843418598175,
      0.999822735786438,
      0.9998297691345215,
      0.9993428587913513,
      0.9946474432945251,
      0.9796623587608337,
      0.9516618847846985,
      0.9466004371643066,
      0.9658569097518921,
      0.9416940212249756,
      0.9594254493713379,
      0.9255567193031311,
      0.8991944193840027,
      0.9598037600517273,
      0.9659714698791504,
      0.992443859577179,
      0.9980792999267578,
      0.9995230436325073,
      0.9997487664222717,
      0.9997678399085999,
      0.9998600482940674,
      0.9998890161514282,
      0.9998500943183899,
      0.9998320937156677,
      0.9999062418937683,
      0.9999262094497681,
      0.9999367594718933,
      0.9999194145202637,
      0.9999291896820068,
      0.9999200105667114,
      0.9998765587806702,
      0.9994375109672546,
      0.9957284331321716,
      0.9822796583175659,
      0.9511500000953674,
      0.9491572380065918,
      0.9732081890106201,
      0.9426117539405823,
      0.9562820196151733,
      0.918185830116272,
      0.9135714769363403,
      0.9710308909416199,
      0.9875800013542175,
      0.998296856880188,
      0.9992740154266357,
      0.9995867609977722,
      0.9998056292533875,
      0.9998852014541626,
      0.9998685717582703,
      0.9998777508735657,
      0.9999517798423767,
      0.9999181032180786,
      0.9998911619186401,
      0.9998664259910583,
      0.9998539090156555,
      0.9998914003372192,
      0.9995949864387512,
      0.9969435930252075,
      0.989358127117157,
      0.9603981971740723,
      0.9440387487411499,
      0.8982879519462585,
      0.8773578405380249,
      0.839284360408783,
      0.786965012550354,
      0.8451932668685913,
      0.8973162770271301,
      0.9532895088195801,
      0.9735358953475952,
      0.9348129034042358,
      0.9521421194076538,
      0.9085580110549927,
      0.8933508396148682,
      0.9626662731170654,
      0.974958598613739,
      0.9969792366027832,
      0.9985167384147644,
      0.9994342923164368,
      0.999660074710846,
      0.9996705055236816,
      0.9998515844345093,
      0.9998852014541626,
      0.9998423457145691,
      0.9999188780784607,
      0.9998945593833923,
      0.9998505115509033,
      0.9996519088745117,
      0.9980189204216003,
      0.9952991604804993,
      0.9762787222862244,
      0.9399797320365906,
      0.9469568729400635,
      0.9584932923316956,
      0.9202544689178467,
      0.9435816407203674,
      0.8980548977851868,
      0.8787890672683716,
      0.9588977098464966,
      0.9714407920837402,
      0.9960657954216003,
      0.9979396462440491,
      0.9993499517440796,
      0.9996434450149536,
      0.9991093873977661,
      0.9994698762893677,
      0.9997442960739136,
      0.9997576475143433,
      0.9995927214622498,
      0.9990245699882507,
      0.9990118145942688,
      0.9996497631072998,
      0.9996261596679688,
      0.9981509447097778,
      0.9963802099227905,
      0.9844604730606079,
      0.9773450493812561,
      0.9392828941345215,
      0.9090865850448608,
      0.9300589561462402,
      0.9052959680557251,
      0.9425659775733948,
      0.9230179786682129,
      0.9012249708175659,
      0.9579665660858154,
      0.9872972369194031,
      0.993304431438446,
      0.9746503829956055,
      0.9815421104431152,
      0.9953470230102539,
      0.9973801374435425,
      0.9982290267944336
    ],
    [
      0.48232775926589966,
      0.5456876754760742,
      0.5880842208862305,
      0.618461012840271,
      0.6095622777938843,
      0.6149745583534241,
      0.6853142976760864,
      0.6732792854309082,
      0.632760763168335,
      0.65692138671875,
      0.7123753428459167,
      0.6577658653259277,
      0.628900408744812,
      0.6935489177703857,
      0.7080466151237488,
      0.6286212205886841,
      0.6150608658790588,
      0.6808830499649048,
      0.6544762849807739,
      0.55045485496521,
      0.5552958250045776,
      0.6094891428947449,
      0.5421931147575378,
      0.4738283157348633,
      0.4932047128677368,
      0.48281022906303406,
      0.4897758960723877,
      0.5177202820777893,
      0.49576646089553833,
      0.4968540072441101,
      0.506932258605957,
      0.5459150075912476,
      0.5459021329879761,
      0.540090799331665,
      0.5505815744400024,
      0.5471012592315674,
      0.5323516130447388,
      0.514975905418396,
      0.50929856300354,
      0.48409080505371094,
      0.4606398940086365,
      0.45980972051620483,
      0.44261449575424194,
      0.42309874296188354,
      0.42453819513320923,
      0.43874210119247437,
      0.4618629217147827,
      0.4313381016254425,
      0.43616893887519836,
      0.4857310354709625,
      0.48079168796539307,
      0.48378247022628784,
      0.5346721410751343,
      0.5596106052398682,
      0.5442559719085693,
      0.5546646118164062,
      0.6443544030189514,
      0.6261217594146729,
      0.5886310935020447,
      0.6442787051200867,
      0.6798518300056458,
      0.6290037035942078,
      0.6457169651985168,
      0.7255724668502808,
      0.6978234052658081,
      0.6634460687637329,
      0.725727915763855,
      0.7618073225021362,
      0.7241157293319702,
      0.7246469855308533,
      0.7360629439353943,
      0.9991165399551392,
      0.9985347390174866,
      0.9960400462150574,
      0.9744061827659607,
      0.9528727531433105,
      0.9504417181015015,
      0.9259051084518433,
      0.9525875449180603,
      0.9296839237213135,
      0.9548566341400146,
      0.9926555752754211,
      0.9982778429985046,
      0.998383104801178,
      0.9972631931304932,
      0.9988932013511658,
      0.9995030164718628,
      0.9993219971656799,
      0.9996640682220459,
      0.9997865557670593,
      0.9998528957366943,
      0.9998345375061035,
      0.9998408555984497,
      0.9993992447853088,
      0.9948960542678833,
      0.9804002642631531,
      0.9535840153694153,
      0.9493756294250488,
      0.9669078588485718,
      0.9434369206428528,
      0.9617093801498413,
      0.9281235933303833,
      0.9027254581451416,
      0.9625994563102722,
      0.9669061303138733,
      0.9939392805099487,
      0.9983831644058228,
      0.9995858669281006,
      0.9997725486755371,
      0.9997863173484802,
      0.9998716711997986,
      0.999898374080658,
      0.9998586177825928,
      0.9998375773429871,
      0.9999116063117981,
      0.9999286532402039,
      0.9999392628669739,
      0.9999226927757263,
      0.9999332427978516,
      0.9999249577522278,
      0.9998853206634521,
      0.9995019435882568,
      0.995851993560791,
      0.983031690120697,
      0.9545178413391113,
      0.9520738124847412,
      0.9741114377975464,
      0.9456050395965576,
      0.9585433006286621,
      0.920966625213623,
      0.917336106300354,
      0.9735731482505798,
      0.9890596270561218,
      0.9984822273254395,
      0.9993433952331543,
      0.9996398687362671,
      0.9998271465301514,
      0.9998981356620789,
      0.9998832941055298,
      0.9998844861984253,
      0.9999550580978394,
      0.9999232292175293,
      0.9998986124992371,
      0.9998751282691956,
      0.9998636245727539,
      0.9998999238014221,
      0.9996393918991089,
      0.9971680641174316,
      0.9904207587242126,
      0.9634016752243042,
      0.9457669258117676,
      0.9027342200279236,
      0.8821762800216675,
      0.845015287399292,
      0.7938214540481567,
      0.8512044548988342,
      0.9005621075630188,
      0.9550694823265076,
      0.9746133685112,
      0.9361572265625,
      0.9538431167602539,
      0.9110407829284668,
      0.8981015682220459,
      0.9651278853416443,
      0.9769462943077087,
      0.9973326921463013,
      0.9986969828605652,
      0.999531626701355,
      0.9997124075889587,
      0.999700665473938,
      0.9998630285263062,
      0.9998941421508789,
      0.9998566508293152,
      0.9999246001243591,
      0.9999024868011475,
      0.9998638033866882,
      0.9996927976608276,
      0.998246431350708,
      0.9958928823471069,
      0.9789860844612122,
      0.9426130056381226,
      0.9493792653083801,
      0.9607869982719421,
      0.9212580919265747,
      0.9462875723838806,
      0.9029933214187622,
      0.8880589604377747,
      0.9634160995483398,
      0.9752989411354065,
      0.9967576265335083,
      0.9982972145080566,
      0.9994598031044006,
      0.9996968507766724,
      0.9992163181304932,
      0.9995540976524353,
      0.9997771978378296,
      0.999784529209137,
      0.9996370673179626,
      0.9991251826286316,
      0.9991335272789001,
      0.9996947646141052,
      0.9996753334999084,
      0.9983981251716614,
      0.9970550537109375,
      0.987370491027832,
      0.9801028370857239,
      0.9443485140800476,
      0.9122390747070312,
      0.9335469007492065,
      0.9099650382995605,
      0.9453611969947815,
      0.9302175045013428,
      0.9120879173278809,
      0.965113639831543,
      0.9911317229270935,
      0.9950301647186279,
      0.9803056120872498,
      0.9869954586029053,
      0.9966676235198975,
      0.9980934858322144,
      0.9986532330513
    ],
    [
      0.49044176936149597,
      0.5545828938484192,
      0.6005510091781616,
      0.628483772277832,
      0.6153964996337891,
      0.6284288167953491,
      0.6966007351875305,
      0.6759980916976929,
      0.6384639739990234,
      0.6699860095977783,
      0.7165138721466064,
      0.660214900970459,
      0.6408877372741699,
      0.7027072310447693,
      0.7121730446815491,
      0.6318579912185669,
      0.6247605085372925,
      0.6962647438049316,
      0.6624342799186707,
      0.5635756254196167,
      0.5669258832931519,
      0.6371845602989197,
      0.5569193959236145,
      0.48472127318382263,
      0.5147017240524292,
      0.5036158561706543,
      0.5119977593421936,
      0.5394542813301086,
      0.5132746696472168,
      0.5197030305862427,
      0.5228453278541565,
      0.563202977180481,
      0.5692930221557617,
      0.5655323266983032,
      0.5663478374481201,
      0.5697881579399109,
      0.5640859603881836,
      0.546528697013855,
      0.5321710109710693,
      0.5071364045143127,
      0.4966472089290619,
      0.48411065340042114,
      0.46875500679016113,
      0.4587046504020691,
      0.46474167704582214,
      0.4589008390903473,
      0.48116910457611084,
      0.4530566334724426,
      0.4504544734954834,
      0.5064868330955505,
      0.5032323002815247,
      0.4925975203514099,
      0.5403463244438171,
      0.5801137685775757,
      0.55808424949646,
      0.559362530708313,
      0.6571836471557617,
      0.6357479095458984,
      0.598941445350647,
      0.6576076149940491,
      0.697932243347168,
      0.6502420902252197,
      0.6539912223815918,
      0.7405523061752319,
      0.7157995700836182,
      0.6728845834732056,
      0.7288856506347656,
      0.7720167636871338,
      0.7385147213935852,
      0.7325195074081421,
      0.746389627456665,
      0.9991458654403687,
      0.9985859394073486,
      0.99612957239151,
      0.9747538566589355,
      0.9538148641586304,
      0.9515584707260132,
      0.9273422360420227,
      0.9537339210510254,
      0.9313654899597168,
      0.9566234350204468,
      0.9932305216789246,
      0.9984112977981567,
      0.9985500574111938,
      0.997642457485199,
      0.9989863038063049,
      0.9995440244674683,
      0.9993872046470642,
      0.9996899366378784,
      0.9997972249984741,
      0.9998584985733032,
      0.9998418092727661,
      0.9998471736907959,
      0.9994288682937622,
      0.9949492812156677,
      0.9806066751480103,
      0.9543936848640442,
      0.9512233138084412,
      0.9676192998886108,
      0.9447655081748962,
      0.9618808031082153,
      0.9296148419380188,
      0.9050192832946777,
      0.9639955759048462,
      0.9688630104064941,
      0.9943728446960449,
      0.998484194278717,
      0.9996083378791809,
      0.9997828006744385,
      0.9997950792312622,
      0.9998763799667358,
      0.9999022483825684,
      0.9998624920845032,
      0.999840259552002,
      0.9999139904975891,
      0.9999299049377441,
      0.9999412298202515,
      0.9999249577522278,
      0.9999356269836426,
      0.9999281764030457,
      0.9998911023139954,
      0.9995405673980713,
      0.9960169792175293,
      0.9835163950920105,
      0.9566481113433838,
      0.9544308185577393,
      0.9739238619804382,
      0.9477851390838623,
      0.9600787162780762,
      0.9234740138053894,
      0.9191323518753052,
      0.9746583700180054,
      0.9899784922599792,
      0.9985885620117188,
      0.9993816614151001,
      0.9996675252914429,
      0.9998394250869751,
      0.9999052882194519,
      0.9998875260353088,
      0.9998877048492432,
      0.9999566674232483,
      0.9999263882637024,
      0.9999034404754639,
      0.9998811483383179,
      0.9998705983161926,
      0.9999059438705444,
      0.9996728897094727,
      0.997343122959137,
      0.9909044504165649,
      0.9653443694114685,
      0.9491680860519409,
      0.9072788953781128,
      0.8882935643196106,
      0.8517380356788635,
      0.8007532358169556,
      0.8558856844902039,
      0.9045735597610474,
      0.95701664686203,
      0.9759927988052368,
      0.9380106329917908,
      0.9565504789352417,
      0.9136716723442078,
      0.9001733660697937,
      0.9665495753288269,
      0.9779895544052124,
      0.9975406527519226,
      0.9988055229187012,
      0.9995907545089722,
      0.9997475147247314,
      0.9997250437736511,
      0.9998711347579956,
      0.9999014139175415,
      0.9998666644096375,
      0.999927282333374,
      0.9999082088470459,
      0.999873697757721,
      0.9997237324714661,
      0.9984319806098938,
      0.9964451789855957,
      0.9809168577194214,
      0.9454240202903748,
      0.9520102739334106,
      0.9634904861450195,
      0.924286961555481,
      0.9496309757232666,
      0.9082570672035217,
      0.8954987525939941,
      0.9661272764205933,
      0.9776685237884521,
      0.9971635937690735,
      0.9985183477401733,
      0.9995360374450684,
      0.9997358918190002,
      0.9993016123771667,
      0.9996211528778076,
      0.9998040795326233,
      0.9998085498809814,
      0.9996764063835144,
      0.9992164373397827,
      0.9992406368255615,
      0.9997267723083496,
      0.9997162222862244,
      0.9986143708229065,
      0.9975816011428833,
      0.9897609353065491,
      0.9830542802810669,
      0.9485677480697632,
      0.9148197174072266,
      0.9374148845672607,
      0.9131563305854797,
      0.947372555732727,
      0.9346500635147095,
      0.9215047359466553,
      0.969707727432251,
      0.993481457233429,
      0.9962734580039978,
      0.9850969314575195,
      0.9914120435714722,
      0.9976148009300232,
      0.9986485838890076,
      0.998908519744873
    ],
    [
      0.5137577056884766,
      0.5740233063697815,
      0.624317467212677,
      0.6468024849891663,
      0.6253398656845093,
      0.6410229206085205,
      0.7065985798835754,
      0.6861817836761475,
      0.6491512060165405,
      0.6747852563858032,
      0.7238341569900513,
      0.6687421798706055,
      0.6495929956436157,
      0.7091699242591858,
      0.7203338146209717,
      0.6442819833755493,
      0.6322727203369141,
      0.7061035633087158,
      0.6766479015350342,
      0.5844504833221436,
      0.5783541202545166,
      0.6647042632102966,
      0.575189471244812,
      0.49820736050605774,
      0.5345973372459412,
      0.5245425701141357,
      0.5345715880393982,
      0.5565296411514282,
      0.5274388790130615,
      0.532755970954895,
      0.5372521877288818,
      0.576909065246582,
      0.5770283341407776,
      0.5769422054290771,
      0.5780068635940552,
      0.5843563675880432,
      0.5835638642311096,
      0.5699830055236816,
      0.5501763224601746,
      0.530745267868042,
      0.5208053588867188,
      0.4988575577735901,
      0.48353081941604614,
      0.484989196062088,
      0.48763152956962585,
      0.4714091718196869,
      0.49159425497055054,
      0.47137343883514404,
      0.46751919388771057,
      0.5180579423904419,
      0.5133048295974731,
      0.49532490968704224,
      0.5400784015655518,
      0.5943551659584045,
      0.5610939860343933,
      0.570893406867981,
      0.6694384217262268,
      0.6519169807434082,
      0.6024864912033081,
      0.6651759147644043,
      0.7123608589172363,
      0.6660526990890503,
      0.6634154319763184,
      0.7512634992599487,
      0.7270998358726501,
      0.6806089878082275,
      0.7317767143249512,
      0.7819835543632507,
      0.7499896287918091,
      0.7393699288368225,
      0.7654571533203125,
      0.9991961121559143,
      0.9986856579780579,
      0.9962713718414307,
      0.9757711291313171,
      0.9553923606872559,
      0.9530425071716309,
      0.929080605506897,
      0.9545739889144897,
      0.9328587055206299,
      0.9589440822601318,
      0.9940222501754761,
      0.9985832571983337,
      0.9987627267837524,
      0.9980525374412537,
      0.9991335868835449,
      0.9995912909507751,
      0.9994478225708008,
      0.9997183680534363,
      0.9998087882995605,
      0.9998665452003479,
      0.9998508095741272,
      0.999851644039154,
      0.9994040131568909,
      0.9950056076049805,
      0.9808753728866577,
      0.9558550119400024,
      0.9533052444458008,
      0.9682935476303101,
      0.9460235238075256,
      0.9625753164291382,
      0.9311946034431458,
      0.9074904918670654,
      0.9654037356376648,
      0.9689554572105408,
      0.9949324131011963,
      0.998620331287384,
      0.9996368288993835,
      0.9997936487197876,
      0.9998051524162292,
      0.9998831748962402,
      0.9999074935913086,
      0.9998664259910583,
      0.9998428225517273,
      0.9999175071716309,
      0.999931275844574,
      0.99994295835495,
      0.9999268651008606,
      0.9999382495880127,
      0.9999311566352844,
      0.9998970031738281,
      0.9995728135108948,
      0.9960456490516663,
      0.9839716553688049,
      0.9588747620582581,
      0.9562976360321045,
      0.9742363691329956,
      0.9497081637382507,
      0.9614652395248413,
      0.9255052804946899,
      0.9215563535690308,
      0.9743235111236572,
      0.9903881549835205,
      0.9986607432365417,
      0.9994017481803894,
      0.9996896386146545,
      0.9998485445976257,
      0.9999109506607056,
      0.9998930096626282,
      0.9998914003372192,
      0.9999583959579468,
      0.9999287128448486,
      0.9999079704284668,
      0.999888002872467,
      0.9998767971992493,
      0.9999108910560608,
      0.999699056148529,
      0.9973965883255005,
      0.9914230108261108,
      0.9679193496704102,
      0.9512771368026733,
      0.9126965999603271,
      0.892578125,
      0.8570321798324585,
      0.8082200884819031,
      0.8604035377502441,
      0.9080100655555725,
      0.9583624005317688,
      0.9753121137619019,
      0.9393304586410522,
      0.9584410190582275,
      0.9153462052345276,
      0.9042718410491943,
      0.9677947163581848,
      0.9787440896034241,
      0.9975677132606506,
      0.9988728165626526,
      0.9996305108070374,
      0.9997712969779968,
      0.9997407793998718,
      0.9998759031295776,
      0.9999053478240967,
      0.9998667240142822,
      0.9999294281005859,
      0.9999116063117981,
      0.9998806118965149,
      0.9997438788414001,
      0.9985552430152893,
      0.9968245029449463,
      0.9823079705238342,
      0.9465049505233765,
      0.9534533023834229,
      0.9645955562591553,
      0.9267768859863281,
      0.9519002437591553,
      0.9131534099578857,
      0.9011257290840149,
      0.9683699607849121,
      0.979657769203186,
      0.9974483251571655,
      0.9986649751663208,
      0.9995996356010437,
      0.9997625946998596,
      0.9993608593940735,
      0.9996680617332458,
      0.999823272228241,
      0.9998236298561096,
      0.9997022151947021,
      0.9992783665657043,
      0.9993144273757935,
      0.999748170375824,
      0.9997395277023315,
      0.9987444877624512,
      0.9978880882263184,
      0.991378664970398,
      0.9853070974349976,
      0.9518517255783081,
      0.9171565175056458,
      0.9391840100288391,
      0.9166505336761475,
      0.9494625329971313,
      0.9387498497962952,
      0.9324051141738892,
      0.9733095765113831,
      0.9951380491256714,
      0.9971961379051208,
      0.9894675612449646,
      0.9945409893989563,
      0.9983308911323547,
      0.9990067481994629,
      0.9991052746772766
    ],
    [
      0.540974497795105,
      0.5981426239013672,
      0.6460059285163879,
      0.6681713461875916,
      0.6377812027931213,
      0.6545347571372986,
      0.7183770537376404,
      0.70065838098526,
      0.661677360534668,
      0.6826084852218628,
      0.7326813340187073,
      0.6834830045700073,
      0.6586148738861084,
      0.712644100189209,
      0.7320886850357056,
      0.6603996753692627,
      0.6454573273658752,
      0.7143833637237549,
      0.6918712854385376,
      0.60756516456604,
      0.5923246741294861,
      0.6836990118026733,
      0.6002775430679321,
      0.513154923915863,
      0.5516874194145203,
      0.5437105894088745,
      0.5679463744163513,
      0.5784372687339783,
      0.5570942163467407,
      0.554583728313446,
      0.5541099309921265,
      0.5936611294746399,
      0.5910114049911499,
      0.5920799374580383,
      0.5930325984954834,
      0.60334712266922,
      0.5906900763511658,
      0.5889891386032104,
      0.5659079551696777,
      0.5427395105361938,
      0.5293161273002625,
      0.5079184174537659,
      0.4910050630569458,
      0.4924306869506836,
      0.49875059723854065,
      0.48012298345565796,
      0.5073925852775574,
      0.4805527925491333,
      0.48091113567352295,
      0.5347126722335815,
      0.5215969085693359,
      0.4992080330848694,
      0.5486630797386169,
      0.603115439414978,
      0.5720398426055908,
      0.5828350782394409,
      0.6772542595863342,
      0.6579707860946655,
      0.6146388649940491,
      0.673319399356842,
      0.724245011806488,
      0.6789757013320923,
      0.6770748496055603,
      0.762763500213623,
      0.7364102602005005,
      0.6946592330932617,
      0.7380589246749878,
      0.7931970953941345,
      0.7588640451431274,
      0.7475159168243408,
      0.7759308815002441,
      0.9992563128471375,
      0.9988142251968384,
      0.9967246651649475,
      0.9774254560470581,
      0.9580731987953186,
      0.9551947116851807,
      0.9318859577178955,
      0.9561372399330139,
      0.9360256791114807,
      0.9615809917449951,
      0.9950841665267944,
      0.9987944960594177,
      0.9989619851112366,
      0.9983001351356506,
      0.9992261528968811,
      0.999635636806488,
      0.9995153546333313,
      0.9997492432594299,
      0.9998219013214111,
      0.9998763799667358,
      0.999863862991333,
      0.9998614192008972,
      0.999431312084198,
      0.9951444864273071,
      0.9816842079162598,
      0.958672285079956,
      0.9560838937759399,
      0.9693948030471802,
      0.9485456943511963,
      0.9637696146965027,
      0.9339773058891296,
      0.9111779928207397,
      0.9677033424377441,
      0.9720642566680908,
      0.9959980249404907,
      0.9988575577735901,
      0.9996803402900696,
      0.9998084306716919,
      0.9998153448104858,
      0.9998916387557983,
      0.9999144673347473,
      0.9998703002929688,
      0.9998450875282288,
      0.9999213814735413,
      0.999932587146759,
      0.9999450445175171,
      0.9999288320541382,
      0.9999415278434753,
      0.9999353289604187,
      0.9999027252197266,
      0.9995677471160889,
      0.9960330128669739,
      0.9843628406524658,
      0.9610466957092285,
      0.9569395780563354,
      0.974604606628418,
      0.9517868757247925,
      0.9635329246520996,
      0.9278085231781006,
      0.9248107671737671,
      0.9766309261322021,
      0.9916290640830994,
      0.9988092184066772,
      0.9994497299194336,
      0.999718189239502,
      0.9998583793640137,
      0.9999175667762756,
      0.9998993277549744,
      0.9998959898948669,
      0.9999604821205139,
      0.9999319314956665,
      0.999912440776825,
      0.9998924732208252,
      0.9998834729194641,
      0.9999127388000488,
      0.9997294545173645,
      0.9974668025970459,
      0.9921051859855652,
      0.969519317150116,
      0.9539047479629517,
      0.9174637794494629,
      0.898155689239502,
      0.8632620573043823,
      0.8145682215690613,
      0.8662101626396179,
      0.911611795425415,
      0.9602164030075073,
      0.9759452939033508,
      0.9411240816116333,
      0.9600588083267212,
      0.9177737236022949,
      0.9072761535644531,
      0.9687182307243347,
      0.9802677631378174,
      0.9977936148643494,
      0.9989706873893738,
      0.9996700882911682,
      0.9997912049293518,
      0.9997540712356567,
      0.9998803734779358,
      0.9999092221260071,
      0.9998741149902344,
      0.9999315142631531,
      0.9999160170555115,
      0.9998884201049805,
      0.999768853187561,
      0.9987058043479919,
      0.9972574710845947,
      0.984230101108551,
      0.9495638012886047,
      0.9559232592582703,
      0.9655067920684814,
      0.9297220706939697,
      0.9532718062400818,
      0.9175143241882324,
      0.9071271419525146,
      0.9708918333053589,
      0.9813706278800964,
      0.9977171421051025,
      0.9988043904304504,
      0.9996521472930908,
      0.9997816681861877,
      0.999401330947876,
      0.9996984004974365,
      0.9998340010643005,
      0.9998326301574707,
      0.9997198581695557,
      0.9993360638618469,
      0.9993748068809509,
      0.999767005443573,
      0.9997631311416626,
      0.9988782405853271,
      0.9981898069381714,
      0.9928780794143677,
      0.9871411323547363,
      0.9553475975990295,
      0.9229076504707336,
      0.9439491033554077,
      0.9201210737228394,
      0.9517806768417358,
      0.9438790082931519,
      0.9351938962936401,
      0.9769642949104309,
      0.9962931871414185,
      0.9978613257408142,
      0.9926061034202576,
      0.9964318871498108,
      0.9987618327140808,
      0.999207615852356,
      0.9992538690567017
    ],
    [
      0.564922034740448,
      0.6190906763076782,
      0.6659185290336609,
      0.6845537424087524,
      0.6516453623771667,
      0.6675178408622742,
      0.7302773594856262,
      0.7129579782485962,
      0.6742365956306458,
      0.6898666024208069,
      0.7429831624031067,
      0.6949646472930908,
      0.6692633628845215,
      0.7140724658966064,
      0.7389969825744629,
      0.6705257892608643,
      0.6561610102653503,
      0.7193251848220825,
      0.7026786804199219,
      0.6193915009498596,
      0.605629026889801,
      0.6954749822616577,
      0.6169436573982239,
      0.5265762805938721,
      0.5765091776847839,
      0.5720582008361816,
      0.6003245115280151,
      0.5946390628814697,
      0.5818586349487305,
      0.5741872191429138,
      0.5715926885604858,
      0.6084328889846802,
      0.6044684648513794,
      0.6068910360336304,
      0.6082618236541748,
      0.6193695664405823,
      0.5976130366325378,
      0.6037231087684631,
      0.5848352909088135,
      0.5542347431182861,
      0.5412153005599976,
      0.5250048041343689,
      0.506794810295105,
      0.5080288052558899,
      0.5101511478424072,
      0.48885679244995117,
      0.508855938911438,
      0.48978421092033386,
      0.49501729011535645,
      0.5501189827919006,
      0.5332051515579224,
      0.5054450035095215,
      0.5633722543716431,
      0.6144194602966309,
      0.580048680305481,
      0.5913323163986206,
      0.6871321201324463,
      0.6624053716659546,
      0.6295334696769714,
      0.6869614124298096,
      0.7357112765312195,
      0.6896087527275085,
      0.6890873312950134,
      0.7729468941688538,
      0.7489397525787354,
      0.710796058177948,
      0.7466504573822021,
      0.8057253956794739,
      0.7691715955734253,
      0.756697416305542,
      0.7831342220306396,
      0.99932461977005,
      0.9989303350448608,
      0.996920108795166,
      0.9775011539459229,
      0.9609363079071045,
      0.9575250148773193,
      0.9351305961608887,
      0.9566051363945007,
      0.9394539594650269,
      0.9661651849746704,
      0.9962705969810486,
      0.9990058541297913,
      0.9991434216499329,
      0.9985285997390747,
      0.9992865324020386,
      0.9996675848960876,
      0.9995650053024292,
      0.9997529983520508,
      0.9998299479484558,
      0.999884307384491,
      0.9998745918273926,
      0.9998712539672852,
      0.9994546175003052,
      0.9952739477157593,
      0.9824402332305908,
      0.9615168571472168,
      0.9590508937835693,
      0.9708678126335144,
      0.9512795209884644,
      0.9650938510894775,
      0.9370750188827515,
      0.9162884950637817,
      0.9718446135520935,
      0.9757183194160461,
      0.9968999624252319,
      0.999095618724823,
      0.999727725982666,
      0.9998258948326111,
      0.9998263716697693,
      0.9999014139175415,
      0.9999219179153442,
      0.9998751282691956,
      0.999849796295166,
      0.9999250769615173,
      0.999934196472168,
      0.9999462366104126,
      0.9999294281005859,
      0.999943196773529,
      0.9999391436576843,
      0.9999094605445862,
      0.9996128678321838,
      0.9961006045341492,
      0.9851118922233582,
      0.9641832709312439,
      0.9597182273864746,
      0.9755491018295288,
      0.9540197849273682,
      0.9656730890274048,
      0.9302846193313599,
      0.9282077550888062,
      0.9793777465820312,
      0.9931498169898987,
      0.9990447759628296,
      0.9995285272598267,
      0.9997531771659851,
      0.9998700618743896,
      0.9999253749847412,
      0.9999037384986877,
      0.9999001622200012,
      0.999962568283081,
      0.9999354481697083,
      0.9999164938926697,
      0.9998961687088013,
      0.999890148639679,
      0.9999185800552368,
      0.9997615218162537,
      0.9975923299789429,
      0.9928370714187622,
      0.9726011753082275,
      0.9590803384780884,
      0.9240416288375854,
      0.905131995677948,
      0.870905876159668,
      0.8221250176429749,
      0.8732340335845947,
      0.9156508445739746,
      0.9626670479774475,
      0.9768246412277222,
      0.944056510925293,
      0.9621894955635071,
      0.9211798906326294,
      0.9117667078971863,
      0.9708116054534912,
      0.9819506406784058,
      0.9980664253234863,
      0.9990806579589844,
      0.9997084140777588,
      0.9998106956481934,
      0.999768853187561,
      0.9998878240585327,
      0.99991375207901,
      0.9998778104782104,
      0.9999333024024963,
      0.9999209642410278,
      0.9998967051506042,
      0.9997965097427368,
      0.998881995677948,
      0.9977607727050781,
      0.9863475561141968,
      0.9529801607131958,
      0.9586392045021057,
      0.9668319225311279,
      0.9319003224372864,
      0.9553834199905396,
      0.9231311082839966,
      0.9127566814422607,
      0.9733227491378784,
      0.9836880564689636,
      0.9979990720748901,
      0.9989296197891235,
      0.9996970295906067,
      0.9997997283935547,
      0.9994367957115173,
      0.9997255206108093,
      0.9998451471328735,
      0.99984210729599,
      0.9997385740280151,
      0.9994010329246521,
      0.9994542598724365,
      0.9997878074645996,
      0.9997897148132324,
      0.9990260004997253,
      0.9985214471817017,
      0.9944650530815125,
      0.9890234470367432,
      0.9594947099685669,
      0.9255895614624023,
      0.9466103911399841,
      0.9232175946235657,
      0.9535236358642578,
      0.94856196641922,
      0.9417902231216431,
      0.9798997640609741,
      0.99696946144104,
      0.9983203411102295,
      0.9946795105934143,
      0.9975210428237915,
      0.9990063905715942,
      0.999359667301178,
      0.999362587928772
    ],
    [
      0.5916626453399658,
      0.6527853012084961,
      0.6899327039718628,
      0.7038430571556091,
      0.6722283363342285,
      0.6869411468505859,
      0.7454556226730347,
      0.7270338535308838,
      0.6897939443588257,
      0.7003903388977051,
      0.7548562288284302,
      0.7101004123687744,
      0.6786354780197144,
      0.7203295826911926,
      0.752180278301239,
      0.6826149225234985,
      0.6619698405265808,
      0.7262293100357056,
      0.7105730175971985,
      0.6244377493858337,
      0.6185640692710876,
      0.7045149803161621,
      0.6232563853263855,
      0.5382323861122131,
      0.5977932214736938,
      0.5997048020362854,
      0.6272975206375122,
      0.6029565334320068,
      0.6030256748199463,
      0.5973920226097107,
      0.5865969657897949,
      0.6203070878982544,
      0.6226041316986084,
      0.626629650592804,
      0.6238628625869751,
      0.6377187371253967,
      0.6231067180633545,
      0.6325910687446594,
      0.6110537052154541,
      0.5867297053337097,
      0.5773229002952576,
      0.5589163303375244,
      0.5444127321243286,
      0.5452901124954224,
      0.5407251119613647,
      0.5141223073005676,
      0.5056734681129456,
      0.5082744359970093,
      0.5225671529769897,
      0.578253984451294,
      0.566767692565918,
      0.5243481397628784,
      0.6079347133636475,
      0.6533660888671875,
      0.6049315333366394,
      0.620041012763977,
      0.7166969776153564,
      0.6887665390968323,
      0.6550002098083496,
      0.7103051543235779,
      0.7583678960800171,
      0.7039397954940796,
      0.7032340168952942,
      0.7836697101593018,
      0.767988920211792,
      0.7256717681884766,
      0.753986120223999,
      0.81770920753479,
      0.7832152247428894,
      0.7622325420379639,
      0.7942855358123779,
      0.9993455410003662,
      0.9988916516304016,
      0.9966844320297241,
      0.9778798818588257,
      0.9633326530456543,
      0.9597295522689819,
      0.9388450980186462,
      0.9583356380462646,
      0.9426815509796143,
      0.9708839654922485,
      0.9972620606422424,
      0.9992305636405945,
      0.9992765188217163,
      0.9985286593437195,
      0.9993237853050232,
      0.9996819496154785,
      0.999509871006012,
      0.9997435808181763,
      0.9998362064361572,
      0.9998894929885864,
      0.9998791813850403,
      0.999876856803894,
      0.9994395971298218,
      0.9950941205024719,
      0.9828097820281982,
      0.9640703201293945,
      0.9619757533073425,
      0.9714062809944153,
      0.9544814229011536,
      0.9662752151489258,
      0.9403743147850037,
      0.9218119382858276,
      0.9769912362098694,
      0.9797559976577759,
      0.997728168964386,
      0.9993069171905518,
      0.999775230884552,
      0.9998440742492676,
      0.9998377561569214,
      0.999911904335022,
      0.9999293088912964,
      0.9998791217803955,
      0.9998475313186646,
      0.9999281167984009,
      0.9999363422393799,
      0.9999480843544006,
      0.9999309182167053,
      0.9999454021453857,
      0.9999427795410156,
      0.999916136264801,
      0.9996618628501892,
      0.99615877866745,
      0.9858012795448303,
      0.9668281078338623,
      0.9623222947120667,
      0.9768275022506714,
      0.9565244913101196,
      0.9672396183013916,
      0.9335957765579224,
      0.9329122304916382,
      0.9812504053115845,
      0.9948428869247437,
      0.9992716312408447,
      0.9996178150177002,
      0.9997854828834534,
      0.9998812675476074,
      0.9999329447746277,
      0.9999099373817444,
      0.9999042749404907,
      0.9999645948410034,
      0.9999372959136963,
      0.9999197125434875,
      0.9999004602432251,
      0.9998981952667236,
      0.9999261498451233,
      0.9998066425323486,
      0.9978073835372925,
      0.993563711643219,
      0.9752532839775085,
      0.963575005531311,
      0.9305668473243713,
      0.9126391410827637,
      0.8791161179542542,
      0.8329311609268188,
      0.8798539638519287,
      0.9215490221977234,
      0.9656651020050049,
      0.9779912829399109,
      0.9477351903915405,
      0.9649763107299805,
      0.9243811368942261,
      0.9166359305381775,
      0.9730764627456665,
      0.9838799238204956,
      0.9982989430427551,
      0.9991797208786011,
      0.9997398257255554,
      0.9998298287391663,
      0.9997848868370056,
      0.9998894333839417,
      0.9999204874038696,
      0.9998805522918701,
      0.9999355673789978,
      0.9999274611473083,
      0.9999082684516907,
      0.99982750415802,
      0.9990594983100891,
      0.9982339143753052,
      0.9885273575782776,
      0.958412230014801,
      0.9630079865455627,
      0.9704787731170654,
      0.9361385107040405,
      0.9592742323875427,
      0.9272670745849609,
      0.9182642102241516,
      0.9752664566040039,
      0.9857187271118164,
      0.9982584118843079,
      0.9990439414978027,
      0.9997396469116211,
      0.9998208284378052,
      0.9994930028915405,
      0.9997625350952148,
      0.9998605251312256,
      0.9998571276664734,
      0.9997653961181641,
      0.9994935393333435,
      0.9995200634002686,
      0.9998130202293396,
      0.9998226761817932,
      0.9991844296455383,
      0.998797595500946,
      0.9956507086753845,
      0.9911810159683228,
      0.9636974930763245,
      0.929026186466217,
      0.9501725435256958,
      0.9274583458900452,
      0.9566963315010071,
      0.9542570114135742,
      0.9489748477935791,
      0.9830842614173889,
      0.9976183176040649,
      0.9987441301345825,
      0.9965187311172485,
      0.9982312917709351,
      0.999220609664917,
      0.9994874000549316,
      0.9994358420372009
    ],
    [
      0.6323336958885193,
      0.6990470886230469,
      0.7261794805526733,
      0.7338882684707642,
      0.700668215751648,
      0.7179982662200928,
      0.7677334547042847,
      0.7471987009048462,
      0.7140119671821594,
      0.7239213585853577,
      0.7719295024871826,
      0.7311115264892578,
      0.698121190071106,
      0.7394765019416809,
      0.7653331756591797,
      0.6994510889053345,
      0.6794755458831787,
      0.7413673400878906,
      0.7274647951126099,
      0.6380512714385986,
      0.6335346102714539,
      0.7162594795227051,
      0.6357437968254089,
      0.5482883453369141,
      0.6226437091827393,
      0.630193829536438,
      0.6594089269638062,
      0.6314795613288879,
      0.6458044052124023,
      0.6485365629196167,
      0.6212338209152222,
      0.6488142609596252,
      0.6694349050521851,
      0.6756826639175415,
      0.6677811145782471,
      0.6953727006912231,
      0.6904821991920471,
      0.6909487247467041,
      0.6788070201873779,
      0.6731393337249756,
      0.6608292460441589,
      0.6430128216743469,
      0.6310918927192688,
      0.6194124817848206,
      0.6157302856445312,
      0.5728117227554321,
      0.5286575555801392,
      0.578559398651123,
      0.6009643077850342,
      0.6610536575317383,
      0.6615192890167236,
      0.6381908655166626,
      0.7060296535491943,
      0.7418773770332336,
      0.7003718614578247,
      0.7104186415672302,
      0.7774196267127991,
      0.7547262907028198,
      0.7148259878158569,
      0.75596022605896,
      0.8038030862808228,
      0.7524310946464539,
      0.7400463819503784,
      0.8043474555015564,
      0.8031163215637207,
      0.7570883631706238,
      0.7697544097900391,
      0.8378410339355469,
      0.8119038343429565,
      0.7769702076911926,
      0.8107657432556152,
      0.9993613362312317,
      0.9988482594490051,
      0.9965696334838867,
      0.9789669513702393,
      0.9654653072357178,
      0.9624592065811157,
      0.9426393508911133,
      0.9606786370277405,
      0.9448885321617126,
      0.9741173386573792,
      0.9978874921798706,
      0.9994156956672668,
      0.999411940574646,
      0.9986271262168884,
      0.9993788599967957,
      0.9997171759605408,
      0.9995096921920776,
      0.9997389912605286,
      0.9998447895050049,
      0.9998947978019714,
      0.9998849630355835,
      0.9998823404312134,
      0.999417245388031,
      0.9950762987136841,
      0.9834982752799988,
      0.9671711921691895,
      0.9655226469039917,
      0.9734246134757996,
      0.9578222036361694,
      0.9670277833938599,
      0.9423469305038452,
      0.9264405369758606,
      0.9794919490814209,
      0.9830430746078491,
      0.9983726739883423,
      0.9994859099388123,
      0.99981689453125,
      0.9998608827590942,
      0.9998492002487183,
      0.9999223947525024,
      0.9999370574951172,
      0.9998831748962402,
      0.9998507499694824,
      0.9999319314956665,
      0.9999392032623291,
      0.9999505281448364,
      0.9999330639839172,
      0.9999477863311768,
      0.9999470710754395,
      0.99992436170578,
      0.9997124075889587,
      0.9964048266410828,
      0.9871591329574585,
      0.9703900218009949,
      0.9652344584465027,
      0.9783158898353577,
      0.9589873552322388,
      0.9688299894332886,
      0.9347351789474487,
      0.9371856451034546,
      0.984139084815979,
      0.9960622191429138,
      0.9994469285011292,
      0.9996774196624756,
      0.999801754951477,
      0.9998862147331238,
      0.9999390244483948,
      0.9999103546142578,
      0.9999096393585205,
      0.9999669790267944,
      0.9999403357505798,
      0.999924898147583,
      0.9999061226844788,
      0.9999115467071533,
      0.9999355673789978,
      0.9998512268066406,
      0.9981696009635925,
      0.9946638345718384,
      0.9787023067474365,
      0.9700531363487244,
      0.938176155090332,
      0.920871376991272,
      0.8901985883712769,
      0.8488218784332275,
      0.889655351638794,
      0.9299250841140747,
      0.9686365127563477,
      0.9786429405212402,
      0.9513092041015625,
      0.9664531946182251,
      0.9251915216445923,
      0.9184391498565674,
      0.9739360809326172,
      0.9854702949523926,
      0.9984258413314819,
      0.999212920665741,
      0.9997432827949524,
      0.9998406171798706,
      0.9998053312301636,
      0.9998959302902222,
      0.9999270439147949,
      0.9998809099197388,
      0.9999386668205261,
      0.9999335408210754,
      0.9999224543571472,
      0.9998683333396912,
      0.9993007183074951,
      0.9988256096839905,
      0.991525411605835,
      0.9668239951133728,
      0.9686862826347351,
      0.9748090505599976,
      0.9419540166854858,
      0.9646669626235962,
      0.9281376600265503,
      0.9206134080886841,
      0.9768844842910767,
      0.9862668514251709,
      0.9982682466506958,
      0.9990573525428772,
      0.9997568726539612,
      0.9998403787612915,
      0.9995853900909424,
      0.9998052716255188,
      0.9998772740364075,
      0.9998790621757507,
      0.9998071789741516,
      0.9996238946914673,
      0.9996246099472046,
      0.9998500943183899,
      0.9998681545257568,
      0.9994639158248901,
      0.99915611743927,
      0.9971054196357727,
      0.9939448237419128,
      0.9695441722869873,
      0.9314060211181641,
      0.9538386464118958,
      0.9331685304641724,
      0.9632369875907898,
      0.9519216418266296,
      0.9511035680770874,
      0.9854042530059814,
      0.9979208707809448,
      0.9990112781524658,
      0.9975776076316833,
      0.9986639618873596,
      0.9993454813957214,
      0.9995394945144653,
      0.9994804859161377
    ],
    [
      0.6604859232902527,
      0.7300683259963989,
      0.7590441703796387,
      0.7599985599517822,
      0.7223817110061646,
      0.7469768524169922,
      0.7892037630081177,
      0.7662647366523743,
      0.7335934638977051,
      0.7529775500297546,
      0.7922452688217163,
      0.7497217655181885,
      0.7225919961929321,
      0.7631574273109436,
      0.7790768146514893,
      0.7183991074562073,
      0.7014201879501343,
      0.7631403803825378,
      0.742737889289856,
      0.6567838788032532,
      0.6614443063735962,
      0.7366819977760315,
      0.65981525182724,
      0.5736923217773438,
      0.6772208213806152,
      0.6680783033370972,
      0.6940492987632751,
      0.6708778142929077,
      0.696601152420044,
      0.7021508812904358,
      0.6627352237701416,
      0.6967352628707886,
      0.7262707948684692,
      0.7199987173080444,
      0.7130804061889648,
      0.7608495950698853,
      0.7515214681625366,
      0.7333837747573853,
      0.7434487342834473,
      0.7467823028564453,
      0.7137964367866516,
      0.7070797681808472,
      0.7302324771881104,
      0.6893018484115601,
      0.6773738265037537,
      0.6511006355285645,
      0.5932110548019409,
      0.6607958078384399,
      0.696660041809082,
      0.7452642917633057,
      0.7507383227348328,
      0.7437670230865479,
      0.7822824120521545,
      0.8171046376228333,
      0.7799791097640991,
      0.7866964936256409,
      0.8344014286994934,
      0.8206130266189575,
      0.7826933264732361,
      0.8091022968292236,
      0.8431828022003174,
      0.8064261078834534,
      0.7869488596916199,
      0.8347818851470947,
      0.8348168134689331,
      0.7947890162467957,
      0.7977472543716431,
      0.8593950271606445,
      0.836704671382904,
      0.8004158139228821,
      0.8312592506408691,
      0.9993919134140015,
      0.9989078044891357,
      0.996753990650177,
      0.9802452325820923,
      0.9672759771347046,
      0.9643611907958984,
      0.9461495876312256,
      0.9629578590393066,
      0.9474884271621704,
      0.9772163033485413,
      0.9984272122383118,
      0.9995561242103577,
      0.9995195269584656,
      0.9987770318984985,
      0.9994218349456787,
      0.9997398853302002,
      0.999498724937439,
      0.9997296929359436,
      0.9998502731323242,
      0.9998992681503296,
      0.9998919367790222,
      0.9998910427093506,
      0.9994706511497498,
      0.9953346252441406,
      0.9844235777854919,
      0.9693251848220825,
      0.967897891998291,
      0.9745750427246094,
      0.9601748585700989,
      0.9684716463088989,
      0.9454730749130249,
      0.9314007759094238,
      0.9837138652801514,
      0.9882684350013733,
      0.9988589882850647,
      0.9996242523193359,
      0.9998485445976257,
      0.9998775124549866,
      0.9998573064804077,
      0.9999301433563232,
      0.9999433159828186,
      0.9998860955238342,
      0.9998519420623779,
      0.9999340772628784,
      0.9999415874481201,
      0.9999529123306274,
      0.9999355673789978,
      0.9999504089355469,
      0.9999518990516663,
      0.999932587146759,
      0.9997639656066895,
      0.9968069791793823,
      0.9886044859886169,
      0.9733569622039795,
      0.9676174521446228,
      0.9793818593025208,
      0.9612807035446167,
      0.9704981446266174,
      0.9376083612442017,
      0.941694438457489,
      0.9869232177734375,
      0.9971945881843567,
      0.9996013641357422,
      0.9997471570968628,
      0.9998307228088379,
      0.9998957514762878,
      0.9999467134475708,
      0.9999175667762756,
      0.999914288520813,
      0.9999690651893616,
      0.999944806098938,
      0.9999301433563232,
      0.999910295009613,
      0.9999215006828308,
      0.9999434351921082,
      0.9998897314071655,
      0.9985649585723877,
      0.995858907699585,
      0.9822183847427368,
      0.9758129119873047,
      0.94516921043396,
      0.9288563132286072,
      0.9017630815505981,
      0.8657816052436829,
      0.9024794101715088,
      0.9373619556427002,
      0.9697511196136475,
      0.9791902303695679,
      0.95416259765625,
      0.9688122272491455,
      0.9275755286216736,
      0.9187904596328735,
      0.9775097370147705,
      0.9879494905471802,
      0.998682975769043,
      0.9993161559104919,
      0.9997766017913818,
      0.9998641610145569,
      0.9998388290405273,
      0.9999045729637146,
      0.999932050704956,
      0.9998854398727417,
      0.9999411106109619,
      0.9999417066574097,
      0.9999351501464844,
      0.9999052286148071,
      0.9995177984237671,
      0.9993257522583008,
      0.9945803880691528,
      0.9704798460006714,
      0.9725286364555359,
      0.9754502773284912,
      0.9481561779975891,
      0.9674278497695923,
      0.9329753518104553,
      0.9238889813423157,
      0.979900062084198,
      0.9883899092674255,
      0.9985387325286865,
      0.9991863965988159,
      0.9997982382774353,
      0.9998660683631897,
      0.9996901750564575,
      0.9998472332954407,
      0.9998918771743774,
      0.9999001026153564,
      0.9998504519462585,
      0.9997497200965881,
      0.9997402429580688,
      0.99988853931427,
      0.9999127984046936,
      0.999689519405365,
      0.999511182308197,
      0.998355507850647,
      0.995398759841919,
      0.9778283834457397,
      0.9416400790214539,
      0.9616400003433228,
      0.9392979741096497,
      0.9657883644104004,
      0.9554929137229919,
      0.9552491307258606,
      0.9884379506111145,
      0.9983103275299072,
      0.9992578029632568,
      0.998236894607544,
      0.9989331364631653,
      0.9994487762451172,
      0.9995541572570801,
      0.9995208382606506
    ],
    [
      0.6863640546798706,
      0.7489123344421387,
      0.7773813605308533,
      0.7759211659431458,
      0.7363767623901367,
      0.7643442153930664,
      0.803193211555481,
      0.7790229916572571,
      0.7458925247192383,
      0.7671172618865967,
      0.8032254576683044,
      0.7602171301841736,
      0.7360496520996094,
      0.7758477926254272,
      0.7896888256072998,
      0.7285637259483337,
      0.7136839032173157,
      0.7782881855964661,
      0.7507843375205994,
      0.670287013053894,
      0.6797512173652649,
      0.752015233039856,
      0.6709645390510559,
      0.6017141342163086,
      0.7120944261550903,
      0.7001621723175049,
      0.7156806588172913,
      0.695858895778656,
      0.724443793296814,
      0.7308551669120789,
      0.6845487356185913,
      0.7210830450057983,
      0.7536482214927673,
      0.7390857934951782,
      0.7334897518157959,
      0.7839738130569458,
      0.7712257504463196,
      0.7522827386856079,
      0.769161581993103,
      0.7708756327629089,
      0.7350981831550598,
      0.7275485992431641,
      0.7613487243652344,
      0.7226698398590088,
      0.7033470869064331,
      0.6842815279960632,
      0.628589391708374,
      0.6990503072738647,
      0.7357546091079712,
      0.7807071805000305,
      0.7837563753128052,
      0.7802078723907471,
      0.8169918060302734,
      0.8407963514328003,
      0.8078828454017639,
      0.8135221004486084,
      0.8538933396339417,
      0.8405040502548218,
      0.8063704967498779,
      0.8330742716789246,
      0.8576897382736206,
      0.8241561055183411,
      0.8065394759178162,
      0.8487130403518677,
      0.8486123085021973,
      0.8105574250221252,
      0.8123893737792969,
      0.869982898235321,
      0.8493316173553467,
      0.813927173614502,
      0.842634916305542,
      0.9994102716445923,
      0.9989375472068787,
      0.9969220757484436,
      0.9814485907554626,
      0.9693248271942139,
      0.9663739800453186,
      0.9502171277999878,
      0.9648309946060181,
      0.9495502710342407,
      0.9784790873527527,
      0.9986081123352051,
      0.9996138215065002,
      0.99956214427948,
      0.9987549185752869,
      0.9994028210639954,
      0.999748945236206,
      0.9994794130325317,
      0.9997185468673706,
      0.9998536705970764,
      0.9999019503593445,
      0.9998959898948669,
      0.9998958706855774,
      0.9995028972625732,
      0.9955925345420837,
      0.9855350852012634,
      0.9711962938308716,
      0.9700050354003906,
      0.9758486747741699,
      0.9622234106063843,
      0.9697681665420532,
      0.9479860663414001,
      0.9341949224472046,
      0.9851899147033691,
      0.9906599521636963,
      0.9990829229354858,
      0.999687135219574,
      0.99986732006073,
      0.9998866319656372,
      0.999861478805542,
      0.9999341368675232,
      0.9999465346336365,
      0.9998873472213745,
      0.999852180480957,
      0.9999353289604187,
      0.99994295835495,
      0.999954104423523,
      0.9999366402626038,
      0.9999515414237976,
      0.999954342842102,
      0.9999368190765381,
      0.9997915625572205,
      0.9971160888671875,
      0.9896005392074585,
      0.9755093455314636,
      0.9695273041725159,
      0.9804844856262207,
      0.9631346464157104,
      0.9716717004776001,
      0.9398750066757202,
      0.9443710446357727,
      0.9884596467018127,
      0.9977685809135437,
      0.9996792078018188,
      0.9997870922088623,
      0.9998506903648376,
      0.999904453754425,
      0.9999512434005737,
      0.9999212622642517,
      0.9999167323112488,
      0.9999701976776123,
      0.9999471306800842,
      0.9999322295188904,
      0.9999114274978638,
      0.9999263286590576,
      0.9999473094940186,
      0.9999057650566101,
      0.9987627863883972,
      0.9964157342910767,
      0.9839482307434082,
      0.9782066345214844,
      0.9493200778961182,
      0.9338599443435669,
      0.9089727401733398,
      0.8766574859619141,
      0.9110126495361328,
      0.9422484636306763,
      0.971674382686615,
      0.9801803827285767,
      0.9562467932701111,
      0.9701327681541443,
      0.9297246336936951,
      0.9218942523002625,
      0.9797035455703735,
      0.9895579218864441,
      0.9988584518432617,
      0.9993906021118164,
      0.9997991919517517,
      0.9998778700828552,
      0.9998528957366943,
      0.9999081492424011,
      0.9999368786811829,
      0.9998898506164551,
      0.9999431371688843,
      0.9999435544013977,
      0.9999400973320007,
      0.9999176859855652,
      0.9995982050895691,
      0.9994651079177856,
      0.9952452182769775,
      0.973421037197113,
      0.9748178720474243,
      0.9765356183052063,
      0.9510685205459595,
      0.9684208631515503,
      0.9345748424530029,
      0.9243836402893066,
      0.9814726114273071,
      0.989632248878479,
      0.9987155199050903,
      0.9992697238922119,
      0.9998189806938171,
      0.9998774528503418,
      0.9997270703315735,
      0.9998615384101868,
      0.9998973608016968,
      0.9999082684516907,
      0.9998650550842285,
      0.999788761138916,
      0.999778687953949,
      0.9999010562896729,
      0.999925971031189,
      0.9997529983520508,
      0.9996069073677063,
      0.9986690282821655,
      0.9958620667457581,
      0.9769858717918396,
      0.9448713660240173,
      0.9632095098495483,
      0.9413161277770996,
      0.9665245413780212,
      0.9566951990127563,
      0.9549540281295776,
      0.9896617531776428,
      0.9985191822052002,
      0.9993427395820618,
      0.9984584450721741,
      0.998997688293457,
      0.9994750022888184,
      0.9995708465576172,
      0.9995419979095459
    ],
    [
      0.7042356729507446,
      0.7685649394989014,
      0.7970309257507324,
      0.790839672088623,
      0.7535743713378906,
      0.7826249599456787,
      0.8181090354919434,
      0.794590950012207,
      0.7609719038009644,
      0.778872013092041,
      0.8146795034408569,
      0.7718102931976318,
      0.7465078234672546,
      0.7867896556854248,
      0.7999120354652405,
      0.7416943311691284,
      0.7248952388763428,
      0.7925341725349426,
      0.7606208324432373,
      0.6902205944061279,
      0.7003655433654785,
      0.7678043842315674,
      0.6845061779022217,
      0.6331583857536316,
      0.7381025552749634,
      0.7410023808479309,
      0.7382753491401672,
      0.7096576690673828,
      0.7410382032394409,
      0.7514439821243286,
      0.7013009190559387,
      0.7377262115478516,
      0.7723121643066406,
      0.7551902532577515,
      0.7496168613433838,
      0.8003396987915039,
      0.7886565923690796,
      0.7666425704956055,
      0.7888098955154419,
      0.7887255549430847,
      0.7521774768829346,
      0.7447735071182251,
      0.7836582660675049,
      0.748733639717102,
      0.7227749228477478,
      0.7110391855239868,
      0.6566494107246399,
      0.7190817594528198,
      0.762059211730957,
      0.8048586845397949,
      0.804263174533844,
      0.8022058010101318,
      0.8392923474311829,
      0.8555029630661011,
      0.8216454982757568,
      0.8290096521377563,
      0.8658804893493652,
      0.8517313599586487,
      0.818031907081604,
      0.8450397253036499,
      0.8657710552215576,
      0.8319411873817444,
      0.8151106834411621,
      0.8557011485099792,
      0.8556712865829468,
      0.8173161745071411,
      0.8193060159683228,
      0.8753637671470642,
      0.8548601865768433,
      0.8210980296134949,
      0.8481502532958984,
      0.9994378685951233,
      0.999000072479248,
      0.9971052408218384,
      0.9827595949172974,
      0.9716534614562988,
      0.968746542930603,
      0.9542239308357239,
      0.9668364524841309,
      0.9523031711578369,
      0.9793756008148193,
      0.998621940612793,
      0.9996531009674072,
      0.9995934963226318,
      0.9987075924873352,
      0.9993499517440796,
      0.999749481678009,
      0.9994432926177979,
      0.9996993541717529,
      0.9998552203178406,
      0.9999046921730042,
      0.9999008774757385,
      0.9999017715454102,
      0.9995406270027161,
      0.9958726167678833,
      0.9865086674690247,
      0.9731487035751343,
      0.9724246263504028,
      0.9774832725524902,
      0.9650411009788513,
      0.9716088771820068,
      0.9516183137893677,
      0.9382453560829163,
      0.9865565896034241,
      0.9925033450126648,
      0.9992734789848328,
      0.9997469186782837,
      0.9998860359191895,
      0.9998963475227356,
      0.9998638033866882,
      0.9999377131462097,
      0.9999494552612305,
      0.9998875856399536,
      0.9998513460159302,
      0.9999358654022217,
      0.9999445080757141,
      0.999955415725708,
      0.999938428401947,
      0.999952495098114,
      0.9999572038650513,
      0.9999408721923828,
      0.9998075366020203,
      0.9973940849304199,
      0.9905392527580261,
      0.9777002334594727,
      0.9717366099357605,
      0.9817489385604858,
      0.9650641083717346,
      0.9732140302658081,
      0.9434254765510559,
      0.9483674764633179,
      0.9900901317596436,
      0.9984311461448669,
      0.9997578859329224,
      0.999829888343811,
      0.9998736381530762,
      0.999911904335022,
      0.9999566674232483,
      0.9999240040779114,
      0.999921441078186,
      0.999971866607666,
      0.9999501705169678,
      0.9999350905418396,
      0.9999145865440369,
      0.9999310374259949,
      0.9999507665634155,
      0.9999182820320129,
      0.998920738697052,
      0.9969462156295776,
      0.9857796430587769,
      0.9808040261268616,
      0.9537019729614258,
      0.940666675567627,
      0.9181044697761536,
      0.8877031803131104,
      0.9191603064537048,
      0.9468069076538086,
      0.9735457897186279,
      0.9810764789581299,
      0.9584978818893433,
      0.9716009497642517,
      0.9325276613235474,
      0.9272322654724121,
      0.9826092720031738,
      0.9919016361236572,
      0.9991409778594971,
      0.9995262026786804,
      0.999830961227417,
      0.999891996383667,
      0.9998712539672852,
      0.9999145269393921,
      0.9999399781227112,
      0.9998940229415894,
      0.9999443888664246,
      0.9999475479125977,
      0.9999440908432007,
      0.9999272227287292,
      0.9996812343597412,
      0.9995699524879456,
      0.995861828327179,
      0.9764637351036072,
      0.9765456318855286,
      0.9771323800086975,
      0.9539905786514282,
      0.9700636863708496,
      0.9363294243812561,
      0.927330732345581,
      0.9832499027252197,
      0.9915122389793396,
      0.9989763498306274,
      0.9993857741355896,
      0.9998490214347839,
      0.9998914003372192,
      0.999769926071167,
      0.9998791217803955,
      0.9999039173126221,
      0.9999158978462219,
      0.9998767971992493,
      0.9998190402984619,
      0.9997968077659607,
      0.9999101161956787,
      0.9999354481697083,
      0.9997974634170532,
      0.999670147895813,
      0.9988933205604553,
      0.9964056611061096,
      0.9774975776672363,
      0.9476171135902405,
      0.964570939540863,
      0.9442097544670105,
      0.9679367542266846,
      0.9579216837882996,
      0.9558758735656738,
      0.9903298616409302,
      0.9988042116165161,
      0.9994581341743469,
      0.9987117648124695,
      0.9991518259048462,
      0.9995275139808655,
      0.9996040463447571,
      0.9995787739753723
    ],
    [
      0.7175295948982239,
      0.7852964997291565,
      0.8117157220840454,
      0.806653618812561,
      0.7711147665977478,
      0.8001319766044617,
      0.8322507739067078,
      0.810074508190155,
      0.7773159742355347,
      0.7922789454460144,
      0.829637885093689,
      0.7887711524963379,
      0.7632913589477539,
      0.802388072013855,
      0.8182958960533142,
      0.7653716802597046,
      0.7457900047302246,
      0.8121850490570068,
      0.7856627702713013,
      0.7289952635765076,
      0.7349029779434204,
      0.7930811047554016,
      0.7301318049430847,
      0.677631139755249,
      0.769599437713623,
      0.7788711190223694,
      0.7770323157310486,
      0.747479259967804,
      0.7679884433746338,
      0.7739367485046387,
      0.7359563708305359,
      0.7693271040916443,
      0.7976117134094238,
      0.7785847783088684,
      0.7769957780838013,
      0.8213598728179932,
      0.808185875415802,
      0.7884719967842102,
      0.8100533485412598,
      0.8086665868759155,
      0.7700138688087463,
      0.7647590637207031,
      0.8038666248321533,
      0.77204829454422,
      0.7415961027145386,
      0.737525224685669,
      0.6851218342781067,
      0.7398245334625244,
      0.7880902886390686,
      0.8294219970703125,
      0.829089879989624,
      0.8264055252075195,
      0.860809862613678,
      0.8755033016204834,
      0.8423688411712646,
      0.850027322769165,
      0.884273886680603,
      0.8705658316612244,
      0.8364230990409851,
      0.8631019592285156,
      0.8820523023605347,
      0.8484775424003601,
      0.8321146965026855,
      0.8687835931777954,
      0.8688195943832397,
      0.8319146633148193,
      0.8320505619049072,
      0.8865306377410889,
      0.8677765130996704,
      0.8335270285606384,
      0.8590010404586792,
      0.9994610548019409,
      0.9990696310997009,
      0.9973323345184326,
      0.9839485883712769,
      0.973680853843689,
      0.9709339141845703,
      0.9578965902328491,
      0.9692726135253906,
      0.9555500745773315,
      0.9804753661155701,
      0.9987495541572571,
      0.999701976776123,
      0.9996359944343567,
      0.998805582523346,
      0.9993997812271118,
      0.9997680187225342,
      0.9994691610336304,
      0.9996962547302246,
      0.9998605847358704,
      0.9999078512191772,
      0.9999064803123474,
      0.9999068379402161,
      0.9995731711387634,
      0.9961766600608826,
      0.9873775243759155,
      0.9749857187271118,
      0.9748032093048096,
      0.979146420955658,
      0.9677189588546753,
      0.9734934568405151,
      0.9552865028381348,
      0.9418304562568665,
      0.9873910546302795,
      0.9929752349853516,
      0.9993877410888672,
      0.9997894763946533,
      0.9998995065689087,
      0.9999036192893982,
      0.9998658895492554,
      0.9999407529830933,
      0.9999522566795349,
      0.999888002872467,
      0.9998515248298645,
      0.9999374151229858,
      0.9999457597732544,
      0.9999568462371826,
      0.999939501285553,
      0.9999533295631409,
      0.999959409236908,
      0.9999438524246216,
      0.9998229146003723,
      0.9976171255111694,
      0.991295337677002,
      0.9794444441795349,
      0.973781406879425,
      0.9830354452133179,
      0.9673017263412476,
      0.9751601219177246,
      0.9479151964187622,
      0.952187716960907,
      0.9912669062614441,
      0.9988505840301514,
      0.9998083710670471,
      0.9998603463172913,
      0.9998920559883118,
      0.9999204874038696,
      0.999961256980896,
      0.999927282333374,
      0.9999232292175293,
      0.9999729990959167,
      0.9999527931213379,
      0.9999370574951172,
      0.9999164938926697,
      0.9999349117279053,
      0.9999529719352722,
      0.9999276995658875,
      0.9990406036376953,
      0.9973705410957336,
      0.9873915910720825,
      0.9829815030097961,
      0.9599596261978149,
      0.9468458890914917,
      0.9270724058151245,
      0.8978663682937622,
      0.9265295267105103,
      0.9511412978172302,
      0.9752910137176514,
      0.9820436835289001,
      0.960828959941864,
      0.9734244346618652,
      0.9360476136207581,
      0.9330126047134399,
      0.9854833483695984,
      0.9940531253814697,
      0.9993822574615479,
      0.9996475577354431,
      0.999861478805542,
      0.999904990196228,
      0.9998887777328491,
      0.9999197721481323,
      0.9999436736106873,
      0.9998968839645386,
      0.999945342540741,
      0.9999502897262573,
      0.9999465346336365,
      0.9999340772628784,
      0.999742329120636,
      0.9996501207351685,
      0.9963945150375366,
      0.9780141711235046,
      0.9782624244689941,
      0.9783421158790588,
      0.9573639631271362,
      0.972194492816925,
      0.9401872158050537,
      0.9322162866592407,
      0.9872308373451233,
      0.9948394298553467,
      0.9992817044258118,
      0.9995496273040771,
      0.9998781085014343,
      0.9999040961265564,
      0.9998070597648621,
      0.9998936057090759,
      0.9999085068702698,
      0.9999213814735413,
      0.9998838901519775,
      0.9998352527618408,
      0.9998119473457336,
      0.9999164938926697,
      0.9999423623085022,
      0.9998255372047424,
      0.9997119903564453,
      0.9989930391311646,
      0.9958128929138184,
      0.9782400131225586,
      0.9517426490783691,
      0.9665701389312744,
      0.9481526613235474,
      0.9700734615325928,
      0.9604861736297607,
      0.9544264078140259,
      0.9920027852058411,
      0.9991356134414673,
      0.999579668045044,
      0.9989899396896362,
      0.9993070363998413,
      0.9995905160903931,
      0.999645471572876,
      0.99961918592453
    ],
    [
      0.7374390959739685,
      0.8027880191802979,
      0.826849102973938,
      0.8241374492645264,
      0.7905411720275879,
      0.8164153099060059,
      0.8453363180160522,
      0.8264511823654175,
      0.7951459884643555,
      0.8077801465988159,
      0.8444329500198364,
      0.8086332082748413,
      0.782819390296936,
      0.8201334476470947,
      0.8404043912887573,
      0.7949106693267822,
      0.7729343175888062,
      0.8356661200523376,
      0.8165538311004639,
      0.7805743217468262,
      0.7773491144180298,
      0.8219460248947144,
      0.7879801392555237,
      0.7302638292312622,
      0.805207371711731,
      0.8237015008926392,
      0.8256504535675049,
      0.7923167943954468,
      0.7967939376831055,
      0.8018251061439514,
      0.7824760675430298,
      0.8051895499229431,
      0.8248056769371033,
      0.8099029660224915,
      0.8077687621116638,
      0.8424732685089111,
      0.8273427486419678,
      0.8097302317619324,
      0.8270777463912964,
      0.8238641619682312,
      0.7866328358650208,
      0.781181275844574,
      0.8179060220718384,
      0.7910226583480835,
      0.7577834725379944,
      0.7607536315917969,
      0.7046253085136414,
      0.7568848133087158,
      0.808018684387207,
      0.8450822830200195,
      0.848272979259491,
      0.8445555567741394,
      0.8759109973907471,
      0.8898016214370728,
      0.8611619472503662,
      0.8675270080566406,
      0.8987377882003784,
      0.8870995044708252,
      0.8553687334060669,
      0.8793643712997437,
      0.8971924781799316,
      0.8666163086891174,
      0.8511051535606384,
      0.8831812143325806,
      0.8847122192382812,
      0.8488092422485352,
      0.8459088206291199,
      0.8979445099830627,
      0.882230281829834,
      0.8468252420425415,
      0.8690078258514404,
      0.9994891285896301,
      0.9991497993469238,
      0.9975807666778564,
      0.985407292842865,
      0.9762197732925415,
      0.9736601114273071,
      0.961670994758606,
      0.9721015691757202,
      0.9593038558959961,
      0.9811431765556335,
      0.9989079833030701,
      0.9997451305389404,
      0.9996748566627502,
      0.9988939166069031,
      0.9994432330131531,
      0.9997833967208862,
      0.9994825720787048,
      0.9997074604034424,
      0.9998669624328613,
      0.9999117255210876,
      0.9999123215675354,
      0.9999120831489563,
      0.9996074438095093,
      0.9965551495552063,
      0.9885799288749695,
      0.9772543907165527,
      0.9773977994918823,
      0.980965256690979,
      0.9705518484115601,
      0.9755715131759644,
      0.9591177105903625,
      0.9459090232849121,
      0.9885960817337036,
      0.9938367605209351,
      0.9995002746582031,
      0.9998251795768738,
      0.9999114274978638,
      0.9999102354049683,
      0.99986732006073,
      0.9999438524246216,
      0.9999547004699707,
      0.99988853931427,
      0.9998518824577332,
      0.9999387264251709,
      0.9999474883079529,
      0.9999587535858154,
      0.9999409914016724,
      0.9999546408653259,
      0.999961793422699,
      0.9999467730522156,
      0.9998422861099243,
      0.9979019165039062,
      0.9922371506690979,
      0.9816205501556396,
      0.9760010838508606,
      0.984563946723938,
      0.9696919918060303,
      0.9772393703460693,
      0.9527498483657837,
      0.9569576382637024,
      0.9923463463783264,
      0.9991567730903625,
      0.9998482465744019,
      0.9998863339424133,
      0.999905526638031,
      0.9999287724494934,
      0.9999657273292542,
      0.9999279975891113,
      0.9999258518218994,
      0.9999743700027466,
      0.9999554753303528,
      0.9999400973320007,
      0.9999210834503174,
      0.9999402761459351,
      0.9999555349349976,
      0.999936044216156,
      0.9991737604141235,
      0.997890830039978,
      0.9889801740646362,
      0.9851586818695068,
      0.9645416736602783,
      0.9521002769470215,
      0.9347954988479614,
      0.9068211317062378,
      0.9323895573616028,
      0.9550403356552124,
      0.9771053194999695,
      0.9831185340881348,
      0.9633029699325562,
      0.975196123123169,
      0.939844012260437,
      0.9385802149772644,
      0.9879711866378784,
      0.9957548379898071,
      0.9995694160461426,
      0.9997432827949524,
      0.9998904466629028,
      0.9999192357063293,
      0.9999052286148071,
      0.999924898147583,
      0.9999473690986633,
      0.9999001622200012,
      0.9999467730522156,
      0.9999527335166931,
      0.9999489188194275,
      0.9999398589134216,
      0.9997867941856384,
      0.9997075796127319,
      0.9968474507331848,
      0.9801515340805054,
      0.9801645874977112,
      0.9797165393829346,
      0.9604406952857971,
      0.9745081663131714,
      0.9437167048454285,
      0.9375549554824829,
      0.9902817010879517,
      0.9969618916511536,
      0.9995244741439819,
      0.9996912479400635,
      0.9999062418937683,
      0.9999178051948547,
      0.9998428821563721,
      0.9999083876609802,
      0.999914288520813,
      0.9999269247055054,
      0.9998918175697327,
      0.9998533725738525,
      0.9998287558555603,
      0.9999217987060547,
      0.9999478459358215,
      0.9998502731323242,
      0.9997493028640747,
      0.9991397261619568,
      0.9961562156677246,
      0.9796755313873291,
      0.9559649229049683,
      0.9690893292427063,
      0.952296257019043,
      0.9728788137435913,
      0.9631623029708862,
      0.9582666158676147,
      0.9938868284225464,
      0.9994152784347534,
      0.9996896386146545,
      0.9992401599884033,
      0.9994580745697021,
      0.9996611475944519,
      0.9996988773345947,
      0.9996720552444458
    ],
    [
      0.7633330225944519,
      0.8205581307411194,
      0.8408617973327637,
      0.8415156602859497,
      0.8123698234558105,
      0.8324926495552063,
      0.8580301403999329,
      0.842984676361084,
      0.8142884969711304,
      0.8227585554122925,
      0.8589332103729248,
      0.8272541761398315,
      0.802871584892273,
      0.8365572094917297,
      0.8600682020187378,
      0.8202760219573975,
      0.7988739013671875,
      0.8557791113853455,
      0.8452566862106323,
      0.821445107460022,
      0.8146381378173828,
      0.8490250110626221,
      0.8307228088378906,
      0.7747102975845337,
      0.8382728695869446,
      0.868625283241272,
      0.8685928583145142,
      0.8265701532363892,
      0.8223651051521301,
      0.8316712975502014,
      0.8157851696014404,
      0.8343194127082825,
      0.846956193447113,
      0.8366208672523499,
      0.8346946239471436,
      0.859503448009491,
      0.8427649140357971,
      0.8270094394683838,
      0.8418884873390198,
      0.836458683013916,
      0.8007245063781738,
      0.7945258617401123,
      0.8290683031082153,
      0.8063692450523376,
      0.7723854780197144,
      0.7761293053627014,
      0.7182967662811279,
      0.7708624005317688,
      0.824053168296814,
      0.8592606782913208,
      0.8636845350265503,
      0.8590277433395386,
      0.8872863054275513,
      0.901187539100647,
      0.8754709959030151,
      0.8808926343917847,
      0.9101369976997375,
      0.8995959162712097,
      0.8711621761322021,
      0.8920657634735107,
      0.9088741540908813,
      0.8823508024215698,
      0.8674114942550659,
      0.8955698609352112,
      0.8987672924995422,
      0.864506721496582,
      0.8592759370803833,
      0.9070996642112732,
      0.8952186107635498,
      0.8611857295036316,
      0.8797990083694458,
      0.9995255470275879,
      0.9992654919624329,
      0.9979581832885742,
      0.9873209595680237,
      0.9792003035545349,
      0.9769155383110046,
      0.9668591618537903,
      0.9753857851028442,
      0.9636215567588806,
      0.9829843640327454,
      0.9990703463554382,
      0.9997832179069519,
      0.9997102618217468,
      0.9989990592002869,
      0.9994956851005554,
      0.9997999668121338,
      0.9995063543319702,
      0.999725878238678,
      0.9998744130134583,
      0.9999164342880249,
      0.9999198317527771,
      0.9999189972877502,
      0.9996646046638489,
      0.9971064925193787,
      0.9902077913284302,
      0.9799473285675049,
      0.9802885055541992,
      0.9831616878509521,
      0.9738761782646179,
      0.9782243967056274,
      0.9633873701095581,
      0.9506872892379761,
      0.9900031685829163,
      0.9947139024734497,
      0.9995952248573303,
      0.9998548030853271,
      0.9999206066131592,
      0.9999153017997742,
      0.9998676180839539,
      0.9999461770057678,
      0.999956488609314,
      0.9998886585235596,
      0.9998522400856018,
      0.9999403357505798,
      0.9999492168426514,
      0.9999606013298035,
      0.9999420046806335,
      0.9999557733535767,
      0.9999640583992004,
      0.9999496936798096,
      0.999862551689148,
      0.9982592463493347,
      0.9933860898017883,
      0.984011709690094,
      0.978650689125061,
      0.9864171743392944,
      0.9725245833396912,
      0.9796725511550903,
      0.957220196723938,
      0.9629071354866028,
      0.9934617280960083,
      0.9993544220924377,
      0.9998791813850403,
      0.9999073147773743,
      0.9999196529388428,
      0.9999356865882874,
      0.9999693632125854,
      0.999929666519165,
      0.999927818775177,
      0.9999758005142212,
      0.999957799911499,
      0.9999414682388306,
      0.9999229311943054,
      0.9999411106109619,
      0.9999576210975647,
      0.9999436736106873,
      0.9993152618408203,
      0.9983996748924255,
      0.9906631112098694,
      0.9875799417495728,
      0.9689915180206299,
      0.9570308923721313,
      0.9419698119163513,
      0.9149242639541626,
      0.9373909831047058,
      0.9585695266723633,
      0.9790905714035034,
      0.9844264388084412,
      0.9658273458480835,
      0.9772809147834778,
      0.944028377532959,
      0.9440006017684937,
      0.9908415079116821,
      0.9973168969154358,
      0.9997021555900574,
      0.999814510345459,
      0.9999115467071533,
      0.9999300837516785,
      0.9999162554740906,
      0.9999289512634277,
      0.9999509453773499,
      0.99990314245224,
      0.9999479651451111,
      0.9999552965164185,
      0.9999500513076782,
      0.9999449849128723,
      0.9998195767402649,
      0.9997544288635254,
      0.9972988367080688,
      0.9821669459342957,
      0.981908917427063,
      0.9811909198760986,
      0.9630594253540039,
      0.9763340950012207,
      0.9474214315414429,
      0.941779375076294,
      0.9923707246780396,
      0.9980718493461609,
      0.9996669888496399,
      0.9997780323028564,
      0.99992436170578,
      0.9999274611473083,
      0.9998674988746643,
      0.9999180436134338,
      0.9999183416366577,
      0.9999317526817322,
      0.9998982548713684,
      0.9998677968978882,
      0.9998429417610168,
      0.9999263286590576,
      0.999952495098114,
      0.9998696446418762,
      0.9997788071632385,
      0.9992604851722717,
      0.9966090321540833,
      0.9812987446784973,
      0.9598178267478943,
      0.9714101552963257,
      0.9563267827033997,
      0.9749730825424194,
      0.9658334851264954,
      0.9617446660995483,
      0.9950065612792969,
      0.9995632171630859,
      0.9997519850730896,
      0.9993658661842346,
      0.9995644688606262,
      0.9996968507766724,
      0.9997261166572571,
      0.9997037649154663
    ],
    [
      0.7869170904159546,
      0.8330225944519043,
      0.8506177663803101,
      0.8549275398254395,
      0.829788327217102,
      0.8449798226356506,
      0.8673325181007385,
      0.855155348777771,
      0.8275752663612366,
      0.8330082893371582,
      0.8686107397079468,
      0.8397678732872009,
      0.8161749839782715,
      0.8475072383880615,
      0.8732181787490845,
      0.8373310565948486,
      0.8169822096824646,
      0.8688551187515259,
      0.8636496067047119,
      0.8436232805252075,
      0.8358030319213867,
      0.8683205842971802,
      0.8539888262748718,
      0.8036583662033081,
      0.8576730489730835,
      0.891220211982727,
      0.8887478113174438,
      0.8498366475105286,
      0.840656042098999,
      0.849665641784668,
      0.8381885290145874,
      0.8522369265556335,
      0.8616806864738464,
      0.8533196449279785,
      0.8526042103767395,
      0.8706744909286499,
      0.8528091907501221,
      0.8380694389343262,
      0.852114200592041,
      0.845199704170227,
      0.8079594969749451,
      0.8019353151321411,
      0.8344329595565796,
      0.8142139911651611,
      0.7785161733627319,
      0.7808907628059387,
      0.7253285646438599,
      0.7789999842643738,
      0.8338313102722168,
      0.866998553276062,
      0.8734309673309326,
      0.8686510324478149,
      0.8944847583770752,
      0.9090631008148193,
      0.8867331743240356,
      0.8906141519546509,
      0.9175512790679932,
      0.9078422784805298,
      0.882034957408905,
      0.901483416557312,
      0.9169905185699463,
      0.8934084177017212,
      0.8793216347694397,
      0.9044028520584106,
      0.9087445735931396,
      0.8763855695724487,
      0.8703882694244385,
      0.9139093160629272,
      0.9042338132858276,
      0.8711837530136108,
      0.8873510360717773,
      0.9995574355125427,
      0.9993573427200317,
      0.9982753396034241,
      0.9890345931053162,
      0.9818775653839111,
      0.9798781275749207,
      0.971482515335083,
      0.9783687591552734,
      0.9677421450614929,
      0.9849289655685425,
      0.9991969466209412,
      0.9998112916946411,
      0.9997362494468689,
      0.9990842342376709,
      0.9995459318161011,
      0.9998142719268799,
      0.9995388388633728,
      0.9997473955154419,
      0.9998809099197388,
      0.9999206066131592,
      0.9999262690544128,
      0.9999245405197144,
      0.999708890914917,
      0.9975534081459045,
      0.9915440082550049,
      0.9822325110435486,
      0.9827037453651428,
      0.9852451086044312,
      0.976930558681488,
      0.9805729389190674,
      0.9671962261199951,
      0.9552861452102661,
      0.9910060167312622,
      0.9953179359436035,
      0.9996547102928162,
      0.999873161315918,
      0.9999248385429382,
      0.9999182224273682,
      0.9998676776885986,
      0.999947726726532,
      0.9999577403068542,
      0.9998889565467834,
      0.9998530149459839,
      0.9999416470527649,
      0.999950647354126,
      0.999962329864502,
      0.9999428987503052,
      0.9999568462371826,
      0.9999661445617676,
      0.9999523162841797,
      0.9998771548271179,
      0.9985396265983582,
      0.9943302273750305,
      0.9858366847038269,
      0.9807195663452148,
      0.98804771900177,
      0.9749908447265625,
      0.981805682182312,
      0.9617341160774231,
      0.9674915075302124,
      0.9941262602806091,
      0.9993937015533447,
      0.9998961091041565,
      0.9999192953109741,
      0.9999298453330994,
      0.999941349029541,
      0.9999722838401794,
      0.9999322295188904,
      0.9999296069145203,
      0.9999770522117615,
      0.9999602437019348,
      0.9999428987503052,
      0.9999244213104248,
      0.999944269657135,
      0.9999595284461975,
      0.9999492764472961,
      0.9994175434112549,
      0.998731791973114,
      0.9917328953742981,
      0.9885174632072449,
      0.97163987159729,
      0.9601241946220398,
      0.9467443227767944,
      0.920046329498291,
      0.941258430480957,
      0.9608339071273804,
      0.9805599451065063,
      0.9854609966278076,
      0.9677125215530396,
      0.9790945053100586,
      0.9483849406242371,
      0.9481837153434753,
      0.9924896955490112,
      0.9980876445770264,
      0.9997727274894714,
      0.9998536109924316,
      0.9999249577522278,
      0.9999377727508545,
      0.9999253153800964,
      0.999932587146759,
      0.9999536275863647,
      0.9999049305915833,
      0.9999488592147827,
      0.999957263469696,
      0.9999520182609558,
      0.9999485611915588,
      0.999843418598175,
      0.9997822046279907,
      0.9975292086601257,
      0.9832343459129333,
      0.9826552867889404,
      0.9820169806480408,
      0.9645724296569824,
      0.9777708649635315,
      0.9506237506866455,
      0.9446487426757812,
      0.9937252402305603,
      0.9986020922660828,
      0.9997441172599792,
      0.9998263120651245,
      0.99993497133255,
      0.999933660030365,
      0.9998819231987,
      0.9999241828918457,
      0.999921441078186,
      0.9999351501464844,
      0.9999030828475952,
      0.9998762607574463,
      0.9998489022254944,
      0.9999287128448486,
      0.9999555349349976,
      0.9998752474784851,
      0.9997724890708923,
      0.9990135431289673,
      0.9964916706085205,
      0.9815123081207275,
      0.9612730741500854,
      0.9721981287002563,
      0.9583473205566406,
      0.9762217998504639,
      0.9674654006958008,
      0.9640237092971802,
      0.9956260919570923,
      0.9996394515037537,
      0.9997801780700684,
      0.9994372129440308,
      0.9996041655540466,
      0.9997184872627258,
      0.9997422099113464,
      0.9997231960296631
    ],
    [
      0.808890700340271,
      0.8458168506622314,
      0.859748125076294,
      0.8664858341217041,
      0.8444557189941406,
      0.8561346530914307,
      0.8757187128067017,
      0.8653709292411804,
      0.8385962843894958,
      0.8416603207588196,
      0.8768036365509033,
      0.8500967025756836,
      0.8264567852020264,
      0.8565070629119873,
      0.8841145634651184,
      0.8495264649391174,
      0.8306574821472168,
      0.8790711164474487,
      0.8758903741836548,
      0.8568066954612732,
      0.8477046489715576,
      0.8802391886711121,
      0.8670740127563477,
      0.8230084180831909,
      0.8684663772583008,
      0.9022233486175537,
      0.8990885615348816,
      0.8637129068374634,
      0.8527815341949463,
      0.8601417541503906,
      0.8514492511749268,
      0.863449215888977,
      0.8710803985595703,
      0.8638771176338196,
      0.8646450042724609,
      0.8794701099395752,
      0.860378086566925,
      0.8472940921783447,
      0.8605976104736328,
      0.852803111076355,
      0.8144845962524414,
      0.8112746477127075,
      0.8400024175643921,
      0.8220560550689697,
      0.7862133383750916,
      0.7852302193641663,
      0.7370412349700928,
      0.7910136580467224,
      0.8450665473937988,
      0.8752733469009399,
      0.8832943439483643,
      0.8770360946655273,
      0.9013940691947937,
      0.9162310361862183,
      0.8957701921463013,
      0.8983842134475708,
      0.92339688539505,
      0.9143550395965576,
      0.8902506232261658,
      0.908579409122467,
      0.9229098558425903,
      0.901567280292511,
      0.8883974552154541,
      0.9111931920051575,
      0.915708601474762,
      0.8848876953125,
      0.8796685934066772,
      0.919549286365509,
      0.9107143878936768,
      0.8773931860923767,
      0.8920865654945374,
      0.9995806813240051,
      0.9994262456893921,
      0.9985067248344421,
      0.9905422329902649,
      0.9842670559883118,
      0.9823451638221741,
      0.97508704662323,
      0.9809507131576538,
      0.9713078141212463,
      0.9866958856582642,
      0.9993190169334412,
      0.9998363256454468,
      0.999763548374176,
      0.9991973638534546,
      0.9996046423912048,
      0.9998294115066528,
      0.9995782971382141,
      0.999771237373352,
      0.9998869895935059,
      0.9999238848686218,
      0.9999310970306396,
      0.9999287724494934,
      0.9997419714927673,
      0.9978920221328735,
      0.9925521016120911,
      0.9841775894165039,
      0.9847453832626343,
      0.9870864152908325,
      0.9793425798416138,
      0.9824811220169067,
      0.9703159332275391,
      0.9598931074142456,
      0.9921371936798096,
      0.9961186647415161,
      0.9997033476829529,
      0.9998884201049805,
      0.9999303817749023,
      0.9999212026596069,
      0.9998683333396912,
      0.9999497532844543,
      0.9999591708183289,
      0.9998895525932312,
      0.9998539090156555,
      0.9999433755874634,
      0.9999520182609558,
      0.9999638199806213,
      0.9999440312385559,
      0.9999576807022095,
      0.9999675750732422,
      0.9999542236328125,
      0.9998918771743774,
      0.9986725449562073,
      0.9950594305992126,
      0.9873538613319397,
      0.9825413823127747,
      0.9894410371780396,
      0.9772971868515015,
      0.9835827946662903,
      0.9653968811035156,
      0.9711095094680786,
      0.9947845339775085,
      0.9994922280311584,
      0.9999105930328369,
      0.9999278783798218,
      0.9999368190765381,
      0.9999456405639648,
      0.9999746680259705,
      0.9999361634254456,
      0.999932050704956,
      0.9999780654907227,
      0.9999621510505676,
      0.9999443292617798,
      0.9999258518218994,
      0.9999464750289917,
      0.9999608993530273,
      0.9999518394470215,
      0.9995015263557434,
      0.9989945292472839,
      0.9926984310150146,
      0.9896242022514343,
      0.9739887118339539,
      0.9631279706954956,
      0.9511722326278687,
      0.9245880842208862,
      0.9449623823165894,
      0.9629061818122864,
      0.9819818139076233,
      0.9865261316299438,
      0.9694380760192871,
      0.9808166027069092,
      0.952206015586853,
      0.9512625932693481,
      0.9933848977088928,
      0.9984338283538818,
      0.9998147487640381,
      0.9998771548271179,
      0.9999337792396545,
      0.9999430179595947,
      0.9999319911003113,
      0.9999353289604187,
      0.9999557137489319,
      0.9999067783355713,
      0.9999493956565857,
      0.9999587535858154,
      0.99995356798172,
      0.9999516606330872,
      0.999857485294342,
      0.9998043775558472,
      0.9977318048477173,
      0.9841464161872864,
      0.9832590818405151,
      0.9828400611877441,
      0.9656898975372314,
      0.9787663221359253,
      0.9532119035720825,
      0.9469451904296875,
      0.994766116142273,
      0.998948335647583,
      0.9997919797897339,
      0.9998551607131958,
      0.9999421238899231,
      0.9999381899833679,
      0.9998933672904968,
      0.9999295473098755,
      0.9999240636825562,
      0.9999381899833679,
      0.9999072551727295,
      0.9998835325241089,
      0.999853253364563,
      0.9999309182167053,
      0.9999578595161438,
      0.9998800158500671,
      0.9997620582580566,
      0.9986593127250671,
      0.9964094161987305,
      0.9816378355026245,
      0.9623802900314331,
      0.9729946851730347,
      0.9601377248764038,
      0.9769654870033264,
      0.968956708908081,
      0.9652934074401855,
      0.996066689491272,
      0.9996885657310486,
      0.9998033046722412,
      0.9994787573814392,
      0.9996285438537598,
      0.9997404217720032,
      0.999750554561615,
      0.9997369647026062
    ],
    [
      0.83034747838974,
      0.8578275442123413,
      0.869008481502533,
      0.8775254487991333,
      0.8584877252578735,
      0.8658940196037292,
      0.8827905654907227,
      0.8740280866622925,
      0.8476698994636536,
      0.8485811948776245,
      0.8837894201278687,
      0.8587990403175354,
      0.8347302675247192,
      0.8642861843109131,
      0.8925073146820068,
      0.8593195080757141,
      0.8424884080886841,
      0.8878011703491211,
      0.8844965696334839,
      0.8673717975616455,
      0.8577181100845337,
      0.8886215090751648,
      0.8755613565444946,
      0.8357996940612793,
      0.8769918084144592,
      0.9097925424575806,
      0.9065719246864319,
      0.8733029365539551,
      0.8614192008972168,
      0.8667490482330322,
      0.8600809574127197,
      0.8702703714370728,
      0.8776882886886597,
      0.8717490434646606,
      0.87361741065979,
      0.88660728931427,
      0.8670458793640137,
      0.8544856905937195,
      0.8678393959999084,
      0.8595153093338013,
      0.8210905194282532,
      0.8194077610969543,
      0.8454708456993103,
      0.8294485807418823,
      0.7937804460525513,
      0.7909868359565735,
      0.7488744258880615,
      0.8018178939819336,
      0.8545755743980408,
      0.8836197257041931,
      0.8924012184143066,
      0.8843172788619995,
      0.9074938297271729,
      0.9221837520599365,
      0.9034646153450012,
      0.9047625660896301,
      0.92815101146698,
      0.9196316003799438,
      0.896752655506134,
      0.9140698909759521,
      0.9271758794784546,
      0.9074041843414307,
      0.8951174020767212,
      0.9160973429679871,
      0.9207687377929688,
      0.8912492394447327,
      0.8871105909347534,
      0.9238309264183044,
      0.9153347015380859,
      0.8819809556007385,
      0.8963231444358826,
      0.9996041655540466,
      0.9994969964027405,
      0.9987623691558838,
      0.9919864535331726,
      0.986412763595581,
      0.9848402142524719,
      0.9781085252761841,
      0.9835283756256104,
      0.9746460318565369,
      0.9880796670913696,
      0.9994200468063354,
      0.9998583197593689,
      0.9997904896736145,
      0.9993461966514587,
      0.9996728897094727,
      0.999846339225769,
      0.9996312856674194,
      0.9998015761375427,
      0.9998940825462341,
      0.9999274611473083,
      0.9999362826347351,
      0.9999333024024963,
      0.9997777342796326,
      0.9982287287712097,
      0.9935413599014282,
      0.9860093593597412,
      0.9865289330482483,
      0.988846480846405,
      0.9815294146537781,
      0.9842551946640015,
      0.9731204509735107,
      0.9635834097862244,
      0.992971658706665,
      0.9966288805007935,
      0.9997379183769226,
      0.9998997449874878,
      0.9999346733093262,
      0.9999234676361084,
      0.9998693466186523,
      0.9999514818191528,
      0.9999604821205139,
      0.9998903274536133,
      0.9998556971549988,
      0.9999451041221619,
      0.9999534487724304,
      0.999965488910675,
      0.9999450445175171,
      0.999958872795105,
      0.9999690651893616,
      0.9999558925628662,
      0.999899685382843,
      0.9988852739334106,
      0.99576336145401,
      0.9886749386787415,
      0.9841609001159668,
      0.9907171726226807,
      0.9792948961257935,
      0.9851862788200378,
      0.9683318138122559,
      0.9741801023483276,
      0.9953352808952332,
      0.9995632767677307,
      0.9999209046363831,
      0.9999369382858276,
      0.9999418258666992,
      0.9999484419822693,
      0.9999762177467346,
      0.9999381303787231,
      0.9999338388442993,
      0.9999791383743286,
      0.9999639987945557,
      0.999945878982544,
      0.9999275207519531,
      0.9999479055404663,
      0.9999625086784363,
      0.999955952167511,
      0.9995865821838379,
      0.999208927154541,
      0.9935159087181091,
      0.9903354644775391,
      0.9744583964347839,
      0.9655674695968628,
      0.9548503160476685,
      0.9287159442901611,
      0.9481780529022217,
      0.964677095413208,
      0.9832529425621033,
      0.9873579740524292,
      0.9710590839385986,
      0.982286810874939,
      0.9557297229766846,
      0.9550837278366089,
      0.9942191243171692,
      0.998690128326416,
      0.9998457431793213,
      0.9998955130577087,
      0.9999406337738037,
      0.9999468326568604,
      0.9999369978904724,
      0.9999372959136963,
      0.9999576210975647,
      0.9999067187309265,
      0.9999505877494812,
      0.9999604225158691,
      0.999954879283905,
      0.9999541640281677,
      0.9998709559440613,
      0.9998227953910828,
      0.9979393482208252,
      0.9849682450294495,
      0.9840830564498901,
      0.983535885810852,
      0.9668854475021362,
      0.9798838496208191,
      0.9558051824569702,
      0.9497840404510498,
      0.9958371520042419,
      0.9992258548736572,
      0.9998288750648499,
      0.9998770952224731,
      0.9999475479125977,
      0.9999417662620544,
      0.9999018311500549,
      0.9999328255653381,
      0.9999254941940308,
      0.9999397993087769,
      0.9999099969863892,
      0.9998894333839417,
      0.9998595118522644,
      0.9999328255653381,
      0.9999598264694214,
      0.9998879432678223,
      0.999775767326355,
      0.9987492561340332,
      0.9966225624084473,
      0.982279360294342,
      0.963653564453125,
      0.9739984273910522,
      0.9619383215904236,
      0.9778967499732971,
      0.9705641269683838,
      0.9673278331756592,
      0.9965105652809143,
      0.9997315406799316,
      0.9998309016227722,
      0.999540388584137,
      0.9996558427810669,
      0.9997537732124329,
      0.9997625350952148,
      0.9997501373291016
    ],
    [
      0.8453026413917542,
      0.8669202327728271,
      0.8771989941596985,
      0.8847453594207764,
      0.868843674659729,
      0.87330162525177,
      0.88767409324646,
      0.8808157444000244,
      0.8550907373428345,
      0.8543452024459839,
      0.8900201916694641,
      0.8668628931045532,
      0.8424496650695801,
      0.8709959983825684,
      0.9003889560699463,
      0.8683995604515076,
      0.8537807464599609,
      0.8965086340904236,
      0.893494725227356,
      0.878313422203064,
      0.8683801293373108,
      0.8982252478599548,
      0.8857263326644897,
      0.848768413066864,
      0.8861002326011658,
      0.9184823036193848,
      0.914069652557373,
      0.8822715878486633,
      0.8702853918075562,
      0.8746592998504639,
      0.8703913688659668,
      0.8788065910339355,
      0.8852737545967102,
      0.8805981874465942,
      0.8830869197845459,
      0.8938090801239014,
      0.8734662532806396,
      0.8614895343780518,
      0.8746870756149292,
      0.8665475845336914,
      0.8279277086257935,
      0.8256666660308838,
      0.8510664105415344,
      0.8373239040374756,
      0.8015736937522888,
      0.7974117398262024,
      0.7564811706542969,
      0.8088055849075317,
      0.861362874507904,
      0.890741229057312,
      0.8991637229919434,
      0.8898967504501343,
      0.9123989343643188,
      0.92677241563797,
      0.9094721078872681,
      0.9099786281585693,
      0.9323990345001221,
      0.9244598150253296,
      0.9030179977416992,
      0.9189136028289795,
      0.9312454462051392,
      0.9131790399551392,
      0.9017729759216309,
      0.9208534955978394,
      0.925789475440979,
      0.8970897793769836,
      0.8939191102981567,
      0.9280989766120911,
      0.9197012186050415,
      0.8873288631439209,
      0.8995237946510315,
      0.9996218681335449,
      0.9995484948158264,
      0.9989482164382935,
      0.9930592775344849,
      0.987888514995575,
      0.9865312576293945,
      0.97998046875,
      0.9853014349937439,
      0.9771974086761475,
      0.9894435405731201,
      0.9994944334030151,
      0.9998736381530762,
      0.9998096823692322,
      0.9994545578956604,
      0.9997175931930542,
      0.9998577237129211,
      0.9996687769889832,
      0.9998219609260559,
      0.9998987913131714,
      0.9999300241470337,
      0.9999399781227112,
      0.9999366402626038,
      0.9998025894165039,
      0.9984562397003174,
      0.9941400289535522,
      0.9873740673065186,
      0.9878147840499878,
      0.9900118112564087,
      0.9829617738723755,
      0.9854828119277954,
      0.9751279950141907,
      0.966610312461853,
      0.9936894178390503,
      0.9971371293067932,
      0.9997639656066895,
      0.9999080300331116,
      0.9999379515647888,
      0.9999253153800964,
      0.9998701214790344,
      0.9999526739120483,
      0.9999614357948303,
      0.9998911619186401,
      0.9998567700386047,
      0.9999464154243469,
      0.9999545216560364,
      0.9999668598175049,
      0.9999461770057678,
      0.9999597668647766,
      0.9999703764915466,
      0.9999573230743408,
      0.999907910823822,
      0.9990310072898865,
      0.9962575435638428,
      0.9896049499511719,
      0.9853324890136719,
      0.9916275143623352,
      0.9807100296020508,
      0.986470103263855,
      0.9712182879447937,
      0.9765451550483704,
      0.995841920375824,
      0.9996194839477539,
      0.9999281764030457,
      0.9999423027038574,
      0.9999455809593201,
      0.9999507069587708,
      0.9999768733978271,
      0.9999396800994873,
      0.9999352097511292,
      0.9999797344207764,
      0.9999656081199646,
      0.9999469518661499,
      0.9999291300773621,
      0.9999498128890991,
      0.9999637007713318,
      0.9999585747718811,
      0.999647855758667,
      0.9993362426757812,
      0.9941109418869019,
      0.9909719228744507,
      0.9758710265159607,
      0.9672213792800903,
      0.9573858976364136,
      0.9315766096115112,
      0.9502312541007996,
      0.9661375284194946,
      0.9842191338539124,
      0.9880005717277527,
      0.9723346829414368,
      0.9833150506019592,
      0.9583410620689392,
      0.9586682319641113,
      0.9948118925094604,
      0.9988846182823181,
      0.9998671412467957,
      0.9999077320098877,
      0.9999455213546753,
      0.9999496936798096,
      0.9999409914016724,
      0.9999390244483948,
      0.999958872795105,
      0.9999065399169922,
      0.9999509453773499,
      0.9999614953994751,
      0.9999560117721558,
      0.9999560713768005,
      0.9998809695243835,
      0.9998353123664856,
      0.9980696439743042,
      0.9856452345848083,
      0.9848091006278992,
      0.9843050837516785,
      0.9680113792419434,
      0.9808194637298584,
      0.9578144550323486,
      0.9521350860595703,
      0.9965391159057617,
      0.9993839859962463,
      0.9998550415039062,
      0.999893307685852,
      0.9999521970748901,
      0.9999445080757141,
      0.9999101161956787,
      0.9999362230300903,
      0.9999270439147949,
      0.9999417662620544,
      0.9999129176139832,
      0.9998957514762878,
      0.9998655319213867,
      0.9999345541000366,
      0.999961793422699,
      0.9998947978019714,
      0.9997875690460205,
      0.9988263249397278,
      0.9968885183334351,
      0.9831497669219971,
      0.9653444886207581,
      0.9753627777099609,
      0.9641224145889282,
      0.9790858626365662,
      0.9724136590957642,
      0.9696540236473083,
      0.9969162940979004,
      0.9997665286064148,
      0.9998481273651123,
      0.9995954036712646,
      0.9996860027313232,
      0.9997683167457581,
      0.9997746348381042,
      0.9997614622116089
    ],
    [
      0.8596392869949341,
      0.8749004602432251,
      0.8842841386795044,
      0.8911599516868591,
      0.8775807619094849,
      0.8804401159286499,
      0.8922699689865112,
      0.8870900273323059,
      0.8621141314506531,
      0.8603658676147461,
      0.8956653475761414,
      0.874481201171875,
      0.8500577211380005,
      0.8775094747543335,
      0.9073783755302429,
      0.8779363632202148,
      0.8642990589141846,
      0.9045489430427551,
      0.9016797542572021,
      0.8872809410095215,
      0.876940131187439,
      0.9060405492782593,
      0.8936257362365723,
      0.8576398491859436,
      0.8928020000457764,
      0.9243690371513367,
      0.9201913475990295,
      0.890783429145813,
      0.8786136507987976,
      0.8819773197174072,
      0.8796672224998474,
      0.8868657946586609,
      0.8925116062164307,
      0.8889044523239136,
      0.8914680480957031,
      0.9006182551383972,
      0.8802482485771179,
      0.8679526448249817,
      0.880888819694519,
      0.8729640245437622,
      0.8358978629112244,
      0.8318146467208862,
      0.85737144947052,
      0.846287190914154,
      0.811160683631897,
      0.8066943883895874,
      0.7640222907066345,
      0.8150791525840759,
      0.8673698306083679,
      0.8970106244087219,
      0.9055335521697998,
      0.8951199054718018,
      0.9164876341819763,
      0.9308926463127136,
      0.9151729941368103,
      0.914918839931488,
      0.9361414909362793,
      0.9286321997642517,
      0.9086834788322449,
      0.9234455227851868,
      0.9347662329673767,
      0.9182870984077454,
      0.908082127571106,
      0.9255106449127197,
      0.9304083585739136,
      0.9028584957122803,
      0.9014912247657776,
      0.9322090148925781,
      0.9237208366394043,
      0.891676127910614,
      0.9026646614074707,
      0.9996390342712402,
      0.9995946288108826,
      0.9991116523742676,
      0.9939930438995361,
      0.9892393350601196,
      0.9879953265190125,
      0.9814795255661011,
      0.9867955446243286,
      0.9791955947875977,
      0.9904582500457764,
      0.9995452165603638,
      0.9998846650123596,
      0.999824583530426,
      0.9995389580726624,
      0.9997538328170776,
      0.9998667240142822,
      0.9996985197067261,
      0.9998403787612915,
      0.9999027848243713,
      0.9999323487281799,
      0.9999434351921082,
      0.9999397993087769,
      0.9998248815536499,
      0.9986655712127686,
      0.9947848916053772,
      0.988675594329834,
      0.989081621170044,
      0.9910440444946289,
      0.9842844605445862,
      0.9865630865097046,
      0.9768600463867188,
      0.9691638350486755,
      0.9943111538887024,
      0.9975752830505371,
      0.9997855424880981,
      0.9999161958694458,
      0.999940037727356,
      0.9999280571937561,
      0.9998717904090881,
      0.9999544024467468,
      0.9999626278877258,
      0.9998934268951416,
      0.9998533725738525,
      0.9999478459358215,
      0.9999555349349976,
      0.9999679327011108,
      0.9999472498893738,
      0.9999608397483826,
      0.9999716877937317,
      0.9999591708183289,
      0.9999163746833801,
      0.9991605877876282,
      0.9966987371444702,
      0.9904465079307556,
      0.9864853024482727,
      0.9926825761795044,
      0.9818447828292847,
      0.987628161907196,
      0.9732517600059509,
      0.9786080121994019,
      0.9964065551757812,
      0.9997256398200989,
      0.9999358057975769,
      0.9999473690986633,
      0.9999488592147827,
      0.999952495098114,
      0.9999780058860779,
      0.9999414086341858,
      0.9999367594718933,
      0.9999805092811584,
      0.9999671578407288,
      0.9999485611915588,
      0.9999311566352844,
      0.9999504089355469,
      0.9999651908874512,
      0.9999613761901855,
      0.999697208404541,
      0.9994342923164368,
      0.9946766495704651,
      0.9916490316390991,
      0.9772499799728394,
      0.9689898490905762,
      0.9597411155700684,
      0.9342951774597168,
      0.9524838328361511,
      0.9677637815475464,
      0.9852765202522278,
      0.9886680245399475,
      0.9736150503158569,
      0.9842514395713806,
      0.9606411457061768,
      0.9620388746261597,
      0.9952946305274963,
      0.9990688562393188,
      0.9998855590820312,
      0.9999181032180786,
      0.9999495148658752,
      0.9999520182609558,
      0.9999445080757141,
      0.9999408721923828,
      0.9999608993530273,
      0.9999097585678101,
      0.9999523758888245,
      0.9999630451202393,
      0.9999574422836304,
      0.999957799911499,
      0.9998887777328491,
      0.9998451471328735,
      0.998214602470398,
      0.9863908290863037,
      0.9856637716293335,
      0.9851513504981995,
      0.9693923592567444,
      0.982003927230835,
      0.9601438045501709,
      0.9547519683837891,
      0.9970759749412537,
      0.9995046257972717,
      0.9998759627342224,
      0.9999069571495056,
      0.9999564290046692,
      0.9999476075172424,
      0.9999175667762756,
      0.9999397993087769,
      0.9999285936355591,
      0.999943196773529,
      0.9999154210090637,
      0.9999004006385803,
      0.9998710751533508,
      0.9999362230300903,
      0.9999633431434631,
      0.9999006390571594,
      0.9997983574867249,
      0.9988465309143066,
      0.9971135854721069,
      0.9841040968894958,
      0.9672431945800781,
      0.9768769145011902,
      0.9662926197052002,
      0.980590283870697,
      0.9742894768714905,
      0.9722634553909302,
      0.9972951412200928,
      0.9997978210449219,
      0.9998644590377808,
      0.9996350407600403,
      0.9997137784957886,
      0.9997826814651489,
      0.9997870922088623,
      0.9997731447219849
    ],
    [
      0.8732278943061829,
      0.8819819688796997,
      0.8914107084274292,
      0.8979692459106445,
      0.8860757350921631,
      0.8871020078659058,
      0.8971186876296997,
      0.8932092785835266,
      0.8689338564872742,
      0.8670541644096375,
      0.9010547399520874,
      0.881695032119751,
      0.858376145362854,
      0.8847399950027466,
      0.9136976003646851,
      0.8864650130271912,
      0.8746013641357422,
      0.9119670391082764,
      0.9098609685897827,
      0.8966721892356873,
      0.887097179889679,
      0.9144524335861206,
      0.9035566449165344,
      0.8705508708953857,
      0.9000527262687683,
      0.9310026168823242,
      0.925896406173706,
      0.8990651369094849,
      0.8872736096382141,
      0.8894197940826416,
      0.8898601531982422,
      0.8952268362045288,
      0.8996779918670654,
      0.8971954584121704,
      0.89961838722229,
      0.9066850543022156,
      0.887153148651123,
      0.8742867112159729,
      0.8880091905593872,
      0.8799358606338501,
      0.8449152708053589,
      0.8398136496543884,
      0.8651620149612427,
      0.8561084270477295,
      0.8231589198112488,
      0.8173928260803223,
      0.7733665108680725,
      0.8215594291687012,
      0.8734418749809265,
      0.9037699103355408,
      0.9115493297576904,
      0.9008349776268005,
      0.9214889407157898,
      0.9347801208496094,
      0.9204037189483643,
      0.9196457862854004,
      0.9399303197860718,
      0.9329014420509338,
      0.9141623973846436,
      0.9278528094291687,
      0.938347578048706,
      0.9233782291412354,
      0.913865327835083,
      0.9295307397842407,
      0.9341878890991211,
      0.9082410931587219,
      0.9075568318367004,
      0.9358218908309937,
      0.927642285823822,
      0.8964951038360596,
      0.9054776430130005,
      0.9996508359909058,
      0.999629557132721,
      0.999241828918457,
      0.9947615265846252,
      0.9904001951217651,
      0.9892410039901733,
      0.9827826023101807,
      0.9881114363670349,
      0.981046199798584,
      0.9913268685340881,
      0.9995830059051514,
      0.9998939037322998,
      0.9998378753662109,
      0.9996107816696167,
      0.9997854828834534,
      0.9998754262924194,
      0.9997267723083496,
      0.9998569488525391,
      0.9999061226844788,
      0.9999333620071411,
      0.9999451637268066,
      0.9999409914016724,
      0.9998401999473572,
      0.9988759756088257,
      0.9953575730323792,
      0.9897654056549072,
      0.9901907444000244,
      0.9919443130493164,
      0.9855121374130249,
      0.9876008033752441,
      0.9785577058792114,
      0.9717152714729309,
      0.9948253035545349,
      0.9979382157325745,
      0.9998031854629517,
      0.9999217987060547,
      0.9999427795410156,
      0.9999303221702576,
      0.9998736381530762,
      0.9999557137489319,
      0.9999637007713318,
      0.9998950958251953,
      0.999855637550354,
      0.9999489784240723,
      0.9999566674232483,
      0.9999690651893616,
      0.999948263168335,
      0.9999614357948303,
      0.9999727606773376,
      0.9999605417251587,
      0.999922513961792,
      0.9992542266845703,
      0.9969414472579956,
      0.9911463260650635,
      0.9875203371047974,
      0.9935745000839233,
      0.9828359484672546,
      0.9886618852615356,
      0.9749619364738464,
      0.9804376363754272,
      0.9967643022537231,
      0.9997581243515015,
      0.9999411106109619,
      0.9999514818191528,
      0.9999521374702454,
      0.9999545812606812,
      0.9999790787696838,
      0.9999430179595947,
      0.9999379515647888,
      0.9999811053276062,
      0.9999685287475586,
      0.9999498724937439,
      0.9999327659606934,
      0.9999526143074036,
      0.9999663233757019,
      0.9999633431434631,
      0.9997337460517883,
      0.9995086789131165,
      0.9951896071434021,
      0.9922553896903992,
      0.9786788821220398,
      0.970818817615509,
      0.9622837901115417,
      0.9374486804008484,
      0.9548672437667847,
      0.969460129737854,
      0.9864069223403931,
      0.9892386794090271,
      0.9747931957244873,
      0.9850108027458191,
      0.9628547430038452,
      0.9649572372436523,
      0.9957773685455322,
      0.9992032051086426,
      0.9998990297317505,
      0.9999262690544128,
      0.9999524354934692,
      0.9999547600746155,
      0.9999481439590454,
      0.9999428391456604,
      0.9999625086784363,
      0.9999122023582458,
      0.9999532699584961,
      0.9999640583992004,
      0.9999585747718811,
      0.999959409236908,
      0.9998970627784729,
      0.9998552799224854,
      0.998400092124939,
      0.9873124361038208,
      0.9866344332695007,
      0.9860717058181763,
      0.9708524346351624,
      0.9830126762390137,
      0.9624553918838501,
      0.9579058885574341,
      0.9973072409629822,
      0.9995788335800171,
      0.9998913407325745,
      0.9999167323112488,
      0.999959409236908,
      0.9999501705169678,
      0.9999240636825562,
      0.9999432563781738,
      0.9999305605888367,
      0.9999452233314514,
      0.9999184608459473,
      0.9999052286148071,
      0.9998760223388672,
      0.9999377727508545,
      0.9999648332595825,
      0.9999062418937683,
      0.9998077750205994,
      0.9989168047904968,
      0.997298538684845,
      0.9851248860359192,
      0.969215989112854,
      0.9785206913948059,
      0.9686059355735779,
      0.9820345640182495,
      0.9762956500053406,
      0.9748033285140991,
      0.9975696802139282,
      0.9998188614845276,
      0.9998757243156433,
      0.9996699690818787,
      0.9997362494468689,
      0.9997876882553101,
      0.9998087286949158,
      0.9997865557670593
    ],
    [
      0.8824245929718018,
      0.8883758783340454,
      0.8994722366333008,
      0.9034460186958313,
      0.8935909867286682,
      0.8943739533424377,
      0.9026212096214294,
      0.8993701934814453,
      0.8765504956245422,
      0.8755653500556946,
      0.907106876373291,
      0.8896785974502563,
      0.8681395053863525,
      0.8927696943283081,
      0.9197725653648376,
      0.8963908553123474,
      0.8855825662612915,
      0.9191543459892273,
      0.9183604121208191,
      0.9060177803039551,
      0.897574782371521,
      0.9222795367240906,
      0.9126572608947754,
      0.8827934861183167,
      0.9077432155609131,
      0.9373495578765869,
      0.9312360882759094,
      0.9068846106529236,
      0.895878791809082,
      0.8965890407562256,
      0.9003825187683105,
      0.9027906656265259,
      0.9059423208236694,
      0.9052119255065918,
      0.9070428609848022,
      0.9118662476539612,
      0.8951049447059631,
      0.8816291689872742,
      0.8967742919921875,
      0.8892571926116943,
      0.8570175766944885,
      0.854710578918457,
      0.8788818120956421,
      0.8690860271453857,
      0.8444247245788574,
      0.8367224931716919,
      0.7928400635719299,
      0.8323044776916504,
      0.8812628388404846,
      0.9122339487075806,
      0.9191170930862427,
      0.9071536064147949,
      0.9277809262275696,
      0.9390861988067627,
      0.9255748391151428,
      0.9236534833908081,
      0.9432294368743896,
      0.9369207620620728,
      0.9190148711204529,
      0.9317177534103394,
      0.9419444799423218,
      0.9283737540245056,
      0.9191339015960693,
      0.9332736134529114,
      0.9380961656570435,
      0.913687527179718,
      0.913486123085022,
      0.939520001411438,
      0.9319779276847839,
      0.9019907712936401,
      0.9082933664321899,
      0.9996582865715027,
      0.9996479153633118,
      0.999309241771698,
      0.9952507019042969,
      0.9912055134773254,
      0.9900306463241577,
      0.9836986064910889,
      0.9890562891960144,
      0.9826706647872925,
      0.9922260642051697,
      0.9996177554130554,
      0.9999011754989624,
      0.9998481273651123,
      0.9996594786643982,
      0.9998071193695068,
      0.9998817443847656,
      0.999746561050415,
      0.9998692274093628,
      0.9999093413352966,
      0.9999353885650635,
      0.9999479651451111,
      0.99994295835495,
      0.999849796295166,
      0.9990109205245972,
      0.9958458542823792,
      0.9905518293380737,
      0.9907880425453186,
      0.9926403164863586,
      0.9864511489868164,
      0.9884235858917236,
      0.9798560738563538,
      0.9738223552703857,
      0.9952536821365356,
      0.998225748538971,
      0.9998181462287903,
      0.9999266266822815,
      0.9999450445175171,
      0.999931812286377,
      0.9998746514320374,
      0.9999567270278931,
      0.9999644756317139,
      0.9998961091041565,
      0.9998566508293152,
      0.9999498128890991,
      0.9999574422836304,
      0.9999700784683228,
      0.9999490976333618,
      0.9999620914459229,
      0.9999735355377197,
      0.9999614357948303,
      0.9999265074729919,
      0.9993171691894531,
      0.9971469044685364,
      0.9916729927062988,
      0.9884941577911377,
      0.9941576719284058,
      0.9835696816444397,
      0.9882670640945435,
      0.9762115478515625,
      0.981927216053009,
      0.9970505237579346,
      0.9997886419296265,
      0.9999456405639648,
      0.999954879283905,
      0.9999547600746155,
      0.9999561905860901,
      0.9999797940254211,
      0.9999445676803589,
      0.9999391436576843,
      0.9999815821647644,
      0.999969482421875,
      0.9999507069587708,
      0.9999339580535889,
      0.9999539256095886,
      0.9999671578407288,
      0.9999646544456482,
      0.9997583031654358,
      0.9995580315589905,
      0.9956618547439575,
      0.9927728772163391,
      0.9805126190185547,
      0.9730558395385742,
      0.965507447719574,
      0.9423258304595947,
      0.95824134349823,
      0.9717627167701721,
      0.9877702593803406,
      0.9900643825531006,
      0.9760767817497253,
      0.9857286810874939,
      0.9650574922561646,
      0.9678642749786377,
      0.9962248206138611,
      0.999326765537262,
      0.9999117255210876,
      0.9999342560768127,
      0.9999560713768005,
      0.9999570846557617,
      0.9999517798423767,
      0.9999439120292664,
      0.9999637603759766,
      0.9999147057533264,
      0.999954104423523,
      0.999965250492096,
      0.9999596476554871,
      0.9999606013298035,
      0.9999037384986877,
      0.9998641610145569,
      0.9985965490341187,
      0.9885311722755432,
      0.9881125092506409,
      0.9876489639282227,
      0.9731367826461792,
      0.9843059778213501,
      0.965387225151062,
      0.9622485637664795,
      0.9978125691413879,
      0.9996613264083862,
      0.9999066591262817,
      0.9999268651008606,
      0.9999623894691467,
      0.9999529719352722,
      0.9999308586120605,
      0.999946653842926,
      0.9999322891235352,
      0.9999470710754395,
      0.999921441078186,
      0.9999114274978638,
      0.9998832941055298,
      0.9999403953552246,
      0.9999667406082153,
      0.9999133348464966,
      0.999820351600647,
      0.9990286827087402,
      0.9975970387458801,
      0.98661208152771,
      0.9724281430244446,
      0.9810850620269775,
      0.971780002117157,
      0.9840189814567566,
      0.9786874055862427,
      0.977756142616272,
      0.9978776574134827,
      0.9998415112495422,
      0.9998877644538879,
      0.9996959567070007,
      0.9997551441192627,
      0.99979567527771,
      0.9998143911361694,
      0.9997947216033936
    ],
    [
      0.892461895942688,
      0.8964434862136841,
      0.9086532592773438,
      0.9105168581008911,
      0.9036287069320679,
      0.9033976793289185,
      0.9094436168670654,
      0.907187819480896,
      0.8868546485900879,
      0.8859785795211792,
      0.9137860536575317,
      0.8985908031463623,
      0.8786472678184509,
      0.9014196395874023,
      0.9255679249763489,
      0.9058995246887207,
      0.8967278599739075,
      0.9257752895355225,
      0.9259147644042969,
      0.915669322013855,
      0.9083049297332764,
      0.9294860363006592,
      0.9218248128890991,
      0.8965047597885132,
      0.9154635667800903,
      0.943341076374054,
      0.9365143775939941,
      0.9145265817642212,
      0.904632568359375,
      0.9045748710632324,
      0.9131096601486206,
      0.9111183881759644,
      0.9122108817100525,
      0.9132522344589233,
      0.9151039719581604,
      0.9182429909706116,
      0.9034411907196045,
      0.8917791843414307,
      0.9073165655136108,
      0.900712251663208,
      0.8713873624801636,
      0.8772115707397461,
      0.8978129625320435,
      0.8874405026435852,
      0.8685609102249146,
      0.8666176795959473,
      0.8261343836784363,
      0.8513535261154175,
      0.8953270316123962,
      0.9231606721878052,
      0.9275723695755005,
      0.9149284362792969,
      0.935796856880188,
      0.9445364475250244,
      0.9310362339019775,
      0.9288232326507568,
      0.9469247460365295,
      0.9412265419960022,
      0.923959493637085,
      0.9357656240463257,
      0.9458119869232178,
      0.933480978012085,
      0.9246687889099121,
      0.937104344367981,
      0.9423204660415649,
      0.9200918078422546,
      0.9199612140655518,
      0.9431513547897339,
      0.9362825751304626,
      0.9076752066612244,
      0.9114105701446533,
      0.9996656775474548,
      0.999668538570404,
      0.9993877410888672,
      0.9958545565605164,
      0.9922225475311279,
      0.9910553693771362,
      0.9849010109901428,
      0.9900803565979004,
      0.9842290878295898,
      0.9929453134536743,
      0.9996442794799805,
      0.9999077320098877,
      0.9998573064804077,
      0.9997003078460693,
      0.9998255968093872,
      0.9998875856399536,
      0.9997671246528625,
      0.9998802542686462,
      0.9999116659164429,
      0.9999364614486694,
      0.9999496936798096,
      0.9999445676803589,
      0.9998641610145569,
      0.9991662502288818,
      0.9964342713356018,
      0.9916656613349915,
      0.9916501045227051,
      0.9935054183006287,
      0.9874600768089294,
      0.9893168807029724,
      0.9813234210014343,
      0.976209282875061,
      0.9956948161125183,
      0.9984872937202454,
      0.9998313188552856,
      0.9999309182167053,
      0.9999470710754395,
      0.9999315142631531,
      0.9998764395713806,
      0.9999575614929199,
      0.9999653100967407,
      0.9998972415924072,
      0.9998581409454346,
      0.9999507665634155,
      0.9999583959579468,
      0.9999712109565735,
      0.9999503493309021,
      0.9999628663063049,
      0.9999744892120361,
      0.999962568283081,
      0.9999313950538635,
      0.9993945956230164,
      0.9974857568740845,
      0.9923694729804993,
      0.9897230267524719,
      0.9946744441986084,
      0.9848112463951111,
      0.9892930388450623,
      0.9765294790267944,
      0.9835419654846191,
      0.997363805770874,
      0.9998127818107605,
      0.99994957447052,
      0.9999578595161438,
      0.9999573826789856,
      0.9999578595161438,
      0.9999808669090271,
      0.9999462962150574,
      0.9999404549598694,
      0.9999821186065674,
      0.9999707341194153,
      0.9999520778656006,
      0.9999357461929321,
      0.9999556541442871,
      0.9999680519104004,
      0.9999660849571228,
      0.9997840523719788,
      0.999618649482727,
      0.9963218569755554,
      0.993861734867096,
      0.9828805327415466,
      0.9761336445808411,
      0.9694095253944397,
      0.9496644139289856,
      0.9631747007369995,
      0.9750736355781555,
      0.9895384907722473,
      0.9912262558937073,
      0.9780274033546448,
      0.9867370128631592,
      0.9679843783378601,
      0.9702529311180115,
      0.996590793132782,
      0.9994145035743713,
      0.9999213814735413,
      0.9999397397041321,
      0.9999589920043945,
      0.9999590516090393,
      0.9999549388885498,
      0.9999451637268066,
      0.9999656081199646,
      0.9999173879623413,
      0.9999553561210632,
      0.9999664425849915,
      0.9999608993530273,
      0.9999620318412781,
      0.9999079704284668,
      0.9998747110366821,
      0.9988586902618408,
      0.9902976751327515,
      0.9901295900344849,
      0.9897847175598145,
      0.9762392640113831,
      0.9860401749610901,
      0.9689491987228394,
      0.9664134979248047,
      0.9979894757270813,
      0.9997134208679199,
      0.9999178051948547,
      0.9999341368675232,
      0.9999649524688721,
      0.999955415725708,
      0.9999366998672485,
      0.99994957447052,
      0.9999338984489441,
      0.9999487400054932,
      0.9999233484268188,
      0.9999149441719055,
      0.9998869299888611,
      0.999941885471344,
      0.9999678730964661,
      0.9999191761016846,
      0.9998304843902588,
      0.9991140365600586,
      0.9974197149276733,
      0.9881259202957153,
      0.9764482975006104,
      0.9840568900108337,
      0.9758954048156738,
      0.9864042401313782,
      0.9815216064453125,
      0.980600893497467,
      0.9981024265289307,
      0.9998599886894226,
      0.9998978972434998,
      0.9997246861457825,
      0.999767541885376,
      0.9998071789741516,
      0.9998224973678589,
      0.999800443649292
    ],
    [
      0.9024088978767395,
      0.9056227207183838,
      0.9175338745117188,
      0.9190189838409424,
      0.9140651226043701,
      0.9120391607284546,
      0.9161384105682373,
      0.9153804183006287,
      0.8975647687911987,
      0.8952895402908325,
      0.9198398590087891,
      0.9081499576568604,
      0.8893597722053528,
      0.9097231030464172,
      0.9311513304710388,
      0.914810061454773,
      0.9074777364730835,
      0.9323993921279907,
      0.9333150386810303,
      0.9256885051727295,
      0.9181997776031494,
      0.9365783929824829,
      0.9318761825561523,
      0.9117704033851624,
      0.9239060282707214,
      0.9487911462783813,
      0.9424105882644653,
      0.9238060712814331,
      0.9160246253013611,
      0.9144632816314697,
      0.9262983202934265,
      0.9217525124549866,
      0.9199186563491821,
      0.9218459129333496,
      0.9237191081047058,
      0.9254845380783081,
      0.9108163118362427,
      0.9016050100326538,
      0.9165180921554565,
      0.9098325967788696,
      0.883074164390564,
      0.8926224112510681,
      0.9100749492645264,
      0.9023504257202148,
      0.8834663033485413,
      0.8834956884384155,
      0.8529520630836487,
      0.8653428554534912,
      0.9068588614463806,
      0.9324476718902588,
      0.9343681931495667,
      0.9213612675666809,
      0.9421750903129578,
      0.9497601985931396,
      0.9365461468696594,
      0.9340284466743469,
      0.9509642124176025,
      0.9465013146400452,
      0.92978835105896,
      0.9403431415557861,
      0.9504106044769287,
      0.9397947788238525,
      0.9316785335540771,
      0.9422202110290527,
      0.9481081366539001,
      0.9284668564796448,
      0.9288486242294312,
      0.9474927186965942,
      0.9410774111747742,
      0.9145638942718506,
      0.915841817855835,
      0.9996726512908936,
      0.9996888041496277,
      0.9994730949401855,
      0.9964853525161743,
      0.9933819770812988,
      0.9922628998756409,
      0.9862616062164307,
      0.9910929203033447,
      0.9858320355415344,
      0.9936596155166626,
      0.9996641874313354,
      0.9999131560325623,
      0.9998648166656494,
      0.9997317790985107,
      0.9998409152030945,
      0.999893069267273,
      0.9997885227203369,
      0.9998909831047058,
      0.9999139904975891,
      0.9999380111694336,
      0.9999517798423767,
      0.9999459385871887,
      0.9998698234558105,
      0.999303936958313,
      0.9970118999481201,
      0.9928312301635742,
      0.9928233623504639,
      0.9943292140960693,
      0.9886708855628967,
      0.990237832069397,
      0.98296058177948,
      0.9786246418952942,
      0.9961187839508057,
      0.9987635612487793,
      0.9998437762260437,
      0.9999346733093262,
      0.9999485611915588,
      0.9999327659606934,
      0.9998778104782104,
      0.9999586939811707,
      0.9999660849571228,
      0.9998988509178162,
      0.9998603463172913,
      0.9999518394470215,
      0.9999595284461975,
      0.9999722242355347,
      0.9999514222145081,
      0.9999635815620422,
      0.9999753832817078,
      0.9999634623527527,
      0.9999355673789978,
      0.999463677406311,
      0.9977982640266418,
      0.9930666089057922,
      0.9907257556915283,
      0.9947540163993835,
      0.9861579537391663,
      0.9903260469436646,
      0.9784146547317505,
      0.9852654337882996,
      0.9976415634155273,
      0.9998278021812439,
      0.9999518394470215,
      0.9999604225158691,
      0.9999596476554871,
      0.9999593496322632,
      0.9999810457229614,
      0.9999479651451111,
      0.9999420642852783,
      0.9999826550483704,
      0.999971866607666,
      0.9999533295631409,
      0.9999369978904724,
      0.9999568462371826,
      0.9999690651893616,
      0.9999675154685974,
      0.9998072385787964,
      0.999671995639801,
      0.9969651699066162,
      0.9949025511741638,
      0.9856868386268616,
      0.978931188583374,
      0.972633957862854,
      0.9560889005661011,
      0.9671388864517212,
      0.9778985381126404,
      0.9908779263496399,
      0.9921215176582336,
      0.9799556136131287,
      0.9877293705940247,
      0.9706443548202515,
      0.97239089012146,
      0.9968741536140442,
      0.9994838237762451,
      0.9999294281005859,
      0.9999448657035828,
      0.9999616742134094,
      0.9999610781669617,
      0.9999576807022095,
      0.9999468922615051,
      0.9999669790267944,
      0.9999196529388428,
      0.9999562501907349,
      0.9999682307243347,
      0.9999619126319885,
      0.9999635219573975,
      0.9999151229858398,
      0.9998837113380432,
      0.999055802822113,
      0.991595983505249,
      0.9911172986030579,
      0.9912473559379578,
      0.9787197709083557,
      0.987525224685669,
      0.9718753099441528,
      0.9691155552864075,
      0.9981171488761902,
      0.9997526407241821,
      0.9999271631240845,
      0.9999404549598694,
      0.9999671578407288,
      0.9999575614929199,
      0.9999412298202515,
      0.9999517798423767,
      0.9999350309371948,
      0.9999502897262573,
      0.9999259114265442,
      0.9999204874038696,
      0.9998930096626282,
      0.9999436736106873,
      0.9999692440032959,
      0.999924898147583,
      0.9998418092727661,
      0.9992323517799377,
      0.9978769421577454,
      0.9895395040512085,
      0.9795422554016113,
      0.9864626526832581,
      0.9790363311767578,
      0.988235354423523,
      0.98392653465271,
      0.982947826385498,
      0.9982541799545288,
      0.9998747110366821,
      0.9999017119407654,
      0.9997435808181763,
      0.9997916221618652,
      0.9998186230659485,
      0.9998289942741394,
      0.9998055100440979
    ],
    [
      0.9116747379302979,
      0.9161861538887024,
      0.9251329898834229,
      0.9278723001480103,
      0.9253526926040649,
      0.9201108813285828,
      0.922522783279419,
      0.9237464666366577,
      0.9070977568626404,
      0.903053879737854,
      0.9252170324325562,
      0.9160240292549133,
      0.897891104221344,
      0.9167026877403259,
      0.9351147413253784,
      0.9213507771492004,
      0.91606605052948,
      0.9383867979049683,
      0.9393681287765503,
      0.9336403012275696,
      0.9283074736595154,
      0.9432790279388428,
      0.9402000904083252,
      0.9229153394699097,
      0.934677243232727,
      0.9550085067749023,
      0.9480777978897095,
      0.932384729385376,
      0.9260894060134888,
      0.9232248663902283,
      0.9349220395088196,
      0.9300830364227295,
      0.926990807056427,
      0.9281680583953857,
      0.930699348449707,
      0.9312149286270142,
      0.9162205457687378,
      0.9082255363464355,
      0.923029899597168,
      0.916138768196106,
      0.8915830850601196,
      0.9009217023849487,
      0.9174972772598267,
      0.9120070338249207,
      0.8924251794815063,
      0.8945701122283936,
      0.8658955693244934,
      0.87263023853302,
      0.9133015275001526,
      0.9374285340309143,
      0.9378458857536316,
      0.9256783723831177,
      0.9463533163070679,
      0.953069806098938,
      0.9404075741767883,
      0.9377783536911011,
      0.9543489217758179,
      0.9511181116104126,
      0.93476402759552,
      0.9443434476852417,
      0.9544716477394104,
      0.9454300403594971,
      0.937627911567688,
      0.947128176689148,
      0.9537814855575562,
      0.936439573764801,
      0.9368029832839966,
      0.9514813423156738,
      0.9455150961875916,
      0.9219803810119629,
      0.921867847442627,
      0.9996779561042786,
      0.9997029900550842,
      0.9995638728141785,
      0.9970220923423767,
      0.9944309592247009,
      0.9934194684028625,
      0.9876768589019775,
      0.9920608401298523,
      0.987337589263916,
      0.9942392110824585,
      0.9996724128723145,
      0.9999154806137085,
      0.9998693466186523,
      0.9997576475143433,
      0.9998538494110107,
      0.9998987913131714,
      0.9998123645782471,
      0.9999030232429504,
      0.9999170303344727,
      0.999939501285553,
      0.9999540448188782,
      0.9999473690986633,
      0.9998788833618164,
      0.9994305372238159,
      0.9975332617759705,
      0.9939634799957275,
      0.9939814209938049,
      0.9950861930847168,
      0.990247905254364,
      0.9912275671958923,
      0.9847774505615234,
      0.9810401201248169,
      0.9964640140533447,
      0.9989527463912964,
      0.9998537302017212,
      0.9999372363090515,
      0.9999496340751648,
      0.9999335408210754,
      0.9998791813850403,
      0.9999592304229736,
      0.9999667406082153,
      0.9999001026153564,
      0.999862015247345,
      0.9999526143074036,
      0.9999602437019348,
      0.9999729990959167,
      0.9999522566795349,
      0.9999641180038452,
      0.9999760985374451,
      0.99996417760849,
      0.9999377131462097,
      0.9995366930961609,
      0.9981460571289062,
      0.9938161373138428,
      0.9916408658027649,
      0.9953842759132385,
      0.9873409271240234,
      0.9913163185119629,
      0.9806930422782898,
      0.9869662523269653,
      0.9978181719779968,
      0.9998051524162292,
      0.9999523162841797,
      0.9999620914459229,
      0.9999613165855408,
      0.99996018409729,
      0.9999819993972778,
      0.99994957447052,
      0.999943196773529,
      0.9999832510948181,
      0.9999728798866272,
      0.9999544024467468,
      0.9999380707740784,
      0.9999581575393677,
      0.9999696612358093,
      0.9999687075614929,
      0.9998229742050171,
      0.9997095465660095,
      0.9974522590637207,
      0.9956905841827393,
      0.9867240786552429,
      0.9805383086204529,
      0.9747101068496704,
      0.960062563419342,
      0.9694316387176514,
      0.9798387289047241,
      0.9917573928833008,
      0.9926825165748596,
      0.9815245270729065,
      0.9885228276252747,
      0.9728039503097534,
      0.9746074676513672,
      0.9971013069152832,
      0.9995318055152893,
      0.9999347925186157,
      0.9999482035636902,
      0.9999635219573975,
      0.9999623894691467,
      0.9999599456787109,
      0.9999484419822693,
      0.9999683499336243,
      0.9999219179153442,
      0.9999569654464722,
      0.9999688863754272,
      0.9999626874923706,
      0.9999647736549377,
      0.9999204277992249,
      0.9998915195465088,
      0.9991886019706726,
      0.9923405051231384,
      0.9919604063034058,
      0.9920410513877869,
      0.9802466034889221,
      0.988379716873169,
      0.9741138815879822,
      0.9710299968719482,
      0.998193621635437,
      0.9997850656509399,
      0.9999324679374695,
      0.9999435544013977,
      0.9999681711196899,
      0.9999588131904602,
      0.9999441504478455,
      0.9999533891677856,
      0.9999363422393799,
      0.9999518990516663,
      0.9999286532402039,
      0.9999247193336487,
      0.9998976588249207,
      0.9999451637268066,
      0.9999687075614929,
      0.9999287724494934,
      0.9998490214347839,
      0.9992808103561401,
      0.9980424642562866,
      0.9903164505958557,
      0.9809670448303223,
      0.9879356622695923,
      0.9807109832763672,
      0.9893428087234497,
      0.9851839542388916,
      0.9845690131187439,
      0.9983221292495728,
      0.9998834729194641,
      0.9998967051506042,
      0.9997615814208984,
      0.999799907207489,
      0.9998217225074768,
      0.9998301267623901,
      0.9998063445091248
    ],
    [
      0.9217476844787598,
      0.9282072186470032,
      0.9330588579177856,
      0.9355522394180298,
      0.9357507228851318,
      0.9277962446212769,
      0.9286806583404541,
      0.9323253631591797,
      0.9166326522827148,
      0.9103062748908997,
      0.930527925491333,
      0.9237987995147705,
      0.9064904451370239,
      0.9234026670455933,
      0.939649224281311,
      0.9274815917015076,
      0.9251230955123901,
      0.9443386793136597,
      0.9459996223449707,
      0.9420713186264038,
      0.9384222626686096,
      0.9506549835205078,
      0.9494079351425171,
      0.9345614910125732,
      0.9452394843101501,
      0.9601397514343262,
      0.9546085596084595,
      0.9428484439849854,
      0.9389444589614868,
      0.9340164065361023,
      0.944523274898529,
      0.9409602880477905,
      0.9366896748542786,
      0.935237467288971,
      0.9385998249053955,
      0.9389793872833252,
      0.923179030418396,
      0.9160399436950684,
      0.9298811554908752,
      0.923322319984436,
      0.9008212685585022,
      0.9086418151855469,
      0.92476487159729,
      0.920863926410675,
      0.9019739031791687,
      0.9046813249588013,
      0.8737659454345703,
      0.8786495327949524,
      0.9186461567878723,
      0.9419906139373779,
      0.9413641691207886,
      0.9306192398071289,
      0.9501063227653503,
      0.9572243094444275,
      0.9450650215148926,
      0.9426025152206421,
      0.9589982032775879,
      0.9573980569839478,
      0.9416254758834839,
      0.9499491453170776,
      0.9600355625152588,
      0.9527573585510254,
      0.9452714920043945,
      0.9541307091712952,
      0.9613113403320312,
      0.946006178855896,
      0.9462732076644897,
      0.9572840332984924,
      0.9511341452598572,
      0.9309134483337402,
      0.9290933012962341,
      0.9996891021728516,
      0.9997288584709167,
      0.9996505379676819,
      0.9975770711898804,
      0.9954655170440674,
      0.9945839643478394,
      0.9890860319137573,
      0.9930443167686462,
      0.9888806939125061,
      0.9949804544448853,
      0.9996902942657471,
      0.9999238848686218,
      0.9998753070831299,
      0.9997815489768982,
      0.9998664855957031,
      0.9999051094055176,
      0.9998401403427124,
      0.9999145865440369,
      0.9999198913574219,
      0.9999415278434753,
      0.9999567866325378,
      0.9999493956565857,
      0.999891996383667,
      0.9995594620704651,
      0.9980801939964294,
      0.9951285719871521,
      0.995098888874054,
      0.9958781599998474,
      0.9917282462120056,
      0.9921379685401917,
      0.9862576723098755,
      0.9833632707595825,
      0.9968103170394897,
      0.9991081953048706,
      0.99986332654953,
      0.9999398589134216,
      0.9999509453773499,
      0.9999344944953918,
      0.9998806715011597,
      0.9999601244926453,
      0.9999674558639526,
      0.9999014139175415,
      0.9998642206192017,
      0.9999536275863647,
      0.9999609589576721,
      0.9999738335609436,
      0.999953031539917,
      0.999964714050293,
      0.9999768733978271,
      0.9999651908874512,
      0.9999417066574097,
      0.9996241927146912,
      0.9985475540161133,
      0.9947155117988586,
      0.9925516247749329,
      0.9959782958030701,
      0.9885042309761047,
      0.9923194050788879,
      0.982797384262085,
      0.9883247017860413,
      0.997986912727356,
      0.9998139142990112,
      0.9999542832374573,
      0.9999619126319885,
      0.9999625086784363,
      0.9999611377716064,
      0.9999822974205017,
      0.9999505281448364,
      0.9999417066574097,
      0.9999833703041077,
      0.999973714351654,
      0.9999552369117737,
      0.9999392032623291,
      0.9999595284461975,
      0.9999707341194153,
      0.9999703764915466,
      0.9998419284820557,
      0.9997485280036926,
      0.9979549050331116,
      0.9964779019355774,
      0.9883323907852173,
      0.9827724099159241,
      0.9765064716339111,
      0.9636459946632385,
      0.9718626141548157,
      0.9818001985549927,
      0.9925580620765686,
      0.9933220744132996,
      0.9830647706985474,
      0.9892804622650146,
      0.9750826358795166,
      0.976713240146637,
      0.9972061514854431,
      0.9995729923248291,
      0.9999387264251709,
      0.9999504089355469,
      0.9999648332595825,
      0.9999635815620422,
      0.9999616742134094,
      0.99994957447052,
      0.999968945980072,
      0.9999239444732666,
      0.9999579787254333,
      0.9999699592590332,
      0.9999639987945557,
      0.9999661445617676,
      0.9999262690544128,
      0.9999002814292908,
      0.9993422627449036,
      0.993055522441864,
      0.9927766919136047,
      0.9927235245704651,
      0.9818369150161743,
      0.9890997409820557,
      0.9760059118270874,
      0.9724557399749756,
      0.9981652498245239,
      0.9998049736022949,
      0.9999371767044067,
      0.999946117401123,
      0.9999693632125854,
      0.9999602437019348,
      0.9999467730522156,
      0.9999551773071289,
      0.9999383091926575,
      0.9999537467956543,
      0.9999312162399292,
      0.9999284148216248,
      0.9999018907546997,
      0.9999465346336365,
      0.9999700784683228,
      0.9999327659606934,
      0.999854564666748,
      0.9993078112602234,
      0.998211145401001,
      0.9907503724098206,
      0.9819526672363281,
      0.9891224503517151,
      0.9818404912948608,
      0.9903326034545898,
      0.9862301349639893,
      0.9858061075210571,
      0.9984036087989807,
      0.9998887777328491,
      0.9999013543128967,
      0.9997740387916565,
      0.9998072385787964,
      0.9998270869255066,
      0.9998332262039185,
      0.9998116493225098
    ],
    [
      0.9349809288978577,
      0.9399042129516602,
      0.9428048133850098,
      0.9444135427474976,
      0.9451192617416382,
      0.9374762773513794,
      0.9371658563613892,
      0.9423291683197021,
      0.9283596277236938,
      0.9198732972145081,
      0.9378639459609985,
      0.9329791069030762,
      0.9174758195877075,
      0.9317587018013,
      0.9464648365974426,
      0.9356629848480225,
      0.9356074929237366,
      0.952311635017395,
      0.9539510607719421,
      0.95099937915802,
      0.949303925037384,
      0.9595916271209717,
      0.9582774639129639,
      0.9475793838500977,
      0.9565861225128174,
      0.9670954942703247,
      0.962458074092865,
      0.954230546951294,
      0.9530526995658875,
      0.9470031261444092,
      0.9550973176956177,
      0.9533535242080688,
      0.9488464593887329,
      0.9441086053848267,
      0.9478530287742615,
      0.9487752914428711,
      0.9335731267929077,
      0.9266619682312012,
      0.9386221766471863,
      0.9331117868423462,
      0.9139750003814697,
      0.919109582901001,
      0.9338361024856567,
      0.9314217567443848,
      0.9137060642242432,
      0.9174330234527588,
      0.8860987424850464,
      0.8883723616600037,
      0.9266682863235474,
      0.948473334312439,
      0.9470487833023071,
      0.9381843209266663,
      0.9562366604804993,
      0.9636420011520386,
      0.9515360593795776,
      0.9495475888252258,
      0.9650157690048218,
      0.9651354551315308,
      0.9509997367858887,
      0.9574679732322693,
      0.9675556421279907,
      0.9617390632629395,
      0.9545471668243408,
      0.9628359079360962,
      0.9690319895744324,
      0.9561738967895508,
      0.9567022919654846,
      0.9642359614372253,
      0.9578224420547485,
      0.9437611699104309,
      0.940775990486145,
      0.9997023940086365,
      0.9997631311416626,
      0.9997400641441345,
      0.9982666373252869,
      0.9966446161270142,
      0.995979905128479,
      0.9911819100379944,
      0.9943353533744812,
      0.9907761812210083,
      0.9960285425186157,
      0.9997174143791199,
      0.9999260902404785,
      0.9998832941055298,
      0.999809205532074,
      0.9998805522918701,
      0.9999126195907593,
      0.9998682737350464,
      0.9999260306358337,
      0.9999231100082397,
      0.9999433755874634,
      0.9999597668647766,
      0.9999518990516663,
      0.9999091625213623,
      0.9996878504753113,
      0.9986252784729004,
      0.9963759779930115,
      0.9962586164474487,
      0.9969134330749512,
      0.9935639500617981,
      0.9934262633323669,
      0.9883027076721191,
      0.9861230850219727,
      0.9971933960914612,
      0.9992499351501465,
      0.9998617768287659,
      0.999943196773529,
      0.9999525547027588,
      0.9999362230300903,
      0.9998825192451477,
      0.9999613165855408,
      0.9999685287475586,
      0.9999030232429504,
      0.9998669028282166,
      0.9999547600746155,
      0.9999619722366333,
      0.99997478723526,
      0.9999539256095886,
      0.999965488910675,
      0.9999778866767883,
      0.9999661445617676,
      0.9999472498893738,
      0.9997217655181885,
      0.9990106225013733,
      0.9958516955375671,
      0.9939842224121094,
      0.996755063533783,
      0.9900945425033569,
      0.993462324142456,
      0.9845695495605469,
      0.9899306297302246,
      0.9981883764266968,
      0.9998245239257812,
      0.9999571442604065,
      0.9999644756317139,
      0.9999639987945557,
      0.9999621510505676,
      0.9999828934669495,
      0.9999515414237976,
      0.9999430775642395,
      0.9999838471412659,
      0.9999744892120361,
      0.9999561309814453,
      0.9999405741691589,
      0.9999609589576721,
      0.9999715089797974,
      0.9999722838401794,
      0.999864935874939,
      0.9997976422309875,
      0.9984968304634094,
      0.9974427819252014,
      0.9900676012039185,
      0.9855167865753174,
      0.978805661201477,
      0.9677895307540894,
      0.9752956628799438,
      0.9842085838317871,
      0.9937320351600647,
      0.9944736957550049,
      0.9851571321487427,
      0.9903529286384583,
      0.9783362150192261,
      0.9794970750808716,
      0.9973963499069214,
      0.9996126294136047,
      0.9999426603317261,
      0.9999527335166931,
      0.9999662041664124,
      0.9999646544456482,
      0.9999629259109497,
      0.9999508261680603,
      0.9999687671661377,
      0.9999262094497681,
      0.9999589920043945,
      0.9999715685844421,
      0.9999651312828064,
      0.999967634677887,
      0.999931812286377,
      0.999910295009613,
      0.9995168447494507,
      0.9940025210380554,
      0.9938716888427734,
      0.9935253858566284,
      0.9839719533920288,
      0.9902584552764893,
      0.9785805940628052,
      0.9749970436096191,
      0.998085081577301,
      0.9998303651809692,
      0.9999393224716187,
      0.9999481439590454,
      0.999970555305481,
      0.9999619126319885,
      0.9999496340751648,
      0.9999572038650513,
      0.9999400973320007,
      0.9999555945396423,
      0.9999336004257202,
      0.999932050704956,
      0.999906063079834,
      0.9999479055404663,
      0.9999713897705078,
      0.999937117099762,
      0.9998622536659241,
      0.9993730783462524,
      0.9984415173530579,
      0.9916142225265503,
      0.9833992719650269,
      0.9904861450195312,
      0.9832595586776733,
      0.9914478063583374,
      0.9879588484764099,
      0.9879333972930908,
      0.9985813498497009,
      0.9998979568481445,
      0.9999081492424011,
      0.9997922778129578,
      0.9998197555541992,
      0.9998356103897095,
      0.999839186668396,
      0.9998191595077515
    ],
    [
      0.94639652967453,
      0.9512531161308289,
      0.9519944190979004,
      0.9534121155738831,
      0.9546015858650208,
      0.9487128257751465,
      0.9467498660087585,
      0.9544085264205933,
      0.9433346390724182,
      0.9348090291023254,
      0.9477982521057129,
      0.9466579556465149,
      0.9336507320404053,
      0.944692850112915,
      0.9579620361328125,
      0.9491897821426392,
      0.9510536193847656,
      0.9643630385398865,
      0.9664196968078613,
      0.9630680084228516,
      0.9624135494232178,
      0.9705322980880737,
      0.9688043594360352,
      0.9624770283699036,
      0.968856155872345,
      0.9764187335968018,
      0.9726370573043823,
      0.9656140208244324,
      0.9659291505813599,
      0.9618963599205017,
      0.9686336517333984,
      0.9667405486106873,
      0.9619705677032471,
      0.957342803478241,
      0.9608646035194397,
      0.9604461193084717,
      0.9485262632369995,
      0.9431933760643005,
      0.951592743396759,
      0.9471685886383057,
      0.9340634346008301,
      0.9352341890335083,
      0.9469127655029297,
      0.9462875127792358,
      0.9326062202453613,
      0.9329851269721985,
      0.9059355854988098,
      0.9047747850418091,
      0.9384580850601196,
      0.9570302367210388,
      0.956425130367279,
      0.9507454037666321,
      0.9645542502403259,
      0.9714758396148682,
      0.9610016345977783,
      0.960136890411377,
      0.9727650284767151,
      0.9741066098213196,
      0.9631407260894775,
      0.9679551124572754,
      0.9764599800109863,
      0.9720415472984314,
      0.9668915867805481,
      0.972564697265625,
      0.9768769145011902,
      0.967687726020813,
      0.9686118364334106,
      0.9726145267486572,
      0.9661802053451538,
      0.9579994082450867,
      0.9544288516044617,
      0.9997166991233826,
      0.9997958540916443,
      0.9998060464859009,
      0.9987929463386536,
      0.9976289868354797,
      0.9971423745155334,
      0.9929646253585815,
      0.9955480694770813,
      0.9925391674041748,
      0.996772050857544,
      0.9997416734695435,
      0.9999318718910217,
      0.9998913407325745,
      0.999839186668396,
      0.9998969435691833,
      0.9999194145202637,
      0.9998897910118103,
      0.9999363422393799,
      0.9999263882637024,
      0.999945342540741,
      0.9999630451202393,
      0.9999547004699707,
      0.9999261498451233,
      0.9997891783714294,
      0.9990742802619934,
      0.9975982308387756,
      0.9973273277282715,
      0.9978619813919067,
      0.9951953887939453,
      0.9947870373725891,
      0.9905297756195068,
      0.9891995787620544,
      0.9977108836174011,
      0.9993855357170105,
      0.9998710751533508,
      0.9999464750289917,
      0.9999539852142334,
      0.9999377727508545,
      0.9998841285705566,
      0.999962329864502,
      0.9999696016311646,
      0.9999047517776489,
      0.9998695254325867,
      0.9999561309814453,
      0.9999630451202393,
      0.999975860118866,
      0.999954879283905,
      0.9999662041664124,
      0.9999790191650391,
      0.999967634677887,
      0.9999555349349976,
      0.9998126029968262,
      0.999369740486145,
      0.996981143951416,
      0.9956969618797302,
      0.997629702091217,
      0.9923788905143738,
      0.9951592087745667,
      0.9877320528030396,
      0.9920183420181274,
      0.9985403418540955,
      0.9998362064361572,
      0.9999590516090393,
      0.9999662041664124,
      0.9999656677246094,
      0.9999616146087646,
      0.9999834895133972,
      0.9999528527259827,
      0.9999447464942932,
      0.9999845027923584,
      0.9999755024909973,
      0.9999570846557617,
      0.9999418258666992,
      0.9999622702598572,
      0.9999725222587585,
      0.9999740123748779,
      0.9998878240585327,
      0.999843418598175,
      0.998960018157959,
      0.9983911514282227,
      0.9919540286064148,
      0.9886348843574524,
      0.9820850491523743,
      0.9734485745429993,
      0.9799779057502747,
      0.9875278472900391,
      0.9951779246330261,
      0.9961205124855042,
      0.988277792930603,
      0.992490828037262,
      0.9830880165100098,
      0.9839388728141785,
      0.9977604150772095,
      0.9996569156646729,
      0.999947190284729,
      0.9999550580978394,
      0.9999677538871765,
      0.9999656081199646,
      0.9999642372131348,
      0.9999508261680603,
      0.999970018863678,
      0.9999279379844666,
      0.9999604225158691,
      0.9999721050262451,
      0.9999656081199646,
      0.9999693632125854,
      0.9999378323554993,
      0.9999191164970398,
      0.9996510744094849,
      0.9953086972236633,
      0.9952362775802612,
      0.9949799180030823,
      0.9874087572097778,
      0.9923444986343384,
      0.9831763505935669,
      0.9798868894577026,
      0.9982343912124634,
      0.9998546242713928,
      0.9999451637268066,
      0.9999516010284424,
      0.999971866607666,
      0.9999637603759766,
      0.9999535083770752,
      0.9999594688415527,
      0.9999421238899231,
      0.9999577403068542,
      0.9999368190765381,
      0.9999374747276306,
      0.9999129772186279,
      0.9999507069587708,
      0.9999733567237854,
      0.999943196773529,
      0.9998757839202881,
      0.9995156526565552,
      0.9988605976104736,
      0.9933777451515198,
      0.9861336350440979,
      0.9924988746643066,
      0.9857805967330933,
      0.9930306673049927,
      0.9908995032310486,
      0.9911671876907349,
      0.9988520741462708,
      0.9999107122421265,
      0.9999149441719055,
      0.9998114109039307,
      0.9998323917388916,
      0.9998324513435364,
      0.9998434782028198,
      0.9998254776000977
    ],
    [
      0.955348789691925,
      0.961397111415863,
      0.9605827331542969,
      0.9620026350021362,
      0.9631763100624084,
      0.9608281254768372,
      0.9576978087425232,
      0.9653297066688538,
      0.958969235420227,
      0.9513438940048218,
      0.9605549573898315,
      0.9599245190620422,
      0.9505670070648193,
      0.9581069350242615,
      0.9697730541229248,
      0.9632326364517212,
      0.9663809537887573,
      0.9756314754486084,
      0.9773402810096741,
      0.9747422337532043,
      0.9754672646522522,
      0.9803721904754639,
      0.977867841720581,
      0.9739677906036377,
      0.9788944721221924,
      0.9829885959625244,
      0.9804217219352722,
      0.9755661487579346,
      0.9756980538368225,
      0.9744771122932434,
      0.9789419174194336,
      0.978725790977478,
      0.9755285382270813,
      0.9729715585708618,
      0.9747827053070068,
      0.9741267561912537,
      0.9651130437850952,
      0.9603797197341919,
      0.9668257236480713,
      0.9634515643119812,
      0.9538161754608154,
      0.9526875615119934,
      0.9604709148406982,
      0.9609631299972534,
      0.9510642290115356,
      0.9483543634414673,
      0.9280599355697632,
      0.9255030155181885,
      0.9525189399719238,
      0.9672247767448425,
      0.9678558111190796,
      0.9646527767181396,
      0.973509669303894,
      0.9788824915885925,
      0.9718183875083923,
      0.9720836281776428,
      0.9809356927871704,
      0.9823130965232849,
      0.9764949083328247,
      0.9782117009162903,
      0.9842198491096497,
      0.9812973737716675,
      0.9784528613090515,
      0.9808793067932129,
      0.9832478761672974,
      0.9781908988952637,
      0.978136420249939,
      0.9793610572814941,
      0.9739466905593872,
      0.9686797857284546,
      0.9637525081634521,
      0.999729335308075,
      0.9998202323913574,
      0.9998403787612915,
      0.9991300702095032,
      0.9983785152435303,
      0.9979544878005981,
      0.9948741793632507,
      0.9968646168708801,
      0.9946839213371277,
      0.9975758790969849,
      0.9997773170471191,
      0.9999364614486694,
      0.9998974800109863,
      0.9998595118522644,
      0.9999097585678101,
      0.9999228119850159,
      0.9998992681503296,
      0.9999426007270813,
      0.9999285340309143,
      0.9999470710754395,
      0.999965488910675,
      0.9999570250511169,
      0.999937117099762,
      0.999843418598175,
      0.9993388056755066,
      0.9984369874000549,
      0.998220682144165,
      0.9986261129379272,
      0.9967529773712158,
      0.9965311288833618,
      0.9935209155082703,
      0.9924331903457642,
      0.9983637928962708,
      0.9995359182357788,
      0.9998822212219238,
      0.9999500513076782,
      0.9999552965164185,
      0.999938428401947,
      0.999884843826294,
      0.9999629855155945,
      0.9999703168869019,
      0.9999063611030579,
      0.9998725056648254,
      0.9999576210975647,
      0.9999642372131348,
      0.9999768733978271,
      0.9999561309814453,
      0.9999669790267944,
      0.9999797940254211,
      0.9999685883522034,
      0.9999591708183289,
      0.9998578429222107,
      0.9995717406272888,
      0.9978746175765991,
      0.9971654415130615,
      0.9984564185142517,
      0.9951670169830322,
      0.9970247149467468,
      0.9909502863883972,
      0.9942930936813354,
      0.9989656209945679,
      0.9998651742935181,
      0.9999620318412781,
      0.9999679923057556,
      0.9999668598175049,
      0.9999620318412781,
      0.9999839663505554,
      0.9999539256095886,
      0.9999463558197021,
      0.9999850988388062,
      0.9999760985374451,
      0.9999582171440125,
      0.9999428987503052,
      0.9999630451202393,
      0.999972939491272,
      0.9999751448631287,
      0.9999043941497803,
      0.999874472618103,
      0.9992940425872803,
      0.9988531470298767,
      0.9935342669487,
      0.9913913607597351,
      0.9855504035949707,
      0.9792988896369934,
      0.9849258661270142,
      0.9909172058105469,
      0.9965921640396118,
      0.9975321888923645,
      0.9914737939834595,
      0.9945389628410339,
      0.9879228472709656,
      0.9889975786209106,
      0.9982842803001404,
      0.9997254014015198,
      0.9999523758888245,
      0.9999574422836304,
      0.9999690055847168,
      0.9999662041664124,
      0.9999648928642273,
      0.9999513626098633,
      0.9999709129333496,
      0.9999290108680725,
      0.9999606609344482,
      0.9999725222587585,
      0.9999663233757019,
      0.9999703168869019,
      0.9999428391456604,
      0.9999255537986755,
      0.9997334480285645,
      0.9965563416481018,
      0.9968988299369812,
      0.9965813159942627,
      0.9910496473312378,
      0.9943222403526306,
      0.9880101680755615,
      0.9863088130950928,
      0.9986517429351807,
      0.9998810887336731,
      0.9999491572380066,
      0.9999548196792603,
      0.9999731779098511,
      0.9999651312828064,
      0.9999536871910095,
      0.9999614357948303,
      0.9999436736106873,
      0.9999594688415527,
      0.9999394416809082,
      0.9999427199363708,
      0.9999196529388428,
      0.9999498724937439,
      0.9999749660491943,
      0.9999492168426514,
      0.9998898506164551,
      0.999656081199646,
      0.9992644190788269,
      0.9957275390625,
      0.9898598790168762,
      0.9944143295288086,
      0.9891132712364197,
      0.9945623278617859,
      0.9934810400009155,
      0.9941731095314026,
      0.9992139339447021,
      0.9999221563339233,
      0.999921441078186,
      0.9998261332511902,
      0.9998455047607422,
      0.9998371601104736,
      0.9998481273651123,
      0.9998297095298767
    ],
    [
      0.9654600620269775,
      0.970849335193634,
      0.9696872234344482,
      0.9707258343696594,
      0.9739142656326294,
      0.9724757075309753,
      0.9712387323379517,
      0.976847231388092,
      0.9719364643096924,
      0.9678401947021484,
      0.9735416769981384,
      0.972201406955719,
      0.9665217399597168,
      0.9725380539894104,
      0.9800150990486145,
      0.9756053686141968,
      0.9792500138282776,
      0.9843806028366089,
      0.984885573387146,
      0.9832544326782227,
      0.9842937588691711,
      0.9884195923805237,
      0.9845989346504211,
      0.9827749729156494,
      0.9856194257736206,
      0.9878937602043152,
      0.9862225651741028,
      0.9835002422332764,
      0.9839816093444824,
      0.9834433197975159,
      0.9858995676040649,
      0.9863203763961792,
      0.9850005507469177,
      0.9838463068008423,
      0.9844324588775635,
      0.983971893787384,
      0.9789014458656311,
      0.9759997129440308,
      0.9795843958854675,
      0.9774137139320374,
      0.9705803394317627,
      0.968583345413208,
      0.9747849702835083,
      0.9733745455741882,
      0.9655614495277405,
      0.9621804356575012,
      0.9498471617698669,
      0.9463120102882385,
      0.9661564826965332,
      0.9770790934562683,
      0.9780536890029907,
      0.9766680002212524,
      0.9818841814994812,
      0.9855964183807373,
      0.981471061706543,
      0.9817032217979431,
      0.987208366394043,
      0.9882259368896484,
      0.9853155016899109,
      0.9854294061660767,
      0.9889962077140808,
      0.9877657294273376,
      0.9854628443717957,
      0.9860251545906067,
      0.9873763918876648,
      0.9846053123474121,
      0.9840688705444336,
      0.9841291308403015,
      0.9797981381416321,
      0.9771862626075745,
      0.9713684320449829,
      0.999740481376648,
      0.9998398423194885,
      0.9998672008514404,
      0.9993304014205933,
      0.998806893825531,
      0.9984068274497986,
      0.9962068796157837,
      0.9978768229484558,
      0.9965201616287231,
      0.9983897805213928,
      0.9998178482055664,
      0.9999417662620544,
      0.9999027252197266,
      0.9998747706413269,
      0.9999200105667114,
      0.9999257326126099,
      0.9999064803123474,
      0.9999477863311768,
      0.9999308586120605,
      0.9999488592147827,
      0.999967634677887,
      0.9999591112136841,
      0.9999446868896484,
      0.9998758435249329,
      0.9995037317276001,
      0.9989431500434875,
      0.9988301396369934,
      0.9991117119789124,
      0.9979127049446106,
      0.9979028105735779,
      0.9963675737380981,
      0.9958049654960632,
      0.9989814162254333,
      0.9996846318244934,
      0.9998939633369446,
      0.99995356798172,
      0.9999560713768005,
      0.9999388456344604,
      0.9998851418495178,
      0.9999635815620422,
      0.9999706745147705,
      0.9999077916145325,
      0.9998751878738403,
      0.9999589323997498,
      0.9999653100967407,
      0.9999778270721436,
      0.9999573230743408,
      0.9999678134918213,
      0.999980628490448,
      0.9999695420265198,
      0.9999619722366333,
      0.9998887777328491,
      0.9996998906135559,
      0.9986331462860107,
      0.9982584118843079,
      0.9990771412849426,
      0.9974300265312195,
      0.9983415007591248,
      0.9940187931060791,
      0.9967449903488159,
      0.99931800365448,
      0.9998925924301147,
      0.9999642372131348,
      0.9999691843986511,
      0.9999672174453735,
      0.9999622106552124,
      0.9999842643737793,
      0.999954879283905,
      0.9999477863311768,
      0.9999855756759644,
      0.9999774694442749,
      0.999959409236908,
      0.9999440908432007,
      0.9999641180038452,
      0.9999732971191406,
      0.9999760985374451,
      0.9999196529388428,
      0.9998995661735535,
      0.9995694756507874,
      0.9990494251251221,
      0.9950713515281677,
      0.9940381646156311,
      0.9891741275787354,
      0.9850741028785706,
      0.9895703792572021,
      0.9940237402915955,
      0.9980635643005371,
      0.9986647367477417,
      0.9947906732559204,
      0.9968677759170532,
      0.9921968579292297,
      0.9931516051292419,
      0.9988037943840027,
      0.9997843503952026,
      0.9999568462371826,
      0.9999598264694214,
      0.9999698400497437,
      0.9999666213989258,
      0.999965488910675,
      0.9999518394470215,
      0.999971866607666,
      0.9999308586120605,
      0.9999616742134094,
      0.999972939491272,
      0.9999664425849915,
      0.9999710321426392,
      0.9999486207962036,
      0.9999319911003113,
      0.9998018741607666,
      0.9978274703025818,
      0.998315691947937,
      0.9980073571205139,
      0.9947412014007568,
      0.9965999722480774,
      0.9924529790878296,
      0.9917150139808655,
      0.9990702867507935,
      0.9999028444290161,
      0.9999541640281677,
      0.999958336353302,
      0.999974250793457,
      0.9999664425849915,
      0.9999555349349976,
      0.999962568283081,
      0.9999448657035828,
      0.9999606013298035,
      0.9999415874481201,
      0.9999477863311768,
      0.9999263286590576,
      0.9999515414237976,
      0.9999765157699585,
      0.9999562501907349,
      0.9999069571495056,
      0.9997925758361816,
      0.9995734691619873,
      0.9975046515464783,
      0.99360591173172,
      0.9965994358062744,
      0.9931083917617798,
      0.9964398145675659,
      0.9959911108016968,
      0.996442437171936,
      0.9995041489601135,
      0.9999334216117859,
      0.9999273419380188,
      0.9998438358306885,
      0.9998540282249451,
      0.99984210729599,
      0.9998511672019958,
      0.9998344779014587
    ],
    [
      0.9741932153701782,
      0.9797543883323669,
      0.9776712656021118,
      0.978487491607666,
      0.9820494651794434,
      0.982384204864502,
      0.9807183742523193,
      0.9851799607276917,
      0.9834767580032349,
      0.9806820750236511,
      0.9826134443283081,
      0.983443558216095,
      0.9799858331680298,
      0.9830771684646606,
      0.9867371916770935,
      0.9852702617645264,
      0.9872487187385559,
      0.9899851083755493,
      0.9901331663131714,
      0.9886260628700256,
      0.9894805550575256,
      0.9926409721374512,
      0.9895448088645935,
      0.9882097840309143,
      0.9905675053596497,
      0.9915176033973694,
      0.9899024367332458,
      0.9885167479515076,
      0.9893466234207153,
      0.9887394309043884,
      0.9902744293212891,
      0.9906472563743591,
      0.9899733662605286,
      0.98945552110672,
      0.990114688873291,
      0.9897284507751465,
      0.9874457716941833,
      0.9855548739433289,
      0.9869666695594788,
      0.986748456954956,
      0.9835479259490967,
      0.9809640645980835,
      0.9836937189102173,
      0.9836388826370239,
      0.978712797164917,
      0.9729812741279602,
      0.9646716117858887,
      0.9623498916625977,
      0.9757423400878906,
      0.9843412041664124,
      0.984821617603302,
      0.9842399954795837,
      0.9871900677680969,
      0.9908105731010437,
      0.9879879951477051,
      0.9874477386474609,
      0.9912009835243225,
      0.9925472140312195,
      0.9904456734657288,
      0.9896606206893921,
      0.9920847415924072,
      0.9914036393165588,
      0.9896761775016785,
      0.9894447326660156,
      0.9903552532196045,
      0.9888829588890076,
      0.9880940914154053,
      0.9876229763031006,
      0.9843164682388306,
      0.9830138087272644,
      0.9766064286231995,
      0.9997504353523254,
      0.9998568892478943,
      0.999888002872467,
      0.9994750022888184,
      0.9991152286529541,
      0.9988548159599304,
      0.9971504211425781,
      0.9985734224319458,
      0.9978261590003967,
      0.9989885091781616,
      0.9998491406440735,
      0.9999463558197021,
      0.9999059438705444,
      0.9998886585235596,
      0.9999281167984009,
      0.9999276995658875,
      0.9999125599861145,
      0.9999517798423767,
      0.9999323487281799,
      0.9999499917030334,
      0.9999690651893616,
      0.9999607801437378,
      0.9999495148658752,
      0.9998995661735535,
      0.99961918592453,
      0.999271035194397,
      0.9992249608039856,
      0.9993830323219299,
      0.9986327886581421,
      0.9987363219261169,
      0.9980131387710571,
      0.997780442237854,
      0.99943608045578,
      0.99979168176651,
      0.9999045729637146,
      0.999956488609314,
      0.9999563097953796,
      0.9999387860298157,
      0.9998854994773865,
      0.9999638795852661,
      0.9999708533287048,
      0.9999088048934937,
      0.9998772144317627,
      0.9999599456787109,
      0.9999660849571228,
      0.9999786019325256,
      0.9999583959579468,
      0.999968409538269,
      0.9999814033508301,
      0.9999700784683228,
      0.9999642372131348,
      0.9999109506607056,
      0.999786913394928,
      0.9991496801376343,
      0.998967707157135,
      0.9994483590126038,
      0.9986594319343567,
      0.9990869760513306,
      0.9965268969535828,
      0.9981856346130371,
      0.9996171593666077,
      0.9999125599861145,
      0.9999662041664124,
      0.9999701976776123,
      0.9999675750732422,
      0.9999620318412781,
      0.9999845027923584,
      0.9999557137489319,
      0.9999486207962036,
      0.9999858140945435,
      0.9999780654907227,
      0.9999600648880005,
      0.9999449849128723,
      0.9999648332595825,
      0.9999736547470093,
      0.999976634979248,
      0.999930739402771,
      0.9999203085899353,
      0.9997463226318359,
      0.9993883371353149,
      0.9969088435173035,
      0.9966937303543091,
      0.9929022789001465,
      0.9897211194038391,
      0.9931997656822205,
      0.9967505931854248,
      0.9989435076713562,
      0.9992871284484863,
      0.9976523518562317,
      0.9983614683151245,
      0.9950578212738037,
      0.9957821369171143,
      0.9992532730102539,
      0.9998325109481812,
      0.999960720539093,
      0.999961793422699,
      0.9999704957008362,
      0.9999665021896362,
      0.9999659061431885,
      0.9999518394470215,
      0.999972403049469,
      0.9999319314956665,
      0.9999622702598572,
      0.999973475933075,
      0.9999676942825317,
      0.9999715685844421,
      0.9999504089355469,
      0.9999364018440247,
      0.9998494982719421,
      0.9987680912017822,
      0.999065101146698,
      0.9989373087882996,
      0.997577428817749,
      0.9981870651245117,
      0.9957031011581421,
      0.9951478242874146,
      0.9994577169418335,
      0.9999203681945801,
      0.9999582767486572,
      0.9999615550041199,
      0.9999751448631287,
      0.9999671578407288,
      0.9999575018882751,
      0.9999632835388184,
      0.9999455809593201,
      0.9999613761901855,
      0.9999423027038574,
      0.9999505281448364,
      0.9999297261238098,
      0.999952495098114,
      0.9999772906303406,
      0.9999598264694214,
      0.9999123215675354,
      0.9998347163200378,
      0.9997118711471558,
      0.9984331130981445,
      0.9961256980895996,
      0.998143196105957,
      0.996290385723114,
      0.9979134202003479,
      0.9978367686271667,
      0.998120903968811,
      0.9997016191482544,
      0.9999433159828186,
      0.9999323487281799,
      0.9998602271080017,
      0.9998621344566345,
      0.9998465776443481,
      0.9998537302017212,
      0.9998384714126587
    ],
    [
      0.9808223247528076,
      0.9859107732772827,
      0.984079897403717,
      0.9847365617752075,
      0.9870386123657227,
      0.9872949123382568,
      0.9860633611679077,
      0.9894905686378479,
      0.9885750412940979,
      0.9864444732666016,
      0.9872323870658875,
      0.9886293411254883,
      0.9863807559013367,
      0.9881687760353088,
      0.9902686476707458,
      0.9901163578033447,
      0.9913954138755798,
      0.9938983917236328,
      0.9936918020248413,
      0.9920459389686584,
      0.9925180077552795,
      0.9950556755065918,
      0.9929744601249695,
      0.9914188385009766,
      0.9931262731552124,
      0.9935327768325806,
      0.992435872554779,
      0.9921638369560242,
      0.9927525520324707,
      0.9920293092727661,
      0.9939356446266174,
      0.9942213892936707,
      0.9934009313583374,
      0.9930843114852905,
      0.9936841130256653,
      0.9933280944824219,
      0.9916559457778931,
      0.9902786612510681,
      0.9909205436706543,
      0.9911516308784485,
      0.9898583292961121,
      0.9872719645500183,
      0.9891238212585449,
      0.9899693131446838,
      0.9866266846656799,
      0.9824296832084656,
      0.9748765826225281,
      0.9739282131195068,
      0.9835171699523926,
      0.990384578704834,
      0.989748477935791,
      0.9890291094779968,
      0.9918419122695923,
      0.9943634867668152,
      0.992096483707428,
      0.9915302395820618,
      0.9947311878204346,
      0.9955249428749084,
      0.9936677813529968,
      0.9927355647087097,
      0.99464350938797,
      0.9936894178390503,
      0.9923406839370728,
      0.9919074177742004,
      0.9927595853805542,
      0.9915106296539307,
      0.991267204284668,
      0.9902473092079163,
      0.9875048995018005,
      0.9867960810661316,
      0.9807355403900146,
      0.999758243560791,
      0.9998699426651001,
      0.9999027252197266,
      0.999573290348053,
      0.9993326663970947,
      0.9991825819015503,
      0.9978494048118591,
      0.9990347027778625,
      0.9986348748207092,
      0.9993364810943604,
      0.9998730421066284,
      0.9999505281448364,
      0.9999090433120728,
      0.9999003410339355,
      0.9999352693557739,
      0.9999297261238098,
      0.9999176859855652,
      0.9999548196792603,
      0.9999337196350098,
      0.9999510049819946,
      0.9999702572822571,
      0.9999618530273438,
      0.9999533295631409,
      0.999916136264801,
      0.9996991753578186,
      0.9994879364967346,
      0.999466598033905,
      0.9995458126068115,
      0.9991365075111389,
      0.9992423057556152,
      0.9990071058273315,
      0.9989467263221741,
      0.9996686577796936,
      0.999855101108551,
      0.9999123811721802,
      0.9999589323997498,
      0.999956488609314,
      0.9999386668205261,
      0.9998853206634521,
      0.9999638795852661,
      0.9999709725379944,
      0.9999096393585205,
      0.9998785853385925,
      0.9999606013298035,
      0.9999667406082153,
      0.9999791979789734,
      0.9999589920043945,
      0.999968945980072,
      0.9999818205833435,
      0.9999706745147705,
      0.9999662041664124,
      0.9999293684959412,
      0.999843955039978,
      0.9994640350341797,
      0.9994404911994934,
      0.999642550945282,
      0.9992402791976929,
      0.9994698166847229,
      0.9981556534767151,
      0.9989733695983887,
      0.9997766017913818,
      0.9999262690544128,
      0.9999673962593079,
      0.9999710917472839,
      0.9999675750732422,
      0.9999617338180542,
      0.9999846816062927,
      0.9999563097953796,
      0.9999496936798096,
      0.999985933303833,
      0.9999783635139465,
      0.9999604821205139,
      0.999945342540741,
      0.9999651908874512,
      0.9999735951423645,
      0.9999771118164062,
      0.9999388456344604,
      0.99993497133255,
      0.9998367428779602,
      0.999593198299408,
      0.9980038404464722,
      0.9980849623680115,
      0.9955990314483643,
      0.9937095046043396,
      0.9957857728004456,
      0.9982761144638062,
      0.9993748664855957,
      0.9995748400688171,
      0.9988359808921814,
      0.9990817308425903,
      0.9971479177474976,
      0.9979497790336609,
      0.9995728731155396,
      0.9998635649681091,
      0.9999629259109497,
      0.9999632835388184,
      0.999970555305481,
      0.9999657869338989,
      0.9999659657478333,
      0.999951958656311,
      0.9999727606773376,
      0.9999326467514038,
      0.999962568283081,
      0.999973475933075,
      0.9999676942825317,
      0.9999715089797974,
      0.9999551177024841,
      0.9999396204948425,
      0.9998807907104492,
      0.9993569254875183,
      0.999517560005188,
      0.9993853569030762,
      0.9988072514533997,
      0.9989670515060425,
      0.9978643655776978,
      0.9974511861801147,
      0.9996752142906189,
      0.9999299645423889,
      0.9999600052833557,
      0.9999629855155945,
      0.999975323677063,
      0.9999674558639526,
      0.9999585151672363,
      0.9999634027481079,
      0.9999458193778992,
      0.9999615550041199,
      0.999942421913147,
      0.9999521970748901,
      0.9999321103096008,
      0.9999530911445618,
      0.999977707862854,
      0.9999626874923706,
      0.999915361404419,
      0.9998576045036316,
      0.9997852444648743,
      0.998930811882019,
      0.997765064239502,
      0.9990360140800476,
      0.9979943633079529,
      0.9987087845802307,
      0.9988648295402527,
      0.9990028142929077,
      0.9997993111610413,
      0.9999492168426514,
      0.9999348521232605,
      0.9998696446418762,
      0.9998670816421509,
      0.9998489022254944,
      0.9998547434806824,
      0.9998407363891602
    ],
    [
      0.9857854247093201,
      0.9894886016845703,
      0.9879125952720642,
      0.9883565902709961,
      0.9904844760894775,
      0.9904726147651672,
      0.9893549084663391,
      0.9921438694000244,
      0.9913356304168701,
      0.9896239042282104,
      0.9899057745933533,
      0.9914373755455017,
      0.9899802803993225,
      0.9911554455757141,
      0.9931692481040955,
      0.9928817749023438,
      0.9940915107727051,
      0.9960709810256958,
      0.9959853887557983,
      0.9950103759765625,
      0.9951110482215881,
      0.9966182708740234,
      0.9951521158218384,
      0.9936131238937378,
      0.994826078414917,
      0.9949079751968384,
      0.9942673444747925,
      0.9943047165870667,
      0.9947592616081238,
      0.9944663047790527,
      0.9961183667182922,
      0.9966410994529724,
      0.9959446787834167,
      0.9959432482719421,
      0.9959899187088013,
      0.9960079789161682,
      0.9942423701286316,
      0.9929845333099365,
      0.9935088157653809,
      0.9938423037528992,
      0.9929102659225464,
      0.9907300472259521,
      0.9921921491622925,
      0.9935025572776794,
      0.9908189177513123,
      0.9880089163780212,
      0.982892632484436,
      0.9816111326217651,
      0.9879133105278015,
      0.9934020638465881,
      0.9932740330696106,
      0.9920319318771362,
      0.9947688579559326,
      0.9963260889053345,
      0.9948237538337708,
      0.9944873452186584,
      0.9967291951179504,
      0.9972487092018127,
      0.9962181448936462,
      0.995544970035553,
      0.9964088797569275,
      0.9958037734031677,
      0.9948909282684326,
      0.9941930174827576,
      0.9944359660148621,
      0.9935666918754578,
      0.9932944774627686,
      0.9919763803482056,
      0.9895886182785034,
      0.9892013072967529,
      0.9837394952774048,
      0.9997645020484924,
      0.999879777431488,
      0.9999117255210876,
      0.9996311664581299,
      0.9994532465934753,
      0.9993703961372375,
      0.9983105063438416,
      0.9993094801902771,
      0.9990779161453247,
      0.9995282888412476,
      0.9998889565467834,
      0.99995356798172,
      0.9999109506607056,
      0.9999086260795593,
      0.9999402761459351,
      0.9999305009841919,
      0.9999197721481323,
      0.9999569654464722,
      0.9999343752861023,
      0.9999515414237976,
      0.9999710321426392,
      0.9999624490737915,
      0.9999551773071289,
      0.9999254941940308,
      0.9997450709342957,
      0.9996207356452942,
      0.9995965361595154,
      0.9996358156204224,
      0.999418318271637,
      0.9995030164718628,
      0.9994812607765198,
      0.9994354844093323,
      0.9997802376747131,
      0.999893069267273,
      0.9999184012413025,
      0.999960720539093,
      0.9999566674232483,
      0.9999386072158813,
      0.9998852610588074,
      0.9999638795852661,
      0.9999709129333496,
      0.9999102354049683,
      0.999879777431488,
      0.999961256980896,
      0.9999673962593079,
      0.9999796748161316,
      0.9999596476554871,
      0.9999691843986511,
      0.9999819397926331,
      0.9999704360961914,
      0.9999662637710571,
      0.9999393820762634,
      0.9998765587806702,
      0.9996298551559448,
      0.9996552467346191,
      0.9997566342353821,
      0.9995630383491516,
      0.9996880888938904,
      0.9989784955978394,
      0.9994445443153381,
      0.9998607635498047,
      0.9999362826347351,
      0.9999683499336243,
      0.9999716281890869,
      0.9999674558639526,
      0.9999620914459229,
      0.9999847412109375,
      0.9999568462371826,
      0.9999527335166931,
      0.9999862313270569,
      0.9999790787696838,
      0.9999610185623169,
      0.9999457597732544,
      0.9999651908874512,
      0.9999735355377197,
      0.999977171421051,
      0.9999446272850037,
      0.999944806098938,
      0.9998791217803955,
      0.9997127652168274,
      0.9987344145774841,
      0.9987769722938538,
      0.9970865249633789,
      0.9961156249046326,
      0.9974106550216675,
      0.9989882111549377,
      0.9996188282966614,
      0.9997485280036926,
      0.9993641972541809,
      0.9994540214538574,
      0.9984010457992554,
      0.9988504648208618,
      0.9997320175170898,
      0.9998871088027954,
      0.9999642372131348,
      0.9999639987945557,
      0.9999700784683228,
      0.9999651312828064,
      0.9999657869338989,
      0.9999516606330872,
      0.9999735355377197,
      0.9999340772628784,
      0.9999628067016602,
      0.9999738335609436,
      0.9999677538871765,
      0.999971330165863,
      0.9999567866325378,
      0.9999412894248962,
      0.999896228313446,
      0.9996004104614258,
      0.9996872544288635,
      0.9996067881584167,
      0.9993080496788025,
      0.9993213415145874,
      0.998786985874176,
      0.9986308217048645,
      0.9997866153717041,
      0.9999387264251709,
      0.9999613165855408,
      0.9999639987945557,
      0.9999753832817078,
      0.9999678134918213,
      0.9999620914459229,
      0.999963641166687,
      0.999945878982544,
      0.9999617338180542,
      0.9999421238899231,
      0.9999532699584961,
      0.9999329447746277,
      0.9999551177024841,
      0.9999776482582092,
      0.9999642372131348,
      0.9999169707298279,
      0.9998721480369568,
      0.9998273849487305,
      0.9992201924324036,
      0.9987170100212097,
      0.9994413256645203,
      0.9987809658050537,
      0.9992087483406067,
      0.999367356300354,
      0.9994388818740845,
      0.9998520612716675,
      0.9999538064002991,
      0.9999378323554993,
      0.9998812079429626,
      0.9998730421066284,
      0.9998515844345093,
      0.9998553395271301,
      0.9998422861099243
    ]
  ],
  "rfd_device": "NVIDIA A30",
  "rfd_time": 67,
  "rfd_con_ref_pdb_idx": [],
  "rfd_con_hal_pdb_idx": [],
  "rfd_con_ref_idx0": [],
  "rfd_con_hal_idx0": [],
  "rfd_complex_con_ref_pdb_idx": "[('E', 6), ('E', 7), ('E', 8), ('E', 9), ('E', 10), ('E', 11), ('E', 12), ('E', 13), ('E', 14), ('E', 15), ('E', 16), ('E', 17), ('E', 18), ('E', 19), ('E', 20), ('E', 21), ('E', 22), ('E', 23), ('E', 24), ('E', 25), ('E', 26), ('E', 27), ('E', 28), ('E', 29), ('E', 30), ('E', 31), ('E', 32), ('E', 33), ('E', 34), ('E', 35), ('E', 36), ('E', 37), ('E', 38), ('E', 39), ('E', 40), ('E', 41), ('E', 42), ('E', 43), ('E', 44), ('E', 45), ('E', 46), ('E', 47), ('E', 48), ('E', 49), ('E', 50), ('E', 51), ('E', 52), ('E', 53), ('E', 54), ('E', 55), ('E', 56), ('E', 57), ('E', 58), ('E', 59), ('E', 60), ('E', 61), ('E', 62), ('E', 63), ('E', 64), ('E', 65), ('E', 66), ('E', 67), ('E', 68), ('E', 69), ('E', 70), ('E', 71), ('E', 72), ('E', 73), ('E', 74), ('E', 75), ('E', 76), ('E', 77), ('E', 78), ('E', 79), ('E', 80), ('E', 81), ('E', 82), ('E', 83), ('E', 84), ('E', 85), ('E', 86), ('E', 87), ('E', 88), ('E', 89), ('E', 90), ('E', 91), ('E', 92), ('E', 93), ('E', 94), ('E', 95), ('E', 96), ('E', 97), ('E', 98), ('E', 99), ('E', 100), ('E', 101), ('E', 102), ('E', 103), ('E', 104), ('E', 105), ('E', 106), ('E', 107), ('E', 108), ('E', 109), ('E', 110), ('E', 111), ('E', 112), ('E', 113), ('E', 114), ('E', 115), ('E', 116), ('E', 117), ('E', 118), ('E', 119), ('E', 120), ('E', 121), ('E', 122), ('E', 123), ('E', 124), ('E', 125), ('E', 126), ('E', 127), ('E', 128), ('E', 129), ('E', 130), ('E', 131), ('E', 132), ('E', 133), ('E', 134), ('E', 135), ('E', 136), ('E', 137), ('E', 138), ('E', 139), ('E', 140), ('E', 141), ('E', 142), ('E', 143), ('E', 144), ('E', 145), ('E', 146), ('E', 147), ('E', 148), ('E', 149), ('E', 150), ('E', 151), ('E', 152), ('E', 153), ('E', 154), ('E', 155)]",
  "rfd_complex_con_hal_pdb_idx": "[('B', 72), ('B', 73), ('B', 74), ('B', 75), ('B', 76), ('B', 77), ('B', 78), ('B', 79), ('B', 80), ('B', 81), ('B', 82), ('B', 83), ('B', 84), ('B', 85), ('B', 86), ('B', 87), ('B', 88), ('B', 89), ('B', 90), ('B', 91), ('B', 92), ('B', 93), ('B', 94), ('B', 95), ('B', 96), ('B', 97), ('B', 98), ('B', 99), ('B', 100), ('B', 101), ('B', 102), ('B', 103), ('B', 104), ('B', 105), ('B', 106), ('B', 107), ('B', 108), ('B', 109), ('B', 110), ('B', 111), ('B', 112), ('B', 113), ('B', 114), ('B', 115), ('B', 116), ('B', 117), ('B', 118), ('B', 119), ('B', 120), ('B', 121), ('B', 122), ('B', 123), ('B', 124), ('B', 125), ('B', 126), ('B', 127), ('B', 128), ('B', 129), ('B', 130), ('B', 131), ('B', 132), ('B', 133), ('B', 134), ('B', 135), ('B', 136), ('B', 137), ('B', 138), ('B', 139), ('B', 140), ('B', 141), ('B', 142), ('B', 143), ('B', 144), ('B', 145), ('B', 146), ('B', 147), ('B', 148), ('B', 149), ('B', 150), ('B', 151), ('B', 152), ('B', 153), ('B', 154), ('B', 155), ('B', 156), ('B', 157), ('B', 158), ('B', 159), ('B', 160), ('B', 161), ('B', 162), ('B', 163), ('B', 164), ('B', 165), ('B', 166), ('B', 167), ('B', 168), ('B', 169), ('B', 170), ('B', 171), ('B', 172), ('B', 173), ('B', 174), ('B', 175), ('B', 176), ('B', 177), ('B', 178), ('B', 179), ('B', 180), ('B', 181), ('B', 182), ('B', 183), ('B', 184), ('B', 185), ('B', 186), ('B', 187), ('B', 188), ('B', 189), ('B', 190), ('B', 191), ('B', 192), ('B', 193), ('B', 194), ('B', 195), ('B', 196), ('B', 197), ('B', 198), ('B', 199), ('B', 200), ('B', 201), ('B', 202), ('B', 203), ('B', 204), ('B', 205), ('B', 206), ('B', 207), ('B', 208), ('B', 209), ('B', 210), ('B', 211), ('B', 212), ('B', 213), ('B', 214), ('B', 215), ('B', 216), ('B', 217), ('B', 218), ('B', 219), ('B', 220), ('B', 221)]",
  "rfd_receptor_con_ref_pdb_idx": "[('E', 6), ('E', 7), ('E', 8), ('E', 9), ('E', 10), ('E', 11), ('E', 12), ('E', 13), ('E', 14), ('E', 15), ('E', 16), ('E', 17), ('E', 18), ('E', 19), ('E', 20), ('E', 21), ('E', 22), ('E', 23), ('E', 24), ('E', 25), ('E', 26), ('E', 27), ('E', 28), ('E', 29), ('E', 30), ('E', 31), ('E', 32), ('E', 33), ('E', 34), ('E', 35), ('E', 36), ('E', 37), ('E', 38), ('E', 39), ('E', 40), ('E', 41), ('E', 42), ('E', 43), ('E', 44), ('E', 45), ('E', 46), ('E', 47), ('E', 48), ('E', 49), ('E', 50), ('E', 51), ('E', 52), ('E', 53), ('E', 54), ('E', 55), ('E', 56), ('E', 57), ('E', 58), ('E', 59), ('E', 60), ('E', 61), ('E', 62), ('E', 63), ('E', 64), ('E', 65), ('E', 66), ('E', 67), ('E', 68), ('E', 69), ('E', 70), ('E', 71), ('E', 72), ('E', 73), ('E', 74), ('E', 75), ('E', 76), ('E', 77), ('E', 78), ('E', 79), ('E', 80), ('E', 81), ('E', 82), ('E', 83), ('E', 84), ('E', 85), ('E', 86), ('E', 87), ('E', 88), ('E', 89), ('E', 90), ('E', 91), ('E', 92), ('E', 93), ('E', 94), ('E', 95), ('E', 96), ('E', 97), ('E', 98), ('E', 99), ('E', 100), ('E', 101), ('E', 102), ('E', 103), ('E', 104), ('E', 105), ('E', 106), ('E', 107), ('E', 108), ('E', 109), ('E', 110), ('E', 111), ('E', 112), ('E', 113), ('E', 114), ('E', 115), ('E', 116), ('E', 117), ('E', 118), ('E', 119), ('E', 120), ('E', 121), ('E', 122), ('E', 123), ('E', 124), ('E', 125), ('E', 126), ('E', 127), ('E', 128), ('E', 129), ('E', 130), ('E', 131), ('E', 132), ('E', 133), ('E', 134), ('E', 135), ('E', 136), ('E', 137), ('E', 138), ('E', 139), ('E', 140), ('E', 141), ('E', 142), ('E', 143), ('E', 144), ('E', 145), ('E', 146), ('E', 147), ('E', 148), ('E', 149), ('E', 150), ('E', 151), ('E', 152), ('E', 153), ('E', 154), ('E', 155)]",
  "rfd_receptor_con_hal_pdb_idx": "[('B', 72), ('B', 73), ('B', 74), ('B', 75), ('B', 76), ('B', 77), ('B', 78), ('B', 79), ('B', 80), ('B', 81), ('B', 82), ('B', 83), ('B', 84), ('B', 85), ('B', 86), ('B', 87), ('B', 88), ('B', 89), ('B', 90), ('B', 91), ('B', 92), ('B', 93), ('B', 94), ('B', 95), ('B', 96), ('B', 97), ('B', 98), ('B', 99), ('B', 100), ('B', 101), ('B', 102), ('B', 103), ('B', 104), ('B', 105), ('B', 106), ('B', 107), ('B', 108), ('B', 109), ('B', 110), ('B', 111), ('B', 112), ('B', 113), ('B', 114), ('B', 115), ('B', 116), ('B', 117), ('B', 118), ('B', 119), ('B', 120), ('B', 121), ('B', 122), ('B', 123), ('B', 124), ('B', 125), ('B', 126), ('B', 127), ('B', 128), ('B', 129), ('B', 130), ('B', 131), ('B', 132), ('B', 133), ('B', 134), ('B', 135), ('B', 136), ('B', 137), ('B', 138), ('B', 139), ('B', 140), ('B', 141), ('B', 142), ('B', 143), ('B', 144), ('B', 145), ('B', 146), ('B', 147), ('B', 148), ('B', 149), ('B', 150), ('B', 151), ('B', 152), ('B', 153), ('B', 154), ('B', 155), ('B', 156), ('B', 157), ('B', 158), ('B', 159), ('B', 160), ('B', 161), ('B', 162), ('B', 163), ('B', 164), ('B', 165), ('B', 166), ('B', 167), ('B', 168), ('B', 169), ('B', 170), ('B', 171), ('B', 172), ('B', 173), ('B', 174), ('B', 175), ('B', 176), ('B', 177), ('B', 178), ('B', 179), ('B', 180), ('B', 181), ('B', 182), ('B', 183), ('B', 184), ('B', 185), ('B', 186), ('B', 187), ('B', 188), ('B', 189), ('B', 190), ('B', 191), ('B', 192), ('B', 193), ('B', 194), ('B', 195), ('B', 196), ('B', 197), ('B', 198), ('B', 199), ('B', 200), ('B', 201), ('B', 202), ('B', 203), ('B', 204), ('B', 205), ('B', 206), ('B', 207), ('B', 208), ('B', 209), ('B', 210), ('B', 211), ('B', 212), ('B', 213), ('B', 214), ('B', 215), ('B', 216), ('B', 217), ('B', 218), ('B', 219), ('B', 220), ('B', 221)]",
  "rfd_complex_con_ref_idx0": [
    0,
    1,
    2,
    3,
    4,
    5,
    6,
    7,
    8,
    9,
    10,
    11,
    12,
    13,
    14,
    15,
    16,
    17,
    18,
    19,
    20,
    21,
    22,
    23,
    24,
    25,
    26,
    27,
    28,
    29,
    30,
    31,
    32,
    33,
    34,
    35,
    36,
    37,
    38,
    39,
    40,
    41,
    42,
    43,
    44,
    45,
    46,
    47,
    48,
    49,
    50,
    51,
    52,
    53,
    54,
    55,
    56,
    57,
    58,
    59,
    60,
    61,
    62,
    63,
    64,
    65,
    66,
    67,
    68,
    69,
    70,
    71,
    72,
    73,
    74,
    75,
    76,
    77,
    78,
    79,
    80,
    81,
    82,
    83,
    84,
    85,
    86,
    87,
    88,
    89,
    90,
    91,
    92,
    93,
    94,
    95,
    96,
    97,
    98,
    99,
    100,
    101,
    102,
    103,
    104,
    105,
    106,
    107,
    108,
    109,
    110,
    111,
    112,
    113,
    114,
    115,
    116,
    117,
    118,
    119,
    120,
    121,
    122,
    123,
    124,
    125,
    126,
    127,
    128,
    129,
    130,
    131,
    132,
    133,
    134,
    135,
    136,
    137,
    138,
    139,
    140,
    141,
    142,
    143,
    144,
    145,
    146,
    147,
    148,
    149
  ],
  "rfd_complex_con_hal_idx0": [
    71,
    72,
    73,
    74,
    75,
    76,
    77,
    78,
    79,
    80,
    81,
    82,
    83,
    84,
    85,
    86,
    87,
    88,
    89,
    90,
    91,
    92,
    93,
    94,
    95,
    96,
    97,
    98,
    99,
    100,
    101,
    102,
    103,
    104,
    105,
    106,
    107,
    108,
    109,
    110,
    111,
    112,
    113,
    114,
    115,
    116,
    117,
    118,
    119,
    120,
    121,
    122,
    123,
    124,
    125,
    126,
    127,
    128,
    129,
    130,
    131,
    132,
    133,
    134,
    135,
    136,
    137,
    138,
    139,
    140,
    141,
    142,
    143,
    144,
    145,
    146,
    147,
    148,
    149,
    150,
    151,
    152,
    153,
    154,
    155,
    156,
    157,
    158,
    159,
    160,
    161,
    162,
    163,
    164,
    165,
    166,
    167,
    168,
    169,
    170,
    171,
    172,
    173,
    174,
    175,
    176,
    177,
    178,
    179,
    180,
    181,
    182,
    183,
    184,
    185,
    186,
    187,
    188,
    189,
    190,
    191,
    192,
    193,
    194,
    195,
    196,
    197,
    198,
    199,
    200,
    201,
    202,
    203,
    204,
    205,
    206,
    207,
    208,
    209,
    210,
    211,
    212,
    213,
    214,
    215,
    216,
    217,
    218,
    219,
    220
  ],
  "rfd_receptor_con_ref_idx0": [
    0,
    1,
    2,
    3,
    4,
    5,
    6,
    7,
    8,
    9,
    10,
    11,
    12,
    13,
    14,
    15,
    16,
    17,
    18,
    19,
    20,
    21,
    22,
    23,
    24,
    25,
    26,
    27,
    28,
    29,
    30,
    31,
    32,
    33,
    34,
    35,
    36,
    37,
    38,
    39,
    40,
    41,
    42,
    43,
    44,
    45,
    46,
    47,
    48,
    49,
    50,
    51,
    52,
    53,
    54,
    55,
    56,
    57,
    58,
    59,
    60,
    61,
    62,
    63,
    64,
    65,
    66,
    67,
    68,
    69,
    70,
    71,
    72,
    73,
    74,
    75,
    76,
    77,
    78,
    79,
    80,
    81,
    82,
    83,
    84,
    85,
    86,
    87,
    88,
    89,
    90,
    91,
    92,
    93,
    94,
    95,
    96,
    97,
    98,
    99,
    100,
    101,
    102,
    103,
    104,
    105,
    106,
    107,
    108,
    109,
    110,
    111,
    112,
    113,
    114,
    115,
    116,
    117,
    118,
    119,
    120,
    121,
    122,
    123,
    124,
    125,
    126,
    127,
    128,
    129,
    130,
    131,
    132,
    133,
    134,
    135,
    136,
    137,
    138,
    139,
    140,
    141,
    142,
    143,
    144,
    145,
    146,
    147,
    148,
    149
  ],
  "rfd_receptor_con_hal_idx0": [
    0,
    1,
    2,
    3,
    4,
    5,
    6,
    7,
    8,
    9,
    10,
    11,
    12,
    13,
    14,
    15,
    16,
    17,
    18,
    19,
    20,
    21,
    22,
    23,
    24,
    25,
    26,
    27,
    28,
    29,
    30,
    31,
    32,
    33,
    34,
    35,
    36,
    37,
    38,
    39,
    40,
    41,
    42,
    43,
    44,
    45,
    46,
    47,
    48,
    49,
    50,
    51,
    52,
    53,
    54,
    55,
    56,
    57,
    58,
    59,
    60,
    61,
    62,
    63,
    64,
    65,
    66,
    67,
    68,
    69,
    70,
    71,
    72,
    73,
    74,
    75,
    76,
    77,
    78,
    79,
    80,
    81,
    82,
    83,
    84,
    85,
    86,
    87,
    88,
    89,
    90,
    91,
    92,
    93,
    94,
    95,
    96,
    97,
    98,
    99,
    100,
    101,
    102,
    103,
    104,
    105,
    106,
    107,
    108,
    109,
    110,
    111,
    112,
    113,
    114,
    115,
    116,
    117,
    118,
    119,
    120,
    121,
    122,
    123,
    124,
    125,
    126,
    127,
    128,
    129,
    130,
    131,
    132,
    133,
    134,
    135,
    136,
    137,
    138,
    139,
    140,
    141,
    142,
    143,
    144,
    145,
    146,
    147,
    148,
    149
  ],
  "rfd_inpaint_str": [
    false,
    false,
    false,
    false,
    false,
    false,
    false,
    false,
    false,
    false,
    false,
    false,
    false,
    false,
    false,
    false,
    false,
    false,
    false,
    false,
    false,
    false,
    false,
    false,
    false,
    false,
    false,
    false,
    false,
    false,
    false,
    false,
    false,
    false,
    false,
    false,
    false,
    false,
    false,
    false,
    false,
    false,
    false,
    false,
    false,
    false,
    false,
    false,
    false,
    false,
    false,
    false,
    false,
    false,
    false,
    false,
    false,
    false,
    false,
    false,
    false,
    false,
    false,
    false,
    false,
    false,
    false,
    false,
    false,
    false,
    false,
    true,
    true,
    true,
    true,
    true,
    true,
    true,
    true,
    true,
    true,
    true,
    true,
    true,
    true,
    true,
    true,
    true,
    true,
    true,
    true,
    true,
    true,
    true,
    true,
    true,
    true,
    true,
    true,
    true,
    true,
    true,
    true,
    true,
    true,
    true,
    true,
    true,
    true,
    true,
    true,
    true,
    true,
    true,
    true,
    true,
    true,
    true,
    true,
    true,
    true,
    true,
    true,
    true,
    true,
    true,
    true,
    true,
    true,
    true,
    true,
    true,
    true,
    true,
    true,
    true,
    true,
    true,
    true,
    true,
    true,
    true,
    true,
    true,
    true,
    true,
    true,
    true,
    true,
    true,
    true,
    true,
    true,
    true,
    true,
    true,
    true,
    true,
    true,
    true,
    true,
    true,
    true,
    true,
    true,
    true,
    true,
    true,
    true,
    true,
    true,
    true,
    true,
    true,
    true,
    true,
    true,
    true,
    true,
    true,
    true,
    true,
    true,
    true,
    true,
    true,
    true,
    true,
    true,
    true,
    true,
    true,
    true,
    true,
    true,
    true,
    true,
    true,
    true,
    true,
    true,
    true,
    true,
    true,
    true,
    true,
    true,
    true,
    true,
    true,
    true,
    true,
    true,
    true,
    true,
    true,
    true,
    true,
    true,
    true,
    true
  ],
  "rfd_inpaint_seq": [
    false,
    false,
    false,
    false,
    false,
    false,
    false,
    false,
    false,
    false,
    false,
    false,
    false,
    false,
    false,
    false,
    false,
    false,
    false,
    false,
    false,
    false,
    false,
    false,
    false,
    false,
    false,
    false,
    false,
    false,
    false,
    false,
    false,
    false,
    false,
    false,
    false,
    false,
    false,
    false,
    false,
    false,
    false,
    false,
    false,
    false,
    false,
    false,
    false,
    false,
    false,
    false,
    false,
    false,
    false,
    false,
    false,
    false,
    false,
    false,
    false,
    false,
    false,
    false,
    false,
    false,
    false,
    false,
    false,
    false,
    false,
    true,
    true,
    true,
    true,
    true,
    true,
    true,
    true,
    true,
    true,
    true,
    true,
    true,
    true,
    true,
    true,
    true,
    true,
    true,
    true,
    true,
    true,
    true,
    true,
    true,
    true,
    true,
    true,
    true,
    true,
    true,
    true,
    true,
    true,
    true,
    true,
    true,
    true,
    true,
    true,
    true,
    true,
    true,
    true,
    true,
    true,
    true,
    true,
    true,
    true,
    true,
    true,
    true,
    true,
    true,
    true,
    true,
    true,
    true,
    true,
    true,
    true,
    true,
    true,
    true,
    true,
    true,
    true,
    true,
    true,
    true,
    true,
    true,
    true,
    true,
    true,
    true,
    true,
    true,
    true,
    true,
    true,
    true,
    true,
    true,
    true,
    true,
    true,
    true,
    true,
    true,
    true,
    true,
    true,
    true,
    true,
    true,
    true,
    true,
    true,
    true,
    true,
    true,
    true,
    true,
    true,
    true,
    true,
    true,
    true,
    true,
    true,
    true,
    true,
    true,
    true,
    true,
    true,
    true,
    true,
    true,
    true,
    true,
    true,
    true,
    true,
    true,
    true,
    true,
    true,
    true,
    true,
    true,
    true,
    true,
    true,
    true,
    true,
    true,
    true,
    true,
    true,
    true,
    true,
    true,
    true,
    true,
    true,
    true,
    true
  ],
  "rfd_sampled_mask": [
    "E6-155/0",
    "71-71"
  ],
  "rfd_mask_1d": [
    false,
    false,
    false,
    false,
    false,
    false,
    false,
    false,
    false,
    false,
    false,
    false,
    false,
    false,
    false,
    false,
    false,
    false,
    false,
    false,
    false,
    false,
    false,
    false,
    false,
    false,
    false,
    false,
    false,
    false,
    false,
    false,
    false,
    false,
    false,
    false,
    false,
    false,
    false,
    false,
    false,
    false,
    false,
    false,
    false,
    false,
    false,
    false,
    false,
    false,
    false,
    false,
    false,
    false,
    false,
    false,
    false,
    false,
    false,
    false,
    false,
    false,
    false,
    false,
    false,
    false,
    false,
    false,
    false,
    false,
    false,
    true,
    true,
    true,
    true,
    true,
    true,
    true,
    true,
    true,
    true,
    true,
    true,
    true,
    true,
    true,
    true,
    true,
    true,
    true,
    true,
    true,
    true,
    true,
    true,
    true,
    true,
    true,
    true,
    true,
    true,
    true,
    true,
    true,
    true,
    true,
    true,
    true,
    true,
    true,
    true,
    true,
    true,
    true,
    true,
    true,
    true,
    true,
    true,
    true,
    true,
    true,
    true,
    true,
    true,
    true,
    true,
    true,
    true,
    true,
    true,
    true,
    true,
    true,
    true,
    true,
    true,
    true,
    true,
    true,
    true,
    true,
    true,
    true,
    true,
    true,
    true,
    true,
    true,
    true,
    true,
    true,
    true,
    true,
    true,
    true,
    true,
    true,
    true,
    true,
    true,
    true,
    true,
    true,
    true,
    true,
    true,
    true,
    true,
    true,
    true,
    true,
    true,
    true,
    true,
    true,
    true,
    true,
    true,
    true,
    true,
    true,
    true,
    true,
    true,
    true,
    true,
    true,
    true,
    true,
    true,
    true,
    true,
    true,
    true,
    true,
    true,
    true,
    true,
    true,
    true,
    true,
    true,
    true,
    true,
    true,
    true,
    true,
    true,
    true,
    true,
    true,
    true,
    true,
    true,
    true,
    true,
    true,
    true,
    true,
    true
  ]
}
```
