## Supplementary File 1 for "ProteinDJ: a high-performance and modular protein design pipeline": fold_84.json

```
{
  "fold_id": 84,
  "rfd_config": {
    "inference": {
      "input_pdb": "4zxb_ir.pdb",
      "num_designs": 25,
      "design_startnum": 75,
      "ckpt_override_path": null,
      "symmetry": null,
      "recenter": true,
      "radius": 10.0,
      "model_only_neighbors": false,
      "output_prefix": "./rfd_results/fold",
      "write_trajectory": false,
      "scaffold_guided": false,
      "model_runner": "SelfConditioning",
      "cautious": true,
      "align_motif": true,
      "symmetric_self_cond": true,
      "final_step": 1,
      "deterministic": false,
      "trb_save_ckpt_path": "/app/RFdiffusion/models/Complex_base_ckpt.pt",
      "schedule_directory_path": "/app/RFdiffusion/schedules",
      "model_directory_path": "/app/RFdiffusion/models"
    },
    "contigmap": {
      "contigs": [
        "E6-155/0 50-100"
      ],
      "inpaint_seq": null,
      "inpaint_str": null,
      "inpaint_str_helix": null,
      "inpaint_str_strand": null,
      "inpaint_str_loop": null,
      "provide_seq": null,
      "length": null
    },
    "model": {
      "n_extra_block": 4,
      "n_main_block": 32,
      "n_ref_block": 4,
      "d_msa": 256,
      "d_msa_full": 64,
      "d_pair": 128,
      "d_templ": 64,
      "n_head_msa": 8,
      "n_head_pair": 4,
      "n_head_templ": 4,
      "d_hidden": 32,
      "d_hidden_templ": 32,
      "p_drop": 0.15,
      "SE3_param_full": {
        "num_layers": 1,
        "num_channels": 32,
        "num_degrees": 2,
        "n_heads": 4,
        "div": 4,
        "l0_in_features": 8,
        "l0_out_features": 8,
        "l1_in_features": 3,
        "l1_out_features": 2,
        "num_edge_features": 32
      },
      "SE3_param_topk": {
        "num_layers": 1,
        "num_channels": 32,
        "num_degrees": 2,
        "n_heads": 4,
        "div": 4,
        "l0_in_features": 64,
        "l0_out_features": 64,
        "l1_in_features": 3,
        "l1_out_features": 2,
        "num_edge_features": 64
      },
      "freeze_track_motif": false,
      "use_motif_timestep": true
    },
    "diffuser": {
      "T": 50,
      "b_0": 0.01,
      "b_T": 0.07,
      "schedule_type": "linear",
      "so3_type": "igso3",
      "crd_scale": 0.25,
      "partial_T": null,
      "so3_schedule_type": "linear",
      "min_b": 1.5,
      "max_b": 2.5,
      "min_sigma": 0.02,
      "max_sigma": 1.5
    },
    "denoiser": {
      "noise_scale_ca": 0,
      "final_noise_scale_ca": 1,
      "ca_noise_schedule_type": "constant",
      "noise_scale_frame": 0,
      "final_noise_scale_frame": 1,
      "frame_noise_schedule_type": "constant"
    },
    "ppi": {
      "hotspot_res": [
        "E64",
        "E88",
        "E96"
      ]
    },
    "potentials": {
      "guiding_potentials": null,
      "guide_scale": 10,
      "guide_decay": "constant",
      "olig_inter_all": null,
      "olig_intra_all": null,
      "olig_custom_contact": null,
      "substrate": null
    },
    "contig_settings": {
      "ref_idx": null,
      "hal_idx": null,
      "idx_rf": null,
      "inpaint_seq_tensor": null
    },
    "preprocess": {
      "sidechain_input": false,
      "motif_sidechain_input": true,
      "d_t1d": 24,
      "d_t2d": 44,
      "prob_self_cond": 0.5,
      "str_self_cond": true,
      "predict_previous": false
    },
    "logging": {
      "inputs": false
    },
    "scaffoldguided": {
      "scaffoldguided": false,
      "target_pdb": false,
      "target_path": null,
      "scaffold_list": null,
      "scaffold_dir": null,
      "sampled_insertion": 0,
      "sampled_N": 0,
      "sampled_C": 0,
      "ss_mask": 0,
      "systematic": false,
      "target_ss": null,
      "target_adj": null,
      "mask_loops": true,
      "contig_crop": null
    }
  },
  "rfd_plddt": [
    [
      0.13907045125961304,
      0.14891892671585083,
      0.13292257487773895,
      0.12161384522914886,
      0.11048401892185211,
      0.10151460766792297,
      0.08987196534872055,
      0.08605712652206421,
      0.08014567941427231,
      0.07600070536136627,
      0.0739956796169281,
      0.07122179120779037,
      0.06928703188896179,
      0.06334615498781204,
      0.06069178879261017,
      0.05919318646192551,
      0.05746550112962723,
      0.055838409811258316,
      0.054051436483860016,
      0.05386917665600777,
      0.0549500547349453,
      0.055441126227378845,
      0.053570300340652466,
      0.054465413093566895,
      0.05505842715501785,
      0.05493011325597763,
      0.05397544056177139,
      0.05501950904726982,
      0.05818910151720047,
      0.05895673483610153,
      0.05934351310133934,
      0.058395229279994965,
      0.06023886799812317,
      0.06038147211074829,
      0.05962404981255531,
      0.05921813100576401,
      0.05976375564932823,
      0.064205102622509,
      0.06429887562990189,
      0.0639038011431694,
      0.0668342113494873,
      0.06714462488889694,
      0.06795662641525269,
      0.0730365663766861,
      0.07443808019161224,
      0.07205045223236084,
      0.07364416867494583,
      0.07567109912633896,
      0.07644753158092499,
      0.07702073454856873,
      0.07784862816333771,
      0.07522913813591003,
      0.07248877733945847,
      0.0720195323228836,
      0.07120594382286072,
      0.06965445727109909,
      0.07055938243865967,
      0.07563880831003189,
      0.07751769572496414,
      0.07804971933364868,
      0.08316196501255035,
      0.08576804399490356,
      0.08703254163265228,
      0.08625072240829468,
      0.08905907720327377,
      0.08773420006036758,
      0.08597935736179352,
      0.08497407287359238,
      0.0813528448343277,
      0.08609616011381149,
      0.09313169121742249,
      0.09032780677080154,
      0.09100115299224854,
      0.10423015058040619,
      0.10264741629362106,
      0.10078120976686478,
      0.9877809882164001,
      0.9877414703369141,
      0.9784925580024719,
      0.956236720085144,
      0.9326907992362976,
      0.9186177253723145,
      0.8845632076263428,
      0.8912213444709778,
      0.8575389385223389,
      0.8586593270301819,
      0.9241533279418945,
      0.970681369304657,
      0.9668492078781128,
      0.9584798216819763,
      0.9852499961853027,
      0.9893906116485596,
      0.9862076044082642,
      0.993698239326477,
      0.9937806725502014,
      0.9940895438194275,
      0.9954609870910645,
      0.9961851835250854,
      0.995078980922699,
      0.9896342754364014,
      0.9764684438705444,
      0.9426932334899902,
      0.9151548147201538,
      0.9430186152458191,
      0.9050770401954651,
      0.9184413552284241,
      0.8752782344818115,
      0.8333185315132141,
      0.8734140396118164,
      0.8535070419311523,
      0.9030675888061523,
      0.956264078617096,
      0.9670125842094421,
      0.9848151803016663,
      0.9842201471328735,
      0.9890170693397522,
      0.994608998298645,
      0.9933325052261353,
      0.9929205179214478,
      0.9962334036827087,
      0.9975780844688416,
      0.9983845353126526,
      0.997064471244812,
      0.996645987033844,
      0.9981942176818848,
      0.9971176981925964,
      0.9968084096908569,
      0.9947335720062256,
      0.9843415021896362,
      0.9492126703262329,
      0.9298809766769409,
      0.9552462100982666,
      0.9219316244125366,
      0.9261168837547302,
      0.8897361755371094,
      0.8736967444419861,
      0.9201275110244751,
      0.9357661008834839,
      0.975698709487915,
      0.9927898049354553,
      0.995622456073761,
      0.9979106783866882,
      0.9986984133720398,
      0.9968610405921936,
      0.9959446787834167,
      0.9987593293190002,
      0.998987078666687,
      0.996900200843811,
      0.9953082203865051,
      0.997577965259552,
      0.9968675971031189,
      0.9971635341644287,
      0.9953839182853699,
      0.9911624193191528,
      0.970506489276886,
      0.956852912902832,
      0.8953242301940918,
      0.8666090369224548,
      0.8444968461990356,
      0.8154760003089905,
      0.8615920543670654,
      0.893618106842041,
      0.9389489889144897,
      0.957800030708313,
      0.9230204820632935,
      0.929343581199646,
      0.8941922783851624,
      0.8741887807846069,
      0.920583963394165,
      0.9252762198448181,
      0.9765702486038208,
      0.9917743802070618,
      0.9964889287948608,
      0.9981688261032104,
      0.9987648725509644,
      0.9984461069107056,
      0.9983386993408203,
      0.9960638880729675,
      0.9957276582717896,
      0.9975894093513489,
      0.996540904045105,
      0.9972091317176819,
      0.9968535304069519,
      0.9935917258262634,
      0.9818018078804016,
      0.9438010454177856,
      0.9427477121353149,
      0.9495860934257507,
      0.9121845960617065,
      0.9262353181838989,
      0.8885149955749512,
      0.8629150390625,
      0.9229789972305298,
      0.9357283711433411,
      0.9827147126197815,
      0.9919816255569458,
      0.9972714185714722,
      0.9980786442756653,
      0.9969658851623535,
      0.9958939552307129,
      0.9967642426490784,
      0.9975157976150513,
      0.99516761302948,
      0.9942960143089294,
      0.9921292662620544,
      0.9954299330711365,
      0.9980096220970154,
      0.9960153102874756,
      0.9925509095191956,
      0.9824686050415039,
      0.9737038016319275,
      0.9479053616523743,
      0.9229933023452759,
      0.9336956739425659,
      0.9110511541366577,
      0.9362484812736511,
      0.9188987016677856,
      0.8899829387664795,
      0.9388008117675781,
      0.9679139852523804,
      0.9823034405708313,
      0.9582076072692871,
      0.9617339968681335,
      0.9807574152946472,
      0.9828149676322937,
      0.9891723394393921
    ],
    [
      0.13724304735660553,
      0.14632849395275116,
      0.1324387937784195,
      0.13204948604106903,
      0.1296958327293396,
      0.1196155995130539,
      0.10647202283143997,
      0.09826310724020004,
      0.09738355129957199,
      0.09210585802793503,
      0.09080757945775986,
      0.08441920578479767,
      0.08503559231758118,
      0.08234934508800507,
      0.08085443079471588,
      0.07512466609477997,
      0.07288585603237152,
      0.07031336426734924,
      0.06488525122404099,
      0.06658284366130829,
      0.06321956217288971,
      0.061981406062841415,
      0.06180766224861145,
      0.06695020198822021,
      0.06700634956359863,
      0.0643172413110733,
      0.06724303960800171,
      0.069036103785038,
      0.0677831619977951,
      0.06877163797616959,
      0.07024218887090683,
      0.06868335604667664,
      0.06752762198448181,
      0.06765654683113098,
      0.06585419923067093,
      0.06612494587898254,
      0.06570360064506531,
      0.06629153341054916,
      0.06302691996097565,
      0.06397633999586105,
      0.06990179419517517,
      0.07108224183320999,
      0.07001669704914093,
      0.07335010915994644,
      0.07270216196775436,
      0.07175808399915695,
      0.07047510147094727,
      0.0710025429725647,
      0.06972576677799225,
      0.07196372747421265,
      0.07427423447370529,
      0.07190640270709991,
      0.06846214085817337,
      0.06923160701990128,
      0.06762640923261642,
      0.06535433977842331,
      0.06790732592344284,
      0.06773184984922409,
      0.06646205484867096,
      0.07142971456050873,
      0.07816390693187714,
      0.08303721249103546,
      0.08206778764724731,
      0.08204448968172073,
      0.08409629017114639,
      0.08466732501983643,
      0.08689390122890472,
      0.09051571786403656,
      0.09117289632558823,
      0.09493246674537659,
      0.10024915635585785,
      0.10825445502996445,
      0.11225545406341553,
      0.11821898818016052,
      0.12940990924835205,
      0.15607157349586487,
      0.9920052886009216,
      0.9912492036819458,
      0.984282910823822,
      0.9622752666473389,
      0.9410215616226196,
      0.931537389755249,
      0.8906086087226868,
      0.9015820026397705,
      0.8631674647331238,
      0.8605074882507324,
      0.936180830001831,
      0.9794155955314636,
      0.9770472049713135,
      0.9744345545768738,
      0.9917383790016174,
      0.9945279359817505,
      0.9921542406082153,
      0.9967135190963745,
      0.9967473745346069,
      0.9966564774513245,
      0.9975454807281494,
      0.9979010820388794,
      0.9968195557594299,
      0.9918946027755737,
      0.9775804281234741,
      0.9470565319061279,
      0.9267993569374084,
      0.9535907506942749,
      0.91279536485672,
      0.9263676404953003,
      0.8827507495880127,
      0.8345708847045898,
      0.8747175931930542,
      0.8500484228134155,
      0.8972996473312378,
      0.9543510675430298,
      0.9616953730583191,
      0.9824585318565369,
      0.9844450950622559,
      0.9914332032203674,
      0.9956560730934143,
      0.9941473603248596,
      0.994959831237793,
      0.9978212714195251,
      0.9984358549118042,
      0.9989859461784363,
      0.9974672198295593,
      0.997816801071167,
      0.9988945722579956,
      0.9979621767997742,
      0.9976164102554321,
      0.9955335855484009,
      0.9840480089187622,
      0.9527283310890198,
      0.9415978193283081,
      0.9689111709594727,
      0.934407114982605,
      0.9383018016815186,
      0.8973969221115112,
      0.8741838335990906,
      0.9244868159294128,
      0.931013822555542,
      0.971671998500824,
      0.9936910271644592,
      0.9958937168121338,
      0.9985103011131287,
      0.9993157982826233,
      0.9977336525917053,
      0.9973653554916382,
      0.9993534088134766,
      0.9993792176246643,
      0.9973858594894409,
      0.9959839582443237,
      0.9982343912124634,
      0.9973485469818115,
      0.9976246953010559,
      0.995948076248169,
      0.9900248646736145,
      0.9669747948646545,
      0.9472155570983887,
      0.8909825086593628,
      0.8582735061645508,
      0.8539198637008667,
      0.8080699443817139,
      0.8482040166854858,
      0.8958799839019775,
      0.9435782432556152,
      0.9675843715667725,
      0.9346325993537903,
      0.9436225891113281,
      0.9075548052787781,
      0.88027024269104,
      0.9252395033836365,
      0.9207329750061035,
      0.9733614325523376,
      0.9924586415290833,
      0.9963812828063965,
      0.9985017776489258,
      0.9991058111190796,
      0.9988400936126709,
      0.9990600943565369,
      0.9968539476394653,
      0.9964007139205933,
      0.9983022809028625,
      0.9969805479049683,
      0.9970313906669617,
      0.9965078234672546,
      0.9909390807151794,
      0.9741358160972595,
      0.9333950877189636,
      0.937701940536499,
      0.9532811045646667,
      0.9183247089385986,
      0.9340710639953613,
      0.8952614068984985,
      0.8695222735404968,
      0.924123227596283,
      0.9268096089363098,
      0.9774338006973267,
      0.9913042187690735,
      0.9968641996383667,
      0.9981192946434021,
      0.9971470832824707,
      0.995673656463623,
      0.9967783689498901,
      0.9978645443916321,
      0.9947186708450317,
      0.9938250780105591,
      0.9901031851768494,
      0.9945876598358154,
      0.9977777004241943,
      0.9942558407783508,
      0.9867702722549438,
      0.9682682156562805,
      0.959842324256897,
      0.9206293821334839,
      0.8984793424606323,
      0.9203043580055237,
      0.9038196802139282,
      0.9318877458572388,
      0.9116381406784058,
      0.8807079792022705,
      0.9273543953895569,
      0.9583351612091064,
      0.9756070375442505,
      0.94217449426651,
      0.9450401663780212,
      0.9711737632751465,
      0.9750552177429199,
      0.9854567050933838
    ],
    [
      0.1405743658542633,
      0.15159347653388977,
      0.14074967801570892,
      0.13682956993579865,
      0.1305120289325714,
      0.12357231229543686,
      0.11301486194133759,
      0.10370580852031708,
      0.10071034729480743,
      0.09521673619747162,
      0.0928369015455246,
      0.08636003732681274,
      0.08866535127162933,
      0.08336342871189117,
      0.0841916874051094,
      0.07677969336509705,
      0.07534783333539963,
      0.07483583688735962,
      0.06921850144863129,
      0.07221299409866333,
      0.06733021140098572,
      0.06757714599370956,
      0.06622052192687988,
      0.07331030815839767,
      0.0709007978439331,
      0.06970798969268799,
      0.07269337773323059,
      0.07393845915794373,
      0.07068126648664474,
      0.07232663035392761,
      0.0769914761185646,
      0.07516661286354065,
      0.07227375358343124,
      0.07308779656887054,
      0.07244602590799332,
      0.07000767439603806,
      0.06943260133266449,
      0.07141812145709991,
      0.06850884854793549,
      0.06974698603153229,
      0.0743526965379715,
      0.07497499883174896,
      0.07484559714794159,
      0.07582336664199829,
      0.07726453244686127,
      0.07358098775148392,
      0.07315852493047714,
      0.0739210769534111,
      0.07369984686374664,
      0.07530445605516434,
      0.0775136798620224,
      0.0747930258512497,
      0.071012482047081,
      0.07258092612028122,
      0.06967000663280487,
      0.06639991700649261,
      0.07114829868078232,
      0.07039659470319748,
      0.06645183265209198,
      0.0692388266324997,
      0.07649743556976318,
      0.07977514714002609,
      0.08172724395990372,
      0.08226122707128525,
      0.08297990262508392,
      0.08197083324193954,
      0.08435153216123581,
      0.08802103996276855,
      0.08660336583852768,
      0.0904989093542099,
      0.09383412450551987,
      0.09712226688861847,
      0.10307778418064117,
      0.1127876564860344,
      0.12301163375377655,
      0.14602313935756683,
      0.9922487735748291,
      0.9913038611412048,
      0.9840695261955261,
      0.9617502093315125,
      0.9411324262619019,
      0.9311320781707764,
      0.8894709348678589,
      0.9007376432418823,
      0.8615084886550903,
      0.8614320755004883,
      0.9386717081069946,
      0.9804423451423645,
      0.9775316119194031,
      0.9740256667137146,
      0.9917998909950256,
      0.994697093963623,
      0.992104709148407,
      0.9968199133872986,
      0.9970346093177795,
      0.9969788193702698,
      0.9977426528930664,
      0.9981055855751038,
      0.9970157742500305,
      0.9920058250427246,
      0.9774245023727417,
      0.9470541477203369,
      0.9280719757080078,
      0.9550017714500427,
      0.9123409390449524,
      0.9268178343772888,
      0.8804959654808044,
      0.8328099250793457,
      0.8764315247535706,
      0.854461669921875,
      0.9049394726753235,
      0.9582421183586121,
      0.9672538042068481,
      0.9856919050216675,
      0.9869296550750732,
      0.9928433895111084,
      0.9963384866714478,
      0.9952068328857422,
      0.9958113431930542,
      0.9981623888015747,
      0.9986895322799683,
      0.9991093873977661,
      0.9978238940238953,
      0.9981372356414795,
      0.9990320801734924,
      0.9981984496116638,
      0.9978070259094238,
      0.9957541227340698,
      0.98448246717453,
      0.9540239572525024,
      0.9442955255508423,
      0.9706000089645386,
      0.9357760548591614,
      0.9387396574020386,
      0.8972716331481934,
      0.8745710253715515,
      0.9273158311843872,
      0.9377936124801636,
      0.9760421514511108,
      0.9946457147598267,
      0.996704638004303,
      0.9987595081329346,
      0.9993858933448792,
      0.9979714751243591,
      0.9977481365203857,
      0.9994160532951355,
      0.999422550201416,
      0.9975728392601013,
      0.9962477684020996,
      0.9983580708503723,
      0.9975143671035767,
      0.9977551698684692,
      0.996156632900238,
      0.990352213382721,
      0.967984139919281,
      0.9472820162773132,
      0.8922809362411499,
      0.861510157585144,
      0.8601134419441223,
      0.8165940046310425,
      0.85160893201828,
      0.8985995054244995,
      0.9452754259109497,
      0.9690028429031372,
      0.9367713332176208,
      0.9458147883415222,
      0.9085433483123779,
      0.8810168504714966,
      0.9286130666732788,
      0.9266784191131592,
      0.9770331978797913,
      0.9939225316047668,
      0.9971625208854675,
      0.9987438917160034,
      0.9992242455482483,
      0.9989755749702454,
      0.9991407990455627,
      0.9969959259033203,
      0.996572732925415,
      0.9984405636787415,
      0.9971148371696472,
      0.9971258044242859,
      0.9966117739677429,
      0.9910169243812561,
      0.9740746021270752,
      0.9333165287971497,
      0.9375917911529541,
      0.9537818431854248,
      0.9195899963378906,
      0.9358586072921753,
      0.8967160582542419,
      0.8716346025466919,
      0.9278640151023865,
      0.9321452379226685,
      0.980455756187439,
      0.9927177429199219,
      0.9973281621932983,
      0.998308539390564,
      0.9972798228263855,
      0.9957478642463684,
      0.9968896508216858,
      0.9978973865509033,
      0.9947567582130432,
      0.993849515914917,
      0.9899911880493164,
      0.9945627450942993,
      0.9977854490280151,
      0.9942094087600708,
      0.9866071939468384,
      0.9673899412155151,
      0.9587631225585938,
      0.917725145816803,
      0.8950787782669067,
      0.9187954664230347,
      0.9030159115791321,
      0.9313532114028931,
      0.9107005596160889,
      0.8813806772232056,
      0.9300091862678528,
      0.9614732265472412,
      0.9769352674484253,
      0.9426186084747314,
      0.9466987252235413,
      0.9723988771438599,
      0.9771252870559692,
      0.9866055846214294
    ],
    [
      0.14706718921661377,
      0.16461771726608276,
      0.15108448266983032,
      0.14145886898040771,
      0.13415716588497162,
      0.12789174914360046,
      0.11814248561859131,
      0.10599244385957718,
      0.10260437428951263,
      0.09688259661197662,
      0.0957157239317894,
      0.08722541481256485,
      0.09027225524187088,
      0.08432681113481522,
      0.08399686217308044,
      0.07698214054107666,
      0.07635234296321869,
      0.07521900534629822,
      0.06975934654474258,
      0.07292577624320984,
      0.06844913214445114,
      0.07004612684249878,
      0.06547364592552185,
      0.07392611354589462,
      0.0717604011297226,
      0.07112450897693634,
      0.0742698535323143,
      0.07678669691085815,
      0.07276464998722076,
      0.07291186600923538,
      0.07938884198665619,
      0.07654298096895218,
      0.07254575937986374,
      0.07669849693775177,
      0.07390077412128448,
      0.07205165922641754,
      0.070726178586483,
      0.07451196014881134,
      0.06960780918598175,
      0.07317172735929489,
      0.07591629028320312,
      0.07505833357572556,
      0.0774446427822113,
      0.07845593243837357,
      0.08005951344966888,
      0.07552842050790787,
      0.07657262682914734,
      0.07669754326343536,
      0.07645691931247711,
      0.07776793837547302,
      0.07992662489414215,
      0.07819919288158417,
      0.07338745892047882,
      0.07862070947885513,
      0.07262272387742996,
      0.06965047121047974,
      0.07181452214717865,
      0.07454909384250641,
      0.06684078276157379,
      0.06947667896747589,
      0.0773516371846199,
      0.08167955279350281,
      0.08169479668140411,
      0.08389398455619812,
      0.08573724329471588,
      0.08518680930137634,
      0.08782396465539932,
      0.09100645780563354,
      0.08865959942340851,
      0.09226677566766739,
      0.0976225733757019,
      0.10386723279953003,
      0.10838114470243454,
      0.12131409347057343,
      0.13885369896888733,
      0.17661350965499878,
      0.9928051233291626,
      0.9919371008872986,
      0.98490971326828,
      0.9625722169876099,
      0.9413563013076782,
      0.9312407970428467,
      0.8888546228408813,
      0.901665210723877,
      0.8620938062667847,
      0.8653005361557007,
      0.9424973726272583,
      0.9818772673606873,
      0.9787772297859192,
      0.9749470353126526,
      0.9920778274536133,
      0.995003342628479,
      0.9924970269203186,
      0.9969984292984009,
      0.9972779154777527,
      0.9972729682922363,
      0.9979458451271057,
      0.998298168182373,
      0.9972283244132996,
      0.9923264384269714,
      0.9781413078308105,
      0.9471651315689087,
      0.9274916648864746,
      0.9546127319335938,
      0.9109565019607544,
      0.9260960817337036,
      0.8774653077125549,
      0.8299612402915955,
      0.8805992603302002,
      0.8635141253471375,
      0.914519190788269,
      0.9628801941871643,
      0.9732272028923035,
      0.9890851378440857,
      0.9894231557846069,
      0.994215190410614,
      0.9969399571418762,
      0.9960004091262817,
      0.9963860511779785,
      0.9983896613121033,
      0.998833179473877,
      0.9991978406906128,
      0.9980711936950684,
      0.998356819152832,
      0.9991041421890259,
      0.9983853101730347,
      0.9979351162910461,
      0.9957941174507141,
      0.9843941926956177,
      0.9529268145561218,
      0.9430428147315979,
      0.970156729221344,
      0.9344465732574463,
      0.9373370409011841,
      0.89525306224823,
      0.8741433620452881,
      0.9306656718254089,
      0.9453345537185669,
      0.9805600047111511,
      0.9955034255981445,
      0.9974179267883301,
      0.9989190697669983,
      0.9994204044342041,
      0.9981304407119751,
      0.9979939460754395,
      0.9994533658027649,
      0.9994521737098694,
      0.9977700114250183,
      0.9964888691902161,
      0.9984692335128784,
      0.9977869987487793,
      0.9978734254837036,
      0.9961212873458862,
      0.9901704788208008,
      0.9666672348976135,
      0.9457842111587524,
      0.890722393989563,
      0.8618899583816528,
      0.8618460893630981,
      0.8135259747505188,
      0.8466066122055054,
      0.8970915079116821,
      0.9438654184341431,
      0.968128502368927,
      0.93587726354599,
      0.9448727369308472,
      0.9074878692626953,
      0.8802239298820496,
      0.9307122230529785,
      0.9335755109786987,
      0.9810599684715271,
      0.9949310421943665,
      0.9976966977119446,
      0.9988957047462463,
      0.999270498752594,
      0.9990601539611816,
      0.9991953372955322,
      0.9971756339073181,
      0.9968414902687073,
      0.9985936880111694,
      0.9974338412284851,
      0.9972352981567383,
      0.9965333342552185,
      0.9907206296920776,
      0.9727531671524048,
      0.9302786588668823,
      0.9345046877861023,
      0.9519826769828796,
      0.9179480075836182,
      0.9350628852844238,
      0.8954422473907471,
      0.8715254664421082,
      0.9306657910346985,
      0.9377750158309937,
      0.9833873510360718,
      0.9938890337944031,
      0.9976665377616882,
      0.9984711408615112,
      0.9973711967468262,
      0.9958116412162781,
      0.9970489144325256,
      0.9979812502861023,
      0.994800865650177,
      0.9938341379165649,
      0.9898792505264282,
      0.9947172999382019,
      0.9978247880935669,
      0.9940871596336365,
      0.9857481718063354,
      0.9657275080680847,
      0.9563203454017639,
      0.9124965071678162,
      0.889788031578064,
      0.9146539568901062,
      0.9010574817657471,
      0.9296119213104248,
      0.9087608456611633,
      0.8817388415336609,
      0.9321997165679932,
      0.9636537432670593,
      0.9774072766304016,
      0.9424579739570618,
      0.9483464360237122,
      0.973686158657074,
      0.9790229797363281,
      0.9878064393997192
    ],
    [
      0.13630971312522888,
      0.15404416620731354,
      0.14121662080287933,
      0.13271605968475342,
      0.12978419661521912,
      0.1236913725733757,
      0.11158712208271027,
      0.1022881343960762,
      0.09882688522338867,
      0.0946807861328125,
      0.09394484758377075,
      0.08463294804096222,
      0.08817163109779358,
      0.0827975794672966,
      0.08260773867368698,
      0.07535065710544586,
      0.0762094259262085,
      0.0769304633140564,
      0.06995011866092682,
      0.07243530452251434,
      0.06918130815029144,
      0.07168776541948318,
      0.06649715453386307,
      0.07536052912473679,
      0.07478166371583939,
      0.07303105294704437,
      0.07612752914428711,
      0.08034627884626389,
      0.07749541103839874,
      0.07560988515615463,
      0.08231580257415771,
      0.07867728173732758,
      0.07408963143825531,
      0.07646126300096512,
      0.07378500699996948,
      0.07345224916934967,
      0.07316771894693375,
      0.07388301193714142,
      0.07139210402965546,
      0.07685454189777374,
      0.07717230170965195,
      0.07655320316553116,
      0.08065931499004364,
      0.081253282725811,
      0.08158572018146515,
      0.07934090495109558,
      0.0851038247346878,
      0.08081141114234924,
      0.08048524707555771,
      0.08346754312515259,
      0.08527754992246628,
      0.08277590572834015,
      0.07869608700275421,
      0.0871741995215416,
      0.0763542652130127,
      0.07703669369220734,
      0.07997983694076538,
      0.08421482145786285,
      0.0742730051279068,
      0.07913598418235779,
      0.08948864042758942,
      0.09690673649311066,
      0.09706276655197144,
      0.09680646657943726,
      0.10034368932247162,
      0.09630019217729568,
      0.09834974259138107,
      0.098846435546875,
      0.10168442130088806,
      0.10357005894184113,
      0.11131305992603302,
      0.12106845527887344,
      0.12832675874233246,
      0.13991570472717285,
      0.15783901512622833,
      0.20710019767284393,
      0.9932849407196045,
      0.9925674796104431,
      0.9857972264289856,
      0.9636572003364563,
      0.9415968656539917,
      0.9309117794036865,
      0.8873860836029053,
      0.9010674953460693,
      0.8617193698883057,
      0.8691575527191162,
      0.9468943476676941,
      0.9836761951446533,
      0.9802086353302002,
      0.9757701754570007,
      0.9923055768013,
      0.9952586889266968,
      0.9927992224693298,
      0.9971460103988647,
      0.9974619746208191,
      0.9974766969680786,
      0.9981106519699097,
      0.9984342455863953,
      0.9974053502082825,
      0.9926110506057739,
      0.9788443446159363,
      0.9472852945327759,
      0.9258291721343994,
      0.9532926678657532,
      0.9086337089538574,
      0.9244717955589294,
      0.8738344311714172,
      0.8277782201766968,
      0.8872007727622986,
      0.8737276196479797,
      0.9280902743339539,
      0.9698878526687622,
      0.980722188949585,
      0.9924883842468262,
      0.9920036792755127,
      0.9955821633338928,
      0.9975300431251526,
      0.9966195225715637,
      0.9967107772827148,
      0.9985066652297974,
      0.9989112019538879,
      0.9992374777793884,
      0.9981791377067566,
      0.9984674453735352,
      0.9991562962532043,
      0.9984768033027649,
      0.9979535341262817,
      0.9957643151283264,
      0.9840692281723022,
      0.9513454437255859,
      0.9409016370773315,
      0.9688037633895874,
      0.9322567582130432,
      0.9354560375213623,
      0.8932372331619263,
      0.8733533620834351,
      0.9351080656051636,
      0.9554814696311951,
      0.9857427477836609,
      0.9964529275894165,
      0.9979727268218994,
      0.9990187883377075,
      0.9994304776191711,
      0.9981665015220642,
      0.9980710744857788,
      0.9994693398475647,
      0.9994562864303589,
      0.9978241324424744,
      0.996588945388794,
      0.9985141754150391,
      0.9978885650634766,
      0.9978927969932556,
      0.9959688782691956,
      0.9897234439849854,
      0.9641324877738953,
      0.9430387020111084,
      0.8883529901504517,
      0.8629026412963867,
      0.8628864884376526,
      0.8161115050315857,
      0.8478540778160095,
      0.8957680463790894,
      0.9417051076889038,
      0.9666662216186523,
      0.9340272545814514,
      0.9427125453948975,
      0.9055678844451904,
      0.8802164793014526,
      0.933589518070221,
      0.9426449537277222,
      0.9860857725143433,
      0.9960285425186157,
      0.998158872127533,
      0.9990309476852417,
      0.9992923140525818,
      0.999090850353241,
      0.9992125034332275,
      0.9972077012062073,
      0.9969245791435242,
      0.9986341595649719,
      0.997477650642395,
      0.9971555471420288,
      0.9963241219520569,
      0.9901968240737915,
      0.970731794834137,
      0.926658034324646,
      0.9309289455413818,
      0.9504551887512207,
      0.9157082438468933,
      0.933135986328125,
      0.8938642740249634,
      0.8715472221374512,
      0.934227705001831,
      0.9454304575920105,
      0.9872991442680359,
      0.995024561882019,
      0.9979296326637268,
      0.9985468983650208,
      0.9973630905151367,
      0.9956737756729126,
      0.9969709515571594,
      0.9978983998298645,
      0.9944534301757812,
      0.9934473037719727,
      0.9890766739845276,
      0.994182288646698,
      0.9976859092712402,
      0.993693470954895,
      0.9847540855407715,
      0.9631222486495972,
      0.9526991248130798,
      0.9060122966766357,
      0.8836879730224609,
      0.9097111225128174,
      0.898348331451416,
      0.9275352954864502,
      0.9067699313163757,
      0.8814935684204102,
      0.9351729154586792,
      0.9665597081184387,
      0.9790381193161011,
      0.9440034627914429,
      0.9501510858535767,
      0.9750223159790039,
      0.9810788035392761,
      0.9887014627456665
    ],
    [
      0.15516787767410278,
      0.1700553596019745,
      0.1578221172094345,
      0.1458348035812378,
      0.1409071683883667,
      0.131513774394989,
      0.12196308374404907,
      0.11472751200199127,
      0.10587058961391449,
      0.10102710127830505,
      0.10126052796840668,
      0.0897798016667366,
      0.09346987307071686,
      0.08799809217453003,
      0.08906203508377075,
      0.07939642667770386,
      0.07999157905578613,
      0.08055891841650009,
      0.07229596376419067,
      0.07632467895746231,
      0.07297312468290329,
      0.07338375598192215,
      0.07002194225788116,
      0.08040840178728104,
      0.0789075568318367,
      0.07827555388212204,
      0.08205065876245499,
      0.0874655544757843,
      0.08455805480480194,
      0.0822264552116394,
      0.0883488580584526,
      0.08873942494392395,
      0.08065950870513916,
      0.08246554434299469,
      0.08008484542369843,
      0.0788622722029686,
      0.07859403640031815,
      0.08180531114339828,
      0.07823023200035095,
      0.08291896432638168,
      0.08614669740200043,
      0.08732249587774277,
      0.09055566787719727,
      0.08918031305074692,
      0.08813261240720749,
      0.08591241389513016,
      0.0952005386352539,
      0.09072583168745041,
      0.0869554951786995,
      0.09018582105636597,
      0.09178721904754639,
      0.08975346386432648,
      0.08490295708179474,
      0.09381349384784698,
      0.0829828679561615,
      0.08495215326547623,
      0.08596145361661911,
      0.09491422772407532,
      0.08750919252634048,
      0.09122902899980545,
      0.10109641402959824,
      0.11372152715921402,
      0.11505251377820969,
      0.11286129057407379,
      0.11145024001598358,
      0.10500916093587875,
      0.11355608701705933,
      0.11473432928323746,
      0.1154937595129013,
      0.1210513636469841,
      0.12950626015663147,
      0.14782962203025818,
      0.15670520067214966,
      0.17676353454589844,
      0.20028215646743774,
      0.25367045402526855,
      0.9939675331115723,
      0.9933789968490601,
      0.9870470762252808,
      0.9646908044815063,
      0.9420873522758484,
      0.9311487674713135,
      0.8875659704208374,
      0.9021196365356445,
      0.8637803792953491,
      0.8736331462860107,
      0.9502018690109253,
      0.9846786260604858,
      0.9814024567604065,
      0.9765245914459229,
      0.9926136136054993,
      0.9955470561981201,
      0.9931268095970154,
      0.9973475933074951,
      0.9977130889892578,
      0.9977880716323853,
      0.9983869791030884,
      0.998677134513855,
      0.9977471232414246,
      0.9930098652839661,
      0.9795382618904114,
      0.9479272961616516,
      0.9263334274291992,
      0.9537049531936646,
      0.9077063202857971,
      0.9244595170021057,
      0.8723525404930115,
      0.8279412388801575,
      0.8930011987686157,
      0.8840261101722717,
      0.9381377696990967,
      0.9750163555145264,
      0.9853913187980652,
      0.9944742321968079,
      0.9937400221824646,
      0.9965298175811768,
      0.9980506300926208,
      0.9971845149993896,
      0.9971727728843689,
      0.9987068176269531,
      0.9990413188934326,
      0.9993323683738708,
      0.9984305500984192,
      0.9987086653709412,
      0.9992845058441162,
      0.9987022280693054,
      0.9981458187103271,
      0.9959784150123596,
      0.9843955039978027,
      0.9515636563301086,
      0.9408181309700012,
      0.9688867926597595,
      0.9312331676483154,
      0.9346354603767395,
      0.8914285898208618,
      0.8734412789344788,
      0.939258337020874,
      0.9620354175567627,
      0.9889791011810303,
      0.9970588088035583,
      0.9982758164405823,
      0.9990985989570618,
      0.9994567632675171,
      0.9983211755752563,
      0.9982953667640686,
      0.9995105862617493,
      0.9994950890541077,
      0.9979978799819946,
      0.9968860149383545,
      0.9986762404441833,
      0.9982139468193054,
      0.9980864524841309,
      0.9961338043212891,
      0.989982545375824,
      0.9643529057502747,
      0.943701982498169,
      0.8881428241729736,
      0.8624049425125122,
      0.8621309995651245,
      0.8114118576049805,
      0.8467071056365967,
      0.8955999612808228,
      0.9411579966545105,
      0.9659668803215027,
      0.9335094690322876,
      0.9412219524383545,
      0.9044352769851685,
      0.8805214166641235,
      0.936137318611145,
      0.949040412902832,
      0.9888240098953247,
      0.9965576529502869,
      0.998386025428772,
      0.9991034865379333,
      0.999310314655304,
      0.9991642236709595,
      0.9992845058441162,
      0.9974055290222168,
      0.9972252249717712,
      0.9988295435905457,
      0.9978586435317993,
      0.9974796772003174,
      0.9964542388916016,
      0.9903738498687744,
      0.970649778842926,
      0.9258425235748291,
      0.9300587177276611,
      0.9491109848022461,
      0.91432785987854,
      0.931869626045227,
      0.8922593593597412,
      0.8707319498062134,
      0.9362895488739014,
      0.9495887160301208,
      0.989118754863739,
      0.9954115748405457,
      0.9980215430259705,
      0.9985977411270142,
      0.9973189234733582,
      0.995522677898407,
      0.9970303177833557,
      0.9979701638221741,
      0.9945899248123169,
      0.9935693740844727,
      0.9893086552619934,
      0.9947424530982971,
      0.9978556036949158,
      0.9938325881958008,
      0.9843205213546753,
      0.9620804786682129,
      0.9511262774467468,
      0.902441143989563,
      0.8814712762832642,
      0.9075493812561035,
      0.896327018737793,
      0.9260075092315674,
      0.9043435454368591,
      0.880273699760437,
      0.9349316358566284,
      0.967353343963623,
      0.9788271188735962,
      0.9424623250961304,
      0.9496267437934875,
      0.9748564958572388,
      0.9813975095748901,
      0.9892004132270813
    ],
    [
      0.17763513326644897,
      0.1971958726644516,
      0.1775301992893219,
      0.1610797941684723,
      0.15339960157871246,
      0.14258456230163574,
      0.13290303945541382,
      0.12620632350444794,
      0.117709219455719,
      0.10893037915229797,
      0.112032949924469,
      0.09574087709188461,
      0.09926540404558182,
      0.09276539087295532,
      0.09714294970035553,
      0.08413976430892944,
      0.08494878560304642,
      0.08884189277887344,
      0.07635550200939178,
      0.07936456799507141,
      0.07677331566810608,
      0.07761213183403015,
      0.07278591394424438,
      0.08361875265836716,
      0.08329026401042938,
      0.08129413425922394,
      0.08823573589324951,
      0.09353324770927429,
      0.08926107734441757,
      0.08779989182949066,
      0.0935458093881607,
      0.09397779405117035,
      0.08499836921691895,
      0.08704062551259995,
      0.08639093488454819,
      0.08398738503456116,
      0.08259053528308868,
      0.08626491576433182,
      0.08319166302680969,
      0.08529286086559296,
      0.09212920069694519,
      0.09386572241783142,
      0.09648920595645905,
      0.09409493207931519,
      0.0930473804473877,
      0.08997292071580887,
      0.09926631301641464,
      0.0954490453004837,
      0.08952358365058899,
      0.09383586794137955,
      0.09449988603591919,
      0.09304903447628021,
      0.08863221853971481,
      0.09835907071828842,
      0.08510373532772064,
      0.08728313446044922,
      0.09109935909509659,
      0.09674102067947388,
      0.09510199725627899,
      0.10076736658811569,
      0.10754695534706116,
      0.1142084002494812,
      0.12062929570674896,
      0.11921484768390656,
      0.11920857429504395,
      0.11323317140340805,
      0.12365606427192688,
      0.12293641269207001,
      0.12584073841571808,
      0.13391399383544922,
      0.1428571194410324,
      0.16356246173381805,
      0.17580336332321167,
      0.19914358854293823,
      0.24447008967399597,
      0.31263551115989685,
      0.9944047927856445,
      0.9938297271728516,
      0.9877350926399231,
      0.9651336669921875,
      0.9428856372833252,
      0.9319009184837341,
      0.8880603909492493,
      0.9039859771728516,
      0.8657306432723999,
      0.8772110342979431,
      0.952418327331543,
      0.9853981733322144,
      0.9821777939796448,
      0.9770100116729736,
      0.9928529262542725,
      0.9957595467567444,
      0.9933750629425049,
      0.9975100159645081,
      0.9979197382926941,
      0.9980202317237854,
      0.9985657334327698,
      0.9988231658935547,
      0.9979402422904968,
      0.9934221506118774,
      0.9797733426094055,
      0.9486863613128662,
      0.9282771944999695,
      0.9552823305130005,
      0.9086155891418457,
      0.9259810447692871,
      0.8740425109863281,
      0.829909086227417,
      0.897428035736084,
      0.8905316591262817,
      0.943756103515625,
      0.9779696464538574,
      0.9882227778434753,
      0.9956256151199341,
      0.9949024319648743,
      0.9971640110015869,
      0.9984079003334045,
      0.9976814389228821,
      0.9976192712783813,
      0.9988942742347717,
      0.9991710782051086,
      0.9994115233421326,
      0.9986501336097717,
      0.9988831877708435,
      0.9993717670440674,
      0.998845100402832,
      0.9982723593711853,
      0.996103823184967,
      0.9844620227813721,
      0.9522666335105896,
      0.9416533708572388,
      0.9700294137001038,
      0.9314714074134827,
      0.9354088306427002,
      0.8907707929611206,
      0.874272346496582,
      0.9422142505645752,
      0.965264618396759,
      0.9904135465621948,
      0.9973462224006653,
      0.9984439015388489,
      0.9991703033447266,
      0.999494731426239,
      0.9985495209693909,
      0.9985348582267761,
      0.9995590448379517,
      0.9995319843292236,
      0.9982159733772278,
      0.9971867203712463,
      0.9988223910331726,
      0.9984456300735474,
      0.9982059597969055,
      0.9962226748466492,
      0.9899548292160034,
      0.9643478989601135,
      0.9426151514053345,
      0.8869099020957947,
      0.8626227378845215,
      0.8607251644134521,
      0.8137873411178589,
      0.8465359807014465,
      0.8951325416564941,
      0.940422534942627,
      0.9656993746757507,
      0.9333291053771973,
      0.9405671954154968,
      0.9034908413887024,
      0.8803497552871704,
      0.9385086894035339,
      0.953030526638031,
      0.990363597869873,
      0.9968335628509521,
      0.9985226392745972,
      0.999170184135437,
      0.9993520379066467,
      0.9992591142654419,
      0.999360203742981,
      0.9975962042808533,
      0.9974856376647949,
      0.9989722967147827,
      0.9980952143669128,
      0.9976450204849243,
      0.9964887499809265,
      0.990256130695343,
      0.9697664380073547,
      0.9243115186691284,
      0.9286573529243469,
      0.9476372599601746,
      0.9132453799247742,
      0.9305672645568848,
      0.8906439542770386,
      0.8701868057250977,
      0.9379031658172607,
      0.9518382549285889,
      0.9898534417152405,
      0.9955761432647705,
      0.9980846643447876,
      0.9986662864685059,
      0.9973272085189819,
      0.9954273700714111,
      0.9971043467521667,
      0.998040497303009,
      0.9947306513786316,
      0.9938606023788452,
      0.9894194602966309,
      0.9949445724487305,
      0.9979369640350342,
      0.9938240647315979,
      0.9840828776359558,
      0.9615020751953125,
      0.9505805373191833,
      0.8993654251098633,
      0.8787329196929932,
      0.9057201147079468,
      0.894740104675293,
      0.9247018098831177,
      0.9026476144790649,
      0.880024254322052,
      0.9351611733436584,
      0.9679746627807617,
      0.9786773324012756,
      0.9415792226791382,
      0.9493605494499207,
      0.9747219085693359,
      0.9817047119140625,
      0.9893752336502075
    ],
    [
      0.21471373736858368,
      0.2355455756187439,
      0.2199374884366989,
      0.18607667088508606,
      0.18034926056861877,
      0.16271089017391205,
      0.1556440144777298,
      0.141300767660141,
      0.13322684168815613,
      0.12464699149131775,
      0.12632453441619873,
      0.11088869720697403,
      0.10998867452144623,
      0.1032634973526001,
      0.10726863890886307,
      0.09600362181663513,
      0.0979529619216919,
      0.10166974365711212,
      0.08847743272781372,
      0.08731082081794739,
      0.08462393283843994,
      0.08613333851099014,
      0.07905954867601395,
      0.08858789503574371,
      0.09124404937028885,
      0.09029560536146164,
      0.09619881212711334,
      0.10129138827323914,
      0.09653185307979584,
      0.0954032689332962,
      0.10283076763153076,
      0.09967279434204102,
      0.09285334497690201,
      0.09442827105522156,
      0.09367744624614716,
      0.09363236278295517,
      0.09254512190818787,
      0.0949736014008522,
      0.08742474019527435,
      0.090556301176548,
      0.09919390082359314,
      0.10286375880241394,
      0.10478372871875763,
      0.10258970409631729,
      0.1016920879483223,
      0.09843212366104126,
      0.10635538399219513,
      0.10450173914432526,
      0.09851432591676712,
      0.10041606426239014,
      0.10100233554840088,
      0.09819123148918152,
      0.09327471256256104,
      0.10267646610736847,
      0.09571007639169693,
      0.09157060831785202,
      0.09726687520742416,
      0.10946180671453476,
      0.107857346534729,
      0.10782821476459503,
      0.11463360488414764,
      0.11930565536022186,
      0.1229863315820694,
      0.1168004721403122,
      0.11875379830598831,
      0.1244780421257019,
      0.13148193061351776,
      0.12783780694007874,
      0.13355925679206848,
      0.14077673852443695,
      0.15300339460372925,
      0.17455431818962097,
      0.19582900404930115,
      0.23195509612560272,
      0.2812773287296295,
      0.35060739517211914,
      0.99514240026474,
      0.9947700500488281,
      0.9893840551376343,
      0.9669592380523682,
      0.9439609050750732,
      0.9332277774810791,
      0.8896888494491577,
      0.9058524370193481,
      0.8675797581672668,
      0.8808966279029846,
      0.9553606510162354,
      0.9864763617515564,
      0.9836937785148621,
      0.9786574840545654,
      0.9934816956520081,
      0.9962013959884644,
      0.9941248297691345,
      0.9977952241897583,
      0.9982157349586487,
      0.9983310103416443,
      0.9988162517547607,
      0.9990170001983643,
      0.9982395768165588,
      0.9939990043640137,
      0.9807535409927368,
      0.9498802423477173,
      0.9297270774841309,
      0.9561899304389954,
      0.9096181988716125,
      0.9271098375320435,
      0.8745889663696289,
      0.8309834599494934,
      0.9012194871902466,
      0.896985650062561,
      0.9490046501159668,
      0.9808492064476013,
      0.9906675815582275,
      0.9965562224388123,
      0.9958838224411011,
      0.9976829290390015,
      0.9986845254898071,
      0.998088002204895,
      0.9979906678199768,
      0.9990407228469849,
      0.9992833733558655,
      0.9994866847991943,
      0.9988660216331482,
      0.9990689158439636,
      0.9994663596153259,
      0.9990072846412659,
      0.9983793497085571,
      0.9962040185928345,
      0.9845498204231262,
      0.952292799949646,
      0.9422051906585693,
      0.9710449576377869,
      0.93106609582901,
      0.9355270862579346,
      0.8892782926559448,
      0.8742696046829224,
      0.9439753890037537,
      0.9674557447433472,
      0.9914423823356628,
      0.9975174069404602,
      0.9985546469688416,
      0.9992161393165588,
      0.9995295405387878,
      0.9987866282463074,
      0.9987565875053406,
      0.9995974898338318,
      0.9995644688606262,
      0.9984469413757324,
      0.9975444078445435,
      0.998972475528717,
      0.9986892342567444,
      0.9982991218566895,
      0.996213972568512,
      0.9895867705345154,
      0.9625815153121948,
      0.9403225779533386,
      0.8833577036857605,
      0.8571480512619019,
      0.8560581207275391,
      0.8133106231689453,
      0.8400863409042358,
      0.8921940326690674,
      0.93972247838974,
      0.9655598402023315,
      0.9324122667312622,
      0.939835786819458,
      0.900782585144043,
      0.8786522150039673,
      0.939635157585144,
      0.9553329348564148,
      0.9912031888961792,
      0.9969260692596436,
      0.9986124634742737,
      0.9992309808731079,
      0.9993677735328674,
      0.9993329048156738,
      0.9994227290153503,
      0.9978338479995728,
      0.9979497194290161,
      0.9991295337677002,
      0.9984179139137268,
      0.9978551268577576,
      0.9964404106140137,
      0.9898077249526978,
      0.9680180549621582,
      0.9212357997894287,
      0.9263263940811157,
      0.9458368420600891,
      0.9118120670318604,
      0.9293567538261414,
      0.8885380625724792,
      0.868787407875061,
      0.938601553440094,
      0.9531376361846924,
      0.9903169870376587,
      0.9956887364387512,
      0.9981949925422668,
      0.9987918138504028,
      0.9975346326828003,
      0.9959492683410645,
      0.9975441098213196,
      0.9983229041099548,
      0.9953640699386597,
      0.9943428635597229,
      0.9901759028434753,
      0.9954651594161987,
      0.9981276392936707,
      0.9938746094703674,
      0.9840564131736755,
      0.9602925777435303,
      0.9490059018135071,
      0.896034836769104,
      0.8755093812942505,
      0.9038724899291992,
      0.8933708667755127,
      0.9241158962249756,
      0.902144193649292,
      0.8799126148223877,
      0.935663104057312,
      0.9691492915153503,
      0.9799963235855103,
      0.9432788491249084,
      0.9500507116317749,
      0.9757941961288452,
      0.9826979637145996,
      0.9900442361831665
    ],
    [
      0.2531960606575012,
      0.29275599122047424,
      0.2895822823047638,
      0.25050392746925354,
      0.22759437561035156,
      0.20677754282951355,
      0.19660651683807373,
      0.17783288657665253,
      0.15963788330554962,
      0.14768262207508087,
      0.1498388648033142,
      0.1313939243555069,
      0.12512004375457764,
      0.12182489037513733,
      0.12474219501018524,
      0.11094585806131363,
      0.11044857650995255,
      0.11378705501556396,
      0.10538359731435776,
      0.09939256310462952,
      0.09873216599225998,
      0.10086700320243835,
      0.09014991670846939,
      0.09799191355705261,
      0.1061260849237442,
      0.10837309807538986,
      0.111052505671978,
      0.11419844627380371,
      0.10745080560445786,
      0.10833580046892166,
      0.11867204308509827,
      0.11187759786844254,
      0.1070302426815033,
      0.1126614585518837,
      0.11251258105039597,
      0.11067745089530945,
      0.1136920228600502,
      0.11846549808979034,
      0.10712328553199768,
      0.10793139785528183,
      0.11497053503990173,
      0.11979767680168152,
      0.12186013162136078,
      0.11995701491832733,
      0.11938099563121796,
      0.1112975999712944,
      0.12316346913576126,
      0.12081032991409302,
      0.11090381443500519,
      0.11345236003398895,
      0.11893841624259949,
      0.11303624510765076,
      0.10126841068267822,
      0.11997353285551071,
      0.10982605069875717,
      0.1032080352306366,
      0.11040477454662323,
      0.13211457431316376,
      0.1313142478466034,
      0.11615799367427826,
      0.12564539909362793,
      0.13418208062648773,
      0.14040854573249817,
      0.13567882776260376,
      0.14213263988494873,
      0.15343785285949707,
      0.15743331611156464,
      0.1552763730287552,
      0.1740495264530182,
      0.19151057302951813,
      0.21657893061637878,
      0.2610975205898285,
      0.31412798166275024,
      0.35041543841362,
      0.4016735851764679,
      0.48109662532806396,
      0.9963496327400208,
      0.9960689544677734,
      0.9919179081916809,
      0.9706606864929199,
      0.9470269680023193,
      0.9375407099723816,
      0.8930108547210693,
      0.9112027287483215,
      0.8730875849723816,
      0.8877066373825073,
      0.9603410363197327,
      0.9884443283081055,
      0.986376166343689,
      0.9817092418670654,
      0.9945113062858582,
      0.9970410466194153,
      0.9954498410224915,
      0.9982966780662537,
      0.9987226724624634,
      0.9988479614257812,
      0.9991778135299683,
      0.9993053674697876,
      0.9986626505851746,
      0.9949056506156921,
      0.9824994802474976,
      0.9527130126953125,
      0.9326265454292297,
      0.9586273431777954,
      0.9122281074523926,
      0.929248034954071,
      0.8777728080749512,
      0.8345178365707397,
      0.9060094356536865,
      0.9031378626823425,
      0.9545301795005798,
      0.9838018417358398,
      0.993108868598938,
      0.9976003170013428,
      0.9971296191215515,
      0.9984288215637207,
      0.9991026520729065,
      0.9987183213233948,
      0.9986477494239807,
      0.999325156211853,
      0.9995315074920654,
      0.9996322393417358,
      0.9992542266845703,
      0.9993925094604492,
      0.9996242523193359,
      0.9992921948432922,
      0.9986497759819031,
      0.9964256882667542,
      0.984676718711853,
      0.9533624053001404,
      0.9448168277740479,
      0.9730559587478638,
      0.9322187900543213,
      0.9368895292282104,
      0.8883301615715027,
      0.8743957877159119,
      0.946467399597168,
      0.9695437550544739,
      0.9925322532653809,
      0.997786819934845,
      0.9987251162528992,
      0.9993329048156738,
      0.9995848536491394,
      0.9991478323936462,
      0.9991425275802612,
      0.9996843934059143,
      0.9996438026428223,
      0.9989441633224487,
      0.998332679271698,
      0.9992377758026123,
      0.9990853071212769,
      0.9985971450805664,
      0.9963399767875671,
      0.9893589615821838,
      0.9614138007164001,
      0.9392463564872742,
      0.8829782009124756,
      0.8521515727043152,
      0.8462332487106323,
      0.7929722666740417,
      0.8291735649108887,
      0.8875327110290527,
      0.9424350261688232,
      0.9678277373313904,
      0.9325292706489563,
      0.9403875470161438,
      0.8966197967529297,
      0.8751682043075562,
      0.9411342144012451,
      0.9571549892425537,
      0.9920381903648376,
      0.9971060752868652,
      0.9987637996673584,
      0.9993111491203308,
      0.9994193315505981,
      0.9994509220123291,
      0.9995331168174744,
      0.9983107447624207,
      0.9986000657081604,
      0.9993524551391602,
      0.9988309144973755,
      0.9982077479362488,
      0.996536135673523,
      0.9895878434181213,
      0.9668958187103271,
      0.9205614328384399,
      0.9273021221160889,
      0.9478169083595276,
      0.9102363586425781,
      0.9289781451225281,
      0.884746253490448,
      0.865199863910675,
      0.9402395486831665,
      0.9551255106925964,
      0.9911189079284668,
      0.9961089491844177,
      0.9984846711158752,
      0.9990456700325012,
      0.9979185461997986,
      0.9969004392623901,
      0.9982428550720215,
      0.9987497925758362,
      0.9964396953582764,
      0.9952827095985413,
      0.9918332099914551,
      0.9964720606803894,
      0.9984644651412964,
      0.9942741394042969,
      0.9844363331794739,
      0.9602305293083191,
      0.950487494468689,
      0.8952139616012573,
      0.8701884746551514,
      0.9030157923698425,
      0.8925619125366211,
      0.924231767654419,
      0.9035404920578003,
      0.8805572986602783,
      0.9385770559310913,
      0.9715706706047058,
      0.9822360873222351,
      0.947897732257843,
      0.9540402889251709,
      0.9791544079780579,
      0.9854053854942322,
      0.9918356537818909
    ],
    [
      0.2434246838092804,
      0.2934013307094574,
      0.3169170618057251,
      0.3134768009185791,
      0.30948472023010254,
      0.3049308955669403,
      0.30450135469436646,
      0.2703615427017212,
      0.2325405776500702,
      0.21864865720272064,
      0.20826217532157898,
      0.18156468868255615,
      0.16823957860469818,
      0.16070054471492767,
      0.16662952303886414,
      0.14113613963127136,
      0.13834649324417114,
      0.13984563946723938,
      0.12726470828056335,
      0.12454795092344284,
      0.12040509283542633,
      0.12331195175647736,
      0.11145549267530441,
      0.11409732699394226,
      0.11564738303422928,
      0.11933465301990509,
      0.12982091307640076,
      0.13036777079105377,
      0.12222681939601898,
      0.125715970993042,
      0.1401485949754715,
      0.13038715720176697,
      0.1242675632238388,
      0.13449260592460632,
      0.13585487008094788,
      0.13182216882705688,
      0.13879434764385223,
      0.14721769094467163,
      0.1385984718799591,
      0.13408507406711578,
      0.13892439007759094,
      0.1435336470603943,
      0.14913047850131989,
      0.1475355625152588,
      0.1459152102470398,
      0.13502931594848633,
      0.15217138826847076,
      0.14489546418190002,
      0.1281927525997162,
      0.1324685662984848,
      0.14423871040344238,
      0.13545899093151093,
      0.11982998251914978,
      0.13920065760612488,
      0.14190909266471863,
      0.13185688853263855,
      0.1329888105392456,
      0.1516355574131012,
      0.15233172476291656,
      0.13951367139816284,
      0.14697429537773132,
      0.16500911116600037,
      0.18369382619857788,
      0.17384517192840576,
      0.19967246055603027,
      0.2148529291152954,
      0.2318117618560791,
      0.2549302875995636,
      0.31541210412979126,
      0.36549460887908936,
      0.3877300024032593,
      0.41919004917144775,
      0.4650181531906128,
      0.4771943688392639,
      0.5345228314399719,
      0.5594654679298401,
      0.9974382519721985,
      0.997291088104248,
      0.9943684339523315,
      0.9754394888877869,
      0.9522162675857544,
      0.9430577754974365,
      0.8984885811805725,
      0.9179292321205139,
      0.8810254335403442,
      0.8960331678390503,
      0.9656532406806946,
      0.9905734658241272,
      0.9889603853225708,
      0.9846804738044739,
      0.9955910444259644,
      0.9977863430976868,
      0.9966357350349426,
      0.9987431764602661,
      0.9991352558135986,
      0.9992582201957703,
      0.9994601011276245,
      0.9995431900024414,
      0.999068021774292,
      0.9960246086120605,
      0.985451877117157,
      0.9574782848358154,
      0.9372628331184387,
      0.9620233178138733,
      0.9169840812683105,
      0.9345482587814331,
      0.8844747543334961,
      0.8428494930267334,
      0.9127800464630127,
      0.9111203551292419,
      0.9598932266235352,
      0.987124502658844,
      0.9955130219459534,
      0.9985772967338562,
      0.9983057379722595,
      0.9990846514701843,
      0.9994392395019531,
      0.9992368221282959,
      0.9991769194602966,
      0.9995521306991577,
      0.999696671962738,
      0.9997483491897583,
      0.9995503425598145,
      0.9996277689933777,
      0.9997487664222717,
      0.999555230140686,
      0.9990636110305786,
      0.9969834685325623,
      0.9862635135650635,
      0.9571297764778137,
      0.948826014995575,
      0.9752535820007324,
      0.9358766078948975,
      0.940637469291687,
      0.8920437693595886,
      0.8793192505836487,
      0.9503076672554016,
      0.9727524518966675,
      0.9942147135734558,
      0.9982448220252991,
      0.9990305304527283,
      0.9994841814041138,
      0.999664843082428,
      0.9994612336158752,
      0.9994518160820007,
      0.999777615070343,
      0.9997214078903198,
      0.9993443489074707,
      0.9989781379699707,
      0.9994925856590271,
      0.9994645714759827,
      0.9990292191505432,
      0.9968444108963013,
      0.9904311895370483,
      0.9642475843429565,
      0.9423390626907349,
      0.8876293301582336,
      0.8534142374992371,
      0.8355787992477417,
      0.7682778835296631,
      0.8293538093566895,
      0.8895878195762634,
      0.9467160701751709,
      0.9712454080581665,
      0.9360365271568298,
      0.9452610015869141,
      0.8988803029060364,
      0.877795934677124,
      0.9451870322227478,
      0.9612012505531311,
      0.9935743808746338,
      0.9975537061691284,
      0.9989960789680481,
      0.9994452595710754,
      0.9994992017745972,
      0.999610185623169,
      0.9996705651283264,
      0.9990052580833435,
      0.9992342591285706,
      0.9995846152305603,
      0.999295711517334,
      0.9987916350364685,
      0.9970302581787109,
      0.990624725818634,
      0.9680551886558533,
      0.9215862154960632,
      0.9304831027984619,
      0.9517762660980225,
      0.9131084680557251,
      0.933880090713501,
      0.8881634473800659,
      0.8698546290397644,
      0.9453979730606079,
      0.960088312625885,
      0.9927635192871094,
      0.9968500733375549,
      0.9988516569137573,
      0.999310314655304,
      0.9983991980552673,
      0.9979575276374817,
      0.9989187121391296,
      0.9991777539253235,
      0.9976598024368286,
      0.9966009259223938,
      0.9942348003387451,
      0.9976941347122192,
      0.9988899230957031,
      0.9953019022941589,
      0.986933171749115,
      0.9638339281082153,
      0.9555456638336182,
      0.9018852710723877,
      0.8755991458892822,
      0.908047080039978,
      0.8959156274795532,
      0.929353654384613,
      0.9117990732192993,
      0.8876264691352844,
      0.9446980953216553,
      0.9768202304840088,
      0.9861270785331726,
      0.9561202526092529,
      0.9614351987838745,
      0.98469078540802,
      0.9896941781044006,
      0.9943313002586365
    ],
    [
      0.2339208573102951,
      0.29891809821128845,
      0.34027528762817383,
      0.3609426021575928,
      0.36507081985473633,
      0.37540316581726074,
      0.3793996572494507,
      0.374269962310791,
      0.34131139516830444,
      0.3225381672382355,
      0.2982860207557678,
      0.253753125667572,
      0.22504326701164246,
      0.21568992733955383,
      0.20558805763721466,
      0.1857176572084427,
      0.18031015992164612,
      0.1780799776315689,
      0.15722890198230743,
      0.15485647320747375,
      0.15296471118927002,
      0.16349244117736816,
      0.14880500733852386,
      0.1484578549861908,
      0.13629426062107086,
      0.1411813199520111,
      0.15317416191101074,
      0.15697965025901794,
      0.1485898196697235,
      0.15608884394168854,
      0.16606642305850983,
      0.15920646488666534,
      0.15401102602481842,
      0.16814270615577698,
      0.17234273254871368,
      0.1695684939622879,
      0.1776803433895111,
      0.18777762353420258,
      0.1813725233078003,
      0.17348894476890564,
      0.16980639100074768,
      0.1785581111907959,
      0.178570955991745,
      0.18028992414474487,
      0.1705297827720642,
      0.15685544908046722,
      0.17781949043273926,
      0.17257988452911377,
      0.15271349251270294,
      0.15504547953605652,
      0.16703680157661438,
      0.15459060668945312,
      0.13692493736743927,
      0.16114753484725952,
      0.16989658772945404,
      0.15940770506858826,
      0.1504371166229248,
      0.17749865353107452,
      0.17730483412742615,
      0.16397583484649658,
      0.177975594997406,
      0.19566655158996582,
      0.20666077733039856,
      0.2020392119884491,
      0.23685531318187714,
      0.2451252043247223,
      0.24891328811645508,
      0.2867647707462311,
      0.33752208948135376,
      0.35848361253738403,
      0.37180835008621216,
      0.40586984157562256,
      0.41031503677368164,
      0.4239937365055084,
      0.4496917128562927,
      0.47584056854248047,
      0.997988224029541,
      0.9978957772254944,
      0.9955095648765564,
      0.9777538776397705,
      0.9533582925796509,
      0.9433727860450745,
      0.898646354675293,
      0.9181349873542786,
      0.881585419178009,
      0.8977117538452148,
      0.9670872092247009,
      0.9911555051803589,
      0.9898513555526733,
      0.9858617186546326,
      0.9958128333091736,
      0.9980335235595703,
      0.9970889687538147,
      0.9988923668861389,
      0.9992831945419312,
      0.9994050860404968,
      0.9995656609535217,
      0.9996356964111328,
      0.9992339611053467,
      0.9964160919189453,
      0.9867360591888428,
      0.9581261873245239,
      0.9362918138504028,
      0.9609510898590088,
      0.9159024357795715,
      0.9331537485122681,
      0.8842273950576782,
      0.8446980118751526,
      0.9138195514678955,
      0.9134581089019775,
      0.9617772102355957,
      0.988453209400177,
      0.9964361190795898,
      0.9989065527915955,
      0.9986898899078369,
      0.9992841482162476,
      0.9995293021202087,
      0.9994006156921387,
      0.9993381500244141,
      0.9996170401573181,
      0.9997264742851257,
      0.9997727870941162,
      0.9996417164802551,
      0.9997044801712036,
      0.9997895359992981,
      0.9996493458747864,
      0.9991708397865295,
      0.9970158934593201,
      0.9863426685333252,
      0.9562018513679504,
      0.9467421770095825,
      0.9737120866775513,
      0.933597207069397,
      0.938109278678894,
      0.8893784880638123,
      0.8791191577911377,
      0.9491351246833801,
      0.9729934334754944,
      0.9946846961975098,
      0.9982616305351257,
      0.9990631937980652,
      0.9994886517524719,
      0.9996696710586548,
      0.9995459914207458,
      0.9995384812355042,
      0.9997960329055786,
      0.9997437596321106,
      0.9994803667068481,
      0.999241054058075,
      0.9995728731155396,
      0.9995908737182617,
      0.9991692900657654,
      0.9968692660331726,
      0.9905133843421936,
      0.9645472764968872,
      0.943569540977478,
      0.8866050243377686,
      0.8500577807426453,
      0.8216276168823242,
      0.7517560720443726,
      0.8265334367752075,
      0.8891577124595642,
      0.9456881284713745,
      0.9704268574714661,
      0.9348952770233154,
      0.9436360597610474,
      0.8961637020111084,
      0.8771477937698364,
      0.9444001913070679,
      0.9610469341278076,
      0.9938029050827026,
      0.9975180625915527,
      0.9990472793579102,
      0.9994620084762573,
      0.9995118379592896,
      0.9996547698974609,
      0.9997037053108215,
      0.9992765188217163,
      0.9994571208953857,
      0.9996638894081116,
      0.9994634389877319,
      0.9990249872207642,
      0.9972002506256104,
      0.9910833239555359,
      0.9684196710586548,
      0.922324538230896,
      0.931705892086029,
      0.9529028534889221,
      0.9162804484367371,
      0.9360624551773071,
      0.8942463994026184,
      0.8749432563781738,
      0.9466079473495483,
      0.9625250697135925,
      0.9933626055717468,
      0.9971268773078918,
      0.9990386962890625,
      0.9994380474090576,
      0.9986982941627502,
      0.9985895156860352,
      0.999222993850708,
      0.9993873834609985,
      0.9983069896697998,
      0.9973857402801514,
      0.9957120418548584,
      0.9982819557189941,
      0.9990963339805603,
      0.9958633780479431,
      0.988477885723114,
      0.9667069911956787,
      0.9593451619148254,
      0.9075965881347656,
      0.8819823861122131,
      0.9128550291061401,
      0.9008852243423462,
      0.9346802830696106,
      0.9205248355865479,
      0.896726131439209,
      0.9499237537384033,
      0.9810144901275635,
      0.9891916513442993,
      0.9646798372268677,
      0.9691433310508728,
      0.9890302419662476,
      0.9927093982696533,
      0.9958727359771729
    ],
    [
      0.24607287347316742,
      0.31932753324508667,
      0.3546288311481476,
      0.3766027092933655,
      0.388876348733902,
      0.4019172191619873,
      0.4140905737876892,
      0.4074563980102539,
      0.3859008848667145,
      0.3755469024181366,
      0.35459157824516296,
      0.3082747459411621,
      0.2737652361392975,
      0.2694360613822937,
      0.23932932317256927,
      0.2195798009634018,
      0.2146168202161789,
      0.21163064241409302,
      0.19137053191661835,
      0.18825092911720276,
      0.19374345242977142,
      0.20839117467403412,
      0.19103629887104034,
      0.18697267770767212,
      0.17176003754138947,
      0.17703476548194885,
      0.1892145872116089,
      0.1970353126525879,
      0.19082461297512054,
      0.19841307401657104,
      0.21811912953853607,
      0.21669746935367584,
      0.2104155570268631,
      0.2248806655406952,
      0.23013517260551453,
      0.23609770834445953,
      0.24325360357761383,
      0.25572317838668823,
      0.24974822998046875,
      0.24054566025733948,
      0.22991731762886047,
      0.23463115096092224,
      0.23668891191482544,
      0.23096901178359985,
      0.21743899583816528,
      0.2022048830986023,
      0.21323901414871216,
      0.21032939851284027,
      0.18679538369178772,
      0.19068530201911926,
      0.20444399118423462,
      0.19103601574897766,
      0.1690927892923355,
      0.19904594123363495,
      0.20971745252609253,
      0.20097438991069794,
      0.18799415230751038,
      0.21596382558345795,
      0.22769102454185486,
      0.20713269710540771,
      0.229036346077919,
      0.2529565989971161,
      0.25748056173324585,
      0.2546015977859497,
      0.3169178068637848,
      0.33342456817626953,
      0.32109636068344116,
      0.36446434259414673,
      0.40284478664398193,
      0.3980907201766968,
      0.40383923053741455,
      0.43327632546424866,
      0.433493435382843,
      0.4367704391479492,
      0.45575499534606934,
      0.46751540899276733,
      0.9985731244087219,
      0.998562216758728,
      0.9969403147697449,
      0.9816468954086304,
      0.9569656252861023,
      0.9466179013252258,
      0.9012658596038818,
      0.9210681319236755,
      0.8850869536399841,
      0.9021915197372437,
      0.9700378775596619,
      0.9924415946006775,
      0.9917229413986206,
      0.9883742928504944,
      0.9965096712112427,
      0.9984524250030518,
      0.9977905750274658,
      0.9991233944892883,
      0.9994645714759827,
      0.9995725750923157,
      0.9996858835220337,
      0.9997358918190002,
      0.9994394779205322,
      0.9971067905426025,
      0.9888725280761719,
      0.9608914256095886,
      0.9381582736968994,
      0.9617915153503418,
      0.9163542985916138,
      0.9325995445251465,
      0.8837429285049438,
      0.8436487913131714,
      0.9147242903709412,
      0.915454626083374,
      0.9638752937316895,
      0.9900104999542236,
      0.9972881078720093,
      0.9991832971572876,
      0.9990634322166443,
      0.9994831085205078,
      0.9996333122253418,
      0.9995616674423218,
      0.9995142221450806,
      0.9996998906135559,
      0.999783992767334,
      0.9998210668563843,
      0.999740481376648,
      0.9997904300689697,
      0.9998416304588318,
      0.9997520446777344,
      0.9993705749511719,
      0.9972798228263855,
      0.9869673252105713,
      0.9567350149154663,
      0.9463744163513184,
      0.972680389881134,
      0.932583212852478,
      0.9364927411079407,
      0.8859185576438904,
      0.8786224126815796,
      0.9477919340133667,
      0.9730386734008789,
      0.9953256249427795,
      0.9983295202255249,
      0.9991127848625183,
      0.9995393753051758,
      0.9996877312660217,
      0.9996373653411865,
      0.9996463656425476,
      0.999828040599823,
      0.9997755289077759,
      0.9996124505996704,
      0.9994736909866333,
      0.9996718764305115,
      0.9997207522392273,
      0.9993741512298584,
      0.9970663189888,
      0.9910891056060791,
      0.9647220373153687,
      0.9453566670417786,
      0.8882469534873962,
      0.8513364791870117,
      0.8176836967468262,
      0.7437971234321594,
      0.824120044708252,
      0.8887681365013123,
      0.9448544979095459,
      0.9692614674568176,
      0.9343662261962891,
      0.942167341709137,
      0.8964765071868896,
      0.8778606653213501,
      0.9436543583869934,
      0.9610803127288818,
      0.9943452477455139,
      0.9976192712783813,
      0.9991457462310791,
      0.9995229840278625,
      0.999525785446167,
      0.9997062087059021,
      0.9997508525848389,
      0.9994720816612244,
      0.9996386766433716,
      0.9997490048408508,
      0.9996253848075867,
      0.9992983937263489,
      0.997462272644043,
      0.9919005632400513,
      0.9690528512001038,
      0.9226586818695068,
      0.9325929284095764,
      0.9521502256393433,
      0.9171270132064819,
      0.9371865391731262,
      0.8999586701393127,
      0.8822207450866699,
      0.9485507607460022,
      0.9655694365501404,
      0.9943164587020874,
      0.9975307583808899,
      0.999235987663269,
      0.999557375907898,
      0.9989500641822815,
      0.9990561604499817,
      0.9994695782661438,
      0.9995670318603516,
      0.9988844990730286,
      0.9981206059455872,
      0.9971403479576111,
      0.9988709092140198,
      0.99931401014328,
      0.9965376257896423,
      0.9900902509689331,
      0.9689388275146484,
      0.9620210528373718,
      0.9120479226112366,
      0.8840116262435913,
      0.9155786037445068,
      0.9082120656967163,
      0.9376004934310913,
      0.9271188974380493,
      0.9051992297172546,
      0.9552314877510071,
      0.9851996302604675,
      0.991850733757019,
      0.9721503853797913,
      0.9768133759498596,
      0.9925205111503601,
      0.9951538443565369,
      0.9971524477005005
    ],
    [
      0.28363752365112305,
      0.34672030806541443,
      0.37392038106918335,
      0.38458728790283203,
      0.3933514356613159,
      0.39895737171173096,
      0.4037783741950989,
      0.4008557200431824,
      0.38168591260910034,
      0.36866921186447144,
      0.3565085530281067,
      0.3274669647216797,
      0.30096542835235596,
      0.29288312792778015,
      0.2727769613265991,
      0.24179577827453613,
      0.2481490522623062,
      0.23654982447624207,
      0.21504180133342743,
      0.21589204668998718,
      0.22578132152557373,
      0.2342773675918579,
      0.22309742867946625,
      0.22635048627853394,
      0.21061348915100098,
      0.21617725491523743,
      0.23555800318717957,
      0.24681612849235535,
      0.2339455783367157,
      0.2526993453502655,
      0.2689588963985443,
      0.28226450085639954,
      0.2677505314350128,
      0.26863232254981995,
      0.272031307220459,
      0.2748573422431946,
      0.2817857563495636,
      0.29728302359580994,
      0.2861451506614685,
      0.2802690863609314,
      0.2736574411392212,
      0.2798863649368286,
      0.2851119041442871,
      0.2853061258792877,
      0.27594509720802307,
      0.2537379860877991,
      0.2662772834300995,
      0.2593769133090973,
      0.23179766535758972,
      0.23415639996528625,
      0.24612276256084442,
      0.23426030576229095,
      0.2098025232553482,
      0.22943921387195587,
      0.23635628819465637,
      0.2306622564792633,
      0.224334254860878,
      0.24055510759353638,
      0.255794495344162,
      0.23979365825653076,
      0.2615759074687958,
      0.2893620729446411,
      0.28272882103919983,
      0.29065585136413574,
      0.36092743277549744,
      0.37423548102378845,
      0.3556969165802002,
      0.39805376529693604,
      0.42578941583633423,
      0.41729581356048584,
      0.4177315831184387,
      0.444216787815094,
      0.44504743814468384,
      0.44800832867622375,
      0.45301562547683716,
      0.45122721791267395,
      0.998873233795166,
      0.9988832473754883,
      0.9976261258125305,
      0.9838628172874451,
      0.9594444632530212,
      0.9489575624465942,
      0.9027121067047119,
      0.9225274920463562,
      0.8854170441627502,
      0.9035228490829468,
      0.9714856147766113,
      0.9931298494338989,
      0.9927505850791931,
      0.9897688031196594,
      0.9969199895858765,
      0.9986526370048523,
      0.9981253743171692,
      0.9992383122444153,
      0.9995519518852234,
      0.9996609091758728,
      0.9997454285621643,
      0.999789297580719,
      0.9995496869087219,
      0.9975214004516602,
      0.9902521371841431,
      0.9629021883010864,
      0.9400818943977356,
      0.9625352025032043,
      0.9170613288879395,
      0.9316606521606445,
      0.8818836808204651,
      0.8410346508026123,
      0.9147987365722656,
      0.9172747731208801,
      0.9653375744819641,
      0.9910762310028076,
      0.9977771639823914,
      0.9993208646774292,
      0.9992610216140747,
      0.9995751976966858,
      0.9996826648712158,
      0.9996466040611267,
      0.9996036291122437,
      0.9997450113296509,
      0.9998202919960022,
      0.999846875667572,
      0.9997947216033936,
      0.9998364448547363,
      0.9998677372932434,
      0.9998067617416382,
      0.9994866251945496,
      0.9974724054336548,
      0.9876282215118408,
      0.9572243690490723,
      0.9459201097488403,
      0.9716001749038696,
      0.9317160844802856,
      0.9352991580963135,
      0.8847304582595825,
      0.8782910108566284,
      0.9465411901473999,
      0.9730908870697021,
      0.9956796765327454,
      0.9983543157577515,
      0.9991319179534912,
      0.9995644092559814,
      0.9996960163116455,
      0.9996882081031799,
      0.999711275100708,
      0.9998472929000854,
      0.9997972846031189,
      0.9996932148933411,
      0.999603271484375,
      0.9997349977493286,
      0.999792218208313,
      0.9994929432868958,
      0.997160792350769,
      0.991645872592926,
      0.964627742767334,
      0.9457892179489136,
      0.8891056776046753,
      0.8523079752922058,
      0.8178611993789673,
      0.7420535087585449,
      0.8166641592979431,
      0.8855087161064148,
      0.9430464506149292,
      0.9667444229125977,
      0.933015763759613,
      0.9392038583755493,
      0.8907353281974792,
      0.8772558569908142,
      0.9430975914001465,
      0.9614823460578918,
      0.9945345520973206,
      0.9975835084915161,
      0.9991768002510071,
      0.9995383024215698,
      0.9995313286781311,
      0.9997386932373047,
      0.9997771382331848,
      0.9995877146720886,
      0.9997368454933167,
      0.9997996091842651,
      0.9997025728225708,
      0.999430775642395,
      0.9974685907363892,
      0.992290735244751,
      0.968599796295166,
      0.9220800995826721,
      0.9312355518341064,
      0.9494757652282715,
      0.9133434891700745,
      0.9350848197937012,
      0.8960311412811279,
      0.8831947445869446,
      0.949057400226593,
      0.9679901003837585,
      0.994912326335907,
      0.9976704716682434,
      0.9993168711662292,
      0.9996120929718018,
      0.9990275502204895,
      0.9992611408233643,
      0.9995874762535095,
      0.9996433258056641,
      0.9991273880004883,
      0.9983704090118408,
      0.9977285861968994,
      0.999168336391449,
      0.9993829131126404,
      0.9966015219688416,
      0.9903723001480103,
      0.967441201210022,
      0.9596326351165771,
      0.9076030850410461,
      0.8774095177650452,
      0.9125596880912781,
      0.899397075176239,
      0.9361926317214966,
      0.9280714392662048,
      0.9087499380111694,
      0.9581072330474854,
      0.9880273342132568,
      0.9934334754943848,
      0.9767807126045227,
      0.982153594493866,
      0.994652271270752,
      0.9965946078300476,
      0.9978768229484558
    ],
    [
      0.3123924136161804,
      0.36523211002349854,
      0.38806676864624023,
      0.3969097137451172,
      0.4020569920539856,
      0.3977121412754059,
      0.4002060294151306,
      0.40693458914756775,
      0.38652345538139343,
      0.3735365569591522,
      0.36659467220306396,
      0.3582437336444855,
      0.33373910188674927,
      0.3216301500797272,
      0.3020670711994171,
      0.28270119428634644,
      0.28793424367904663,
      0.26170235872268677,
      0.2485811561346054,
      0.2495373785495758,
      0.25733211636543274,
      0.257784903049469,
      0.2626911997795105,
      0.25990453362464905,
      0.24602338671684265,
      0.2566183805465698,
      0.2831990718841553,
      0.2899381220340729,
      0.2828400135040283,
      0.31069082021713257,
      0.32273662090301514,
      0.3127530515193939,
      0.3093024790287018,
      0.31114017963409424,
      0.3038332462310791,
      0.29851871728897095,
      0.3011479675769806,
      0.311735600233078,
      0.30665072798728943,
      0.30368632078170776,
      0.2953230142593384,
      0.2959854304790497,
      0.3041280210018158,
      0.3103275001049042,
      0.3127668797969818,
      0.29195624589920044,
      0.3075140416622162,
      0.3071252107620239,
      0.27581003308296204,
      0.2734103202819824,
      0.2788317799568176,
      0.2597389221191406,
      0.24410085380077362,
      0.254024475812912,
      0.2655239999294281,
      0.2621421217918396,
      0.2532477080821991,
      0.2692689299583435,
      0.28584375977516174,
      0.27760952711105347,
      0.2996123433113098,
      0.3244044780731201,
      0.32600751519203186,
      0.3410714864730835,
      0.42319434881210327,
      0.43096107244491577,
      0.4021148979663849,
      0.443091481924057,
      0.4587574005126953,
      0.44875651597976685,
      0.43898022174835205,
      0.46625664830207825,
      0.46243470907211304,
      0.4588306248188019,
      0.4552098512649536,
      0.4484674334526062,
      0.9990496039390564,
      0.9990506768226624,
      0.9979618787765503,
      0.9847888350486755,
      0.9604555368423462,
      0.9497448205947876,
      0.9041546583175659,
      0.9236398935317993,
      0.8864269256591797,
      0.9042004942893982,
      0.9721481800079346,
      0.9936216473579407,
      0.9937505125999451,
      0.9912519454956055,
      0.9972662925720215,
      0.9988352060317993,
      0.9984205961227417,
      0.9993250370025635,
      0.9996125102043152,
      0.9997190237045288,
      0.9997789859771729,
      0.9998195171356201,
      0.9996051788330078,
      0.9977023601531982,
      0.9909160137176514,
      0.9636155962944031,
      0.9400841593742371,
      0.9618515968322754,
      0.9174662232398987,
      0.9315780997276306,
      0.8816675543785095,
      0.8443464040756226,
      0.9139277935028076,
      0.9180420637130737,
      0.9658533334732056,
      0.9917264580726624,
      0.9980766773223877,
      0.9994065165519714,
      0.9993966817855835,
      0.999632716178894,
      0.9997189044952393,
      0.999701201915741,
      0.9996645450592041,
      0.9997738599777222,
      0.9998446702957153,
      0.9998615384101868,
      0.9998306035995483,
      0.9998646378517151,
      0.9998853206634521,
      0.9998384118080139,
      0.9995413422584534,
      0.9975879788398743,
      0.9881198406219482,
      0.9573089480400085,
      0.9452621340751648,
      0.9700623750686646,
      0.9317640066146851,
      0.9351345300674438,
      0.8845080137252808,
      0.8806442022323608,
      0.9457057118415833,
      0.9725021123886108,
      0.9957686066627502,
      0.9983285665512085,
      0.9991104006767273,
      0.9995866417884827,
      0.9997114539146423,
      0.9997446537017822,
      0.9997600317001343,
      0.9998651146888733,
      0.9998127818107605,
      0.9997515082359314,
      0.9996910691261292,
      0.9997715950012207,
      0.9998316168785095,
      0.9995591640472412,
      0.9971998929977417,
      0.9920244812965393,
      0.9645206928253174,
      0.9458524584770203,
      0.8893572688102722,
      0.8562958240509033,
      0.8166044354438782,
      0.745289146900177,
      0.8208407163619995,
      0.8903858065605164,
      0.942668616771698,
      0.964804470539093,
      0.9333794713020325,
      0.9390537142753601,
      0.8924784660339355,
      0.8780620098114014,
      0.9429938793182373,
      0.961249589920044,
      0.9944911599159241,
      0.9974902868270874,
      0.9991706013679504,
      0.9995425343513489,
      0.9995266795158386,
      0.9997726678848267,
      0.9998013973236084,
      0.9996689558029175,
      0.9998006820678711,
      0.9998260736465454,
      0.9997490644454956,
      0.9994939565658569,
      0.9974390864372253,
      0.9926312565803528,
      0.9684587121009827,
      0.9226521849632263,
      0.931187629699707,
      0.9482159614562988,
      0.90852290391922,
      0.9337901473045349,
      0.8963764905929565,
      0.885469913482666,
      0.9495124220848083,
      0.9695742130279541,
      0.9952564239501953,
      0.9977082014083862,
      0.9993433952331543,
      0.9996306896209717,
      0.9990354776382446,
      0.9993395209312439,
      0.9996392726898193,
      0.9996657371520996,
      0.9992247819900513,
      0.9984308481216431,
      0.9979760646820068,
      0.999312698841095,
      0.9993782043457031,
      0.9965348243713379,
      0.9906155467033386,
      0.9664411544799805,
      0.9572703838348389,
      0.9042371511459351,
      0.8764225244522095,
      0.9103965163230896,
      0.8940346837043762,
      0.9330098032951355,
      0.9241845607757568,
      0.9112769961357117,
      0.959297776222229,
      0.9894000887870789,
      0.9941887855529785,
      0.9781357645988464,
      0.9842190742492676,
      0.9954580664634705,
      0.9972503781318665,
      0.9981849193572998
    ],
    [
      0.37031346559524536,
      0.41021716594696045,
      0.40328556299209595,
      0.4114585518836975,
      0.4103432595729828,
      0.4010903239250183,
      0.41167202591896057,
      0.4084157347679138,
      0.40563029050827026,
      0.39756500720977783,
      0.3884952664375305,
      0.3884100914001465,
      0.3839120864868164,
      0.36431804299354553,
      0.34787851572036743,
      0.3331364393234253,
      0.33712273836135864,
      0.31640806794166565,
      0.3042110204696655,
      0.3141525387763977,
      0.3200526535511017,
      0.31627050042152405,
      0.33519089221954346,
      0.32658371329307556,
      0.3124125897884369,
      0.3015381097793579,
      0.3382020592689514,
      0.349864661693573,
      0.3389851748943329,
      0.36353570222854614,
      0.3773331642150879,
      0.36678627133369446,
      0.33978748321533203,
      0.3458915948867798,
      0.3407532572746277,
      0.3240296244621277,
      0.3170618414878845,
      0.3273746371269226,
      0.32767796516418457,
      0.3223458230495453,
      0.31049811840057373,
      0.308460533618927,
      0.3158548176288605,
      0.32919812202453613,
      0.33460426330566406,
      0.3289404809474945,
      0.3532254099845886,
      0.3438435196876526,
      0.32373395562171936,
      0.324359655380249,
      0.3219064176082611,
      0.29674261808395386,
      0.29102855920791626,
      0.29364311695098877,
      0.2990899384021759,
      0.30124470591545105,
      0.30253714323043823,
      0.3191916048526764,
      0.32969850301742554,
      0.32082873582839966,
      0.3397214114665985,
      0.36462658643722534,
      0.3665488064289093,
      0.3766562342643738,
      0.4538727104663849,
      0.4635840356349945,
      0.4311552047729492,
      0.46496492624282837,
      0.48240697383880615,
      0.46973946690559387,
      0.44893231987953186,
      0.48175421357154846,
      0.47785553336143494,
      0.46053409576416016,
      0.4607160687446594,
      0.4492208659648895,
      0.9992018342018127,
      0.9992028474807739,
      0.9983078241348267,
      0.9863332509994507,
      0.9624791145324707,
      0.9522179365158081,
      0.9072706699371338,
      0.9275213479995728,
      0.8901875019073486,
      0.9108180999755859,
      0.9730774164199829,
      0.9942793846130371,
      0.9950951337814331,
      0.9932220578193665,
      0.997726321220398,
      0.9990334510803223,
      0.998741865158081,
      0.9994184374809265,
      0.9996720552444458,
      0.999769389629364,
      0.9998102784156799,
      0.9998447895050049,
      0.9996446967124939,
      0.9979328513145447,
      0.9917660355567932,
      0.9653611183166504,
      0.9413514137268066,
      0.9621415138244629,
      0.9200698137283325,
      0.9337933659553528,
      0.8862298130989075,
      0.8549347519874573,
      0.9188119769096375,
      0.924544095993042,
      0.9682621359825134,
      0.992843747138977,
      0.9985522031784058,
      0.9995245933532715,
      0.9995309710502625,
      0.999702513217926,
      0.9997715353965759,
      0.999747633934021,
      0.999725341796875,
      0.9998084306716919,
      0.9998700618743896,
      0.9998854994773865,
      0.9998619556427002,
      0.99988853931427,
      0.9998999834060669,
      0.9998610019683838,
      0.9995648860931396,
      0.9977211952209473,
      0.988922119140625,
      0.9586503505706787,
      0.9465571641921997,
      0.9705541133880615,
      0.9345269799232483,
      0.9374709129333496,
      0.8868342638015747,
      0.886239767074585,
      0.9486560225486755,
      0.9732767939567566,
      0.996249258518219,
      0.9984574913978577,
      0.9992061257362366,
      0.9996423125267029,
      0.9997401833534241,
      0.9997887015342712,
      0.9998015761375427,
      0.9998869299888611,
      0.9998348951339722,
      0.9998002648353577,
      0.999754786491394,
      0.9997991919517517,
      0.9998578429222107,
      0.9996038675308228,
      0.9973417520523071,
      0.9926632642745972,
      0.9653047323226929,
      0.9470147490501404,
      0.892873227596283,
      0.8615884184837341,
      0.8216707706451416,
      0.7443907260894775,
      0.8237599730491638,
      0.8862544298171997,
      0.9448180794715881,
      0.9663849472999573,
      0.9361767768859863,
      0.9414839744567871,
      0.891950249671936,
      0.881127119064331,
      0.9456483721733093,
      0.9623205065727234,
      0.9949344396591187,
      0.997622549533844,
      0.9992525577545166,
      0.9995659589767456,
      0.9995553493499756,
      0.9998049736022949,
      0.9998288154602051,
      0.9997323155403137,
      0.9998472332954407,
      0.9998524188995361,
      0.999786376953125,
      0.9995594024658203,
      0.9975801706314087,
      0.9932544827461243,
      0.9690002202987671,
      0.9245710372924805,
      0.9321345090866089,
      0.9476293921470642,
      0.9039924740791321,
      0.9378395676612854,
      0.8995667695999146,
      0.8866877555847168,
      0.951461672782898,
      0.9713523387908936,
      0.9956798553466797,
      0.9978435039520264,
      0.9993930459022522,
      0.9996644854545593,
      0.9991006255149841,
      0.9994392991065979,
      0.9996940493583679,
      0.9997032880783081,
      0.9993369579315186,
      0.9985366463661194,
      0.9982492327690125,
      0.9994194507598877,
      0.9994139075279236,
      0.996717095375061,
      0.9916411638259888,
      0.9664446711540222,
      0.9554849863052368,
      0.9000265598297119,
      0.8742457628250122,
      0.9094417095184326,
      0.8891725540161133,
      0.9336367249488831,
      0.9264007210731506,
      0.9148810505867004,
      0.9623527526855469,
      0.9913712739944458,
      0.995288074016571,
      0.9822437167167664,
      0.9881585836410522,
      0.9967221021652222,
      0.9980543851852417,
      0.9985274076461792
    ],
    [
      0.4031868577003479,
      0.4355262219905853,
      0.4379723072052002,
      0.4470265507698059,
      0.4240911304950714,
      0.4301619529724121,
      0.4566134810447693,
      0.43201011419296265,
      0.4314512014389038,
      0.4401479661464691,
      0.4481503963470459,
      0.4184640049934387,
      0.4126306474208832,
      0.42130351066589355,
      0.3930484652519226,
      0.3798990845680237,
      0.3841474950313568,
      0.3917381167411804,
      0.36403200030326843,
      0.3786877691745758,
      0.38841041922569275,
      0.3934522867202759,
      0.40141478180885315,
      0.4176422953605652,
      0.41067469120025635,
      0.3741748332977295,
      0.41133245825767517,
      0.4375915229320526,
      0.4249287545681,
      0.41536837816238403,
      0.4535768926143646,
      0.4434490501880646,
      0.41045957803726196,
      0.40179646015167236,
      0.41970354318618774,
      0.38975989818573,
      0.3692231774330139,
      0.3664568066596985,
      0.38533836603164673,
      0.3623019754886627,
      0.34229353070259094,
      0.334650456905365,
      0.332539439201355,
      0.3457034230232239,
      0.3479987680912018,
      0.3550799787044525,
      0.36874547600746155,
      0.37039652466773987,
      0.37185826897621155,
      0.38003671169281006,
      0.35988837480545044,
      0.3435361385345459,
      0.3618680238723755,
      0.355166494846344,
      0.3320446014404297,
      0.3539939224720001,
      0.35986384749412537,
      0.37023013830184937,
      0.3685169816017151,
      0.35162353515625,
      0.37607014179229736,
      0.3885784149169922,
      0.3890523314476013,
      0.4086262583732605,
      0.4834219813346863,
      0.48160427808761597,
      0.45222559571266174,
      0.49678170680999756,
      0.5179933309555054,
      0.4956721067428589,
      0.4653562009334564,
      0.5167574882507324,
      0.5113875865936279,
      0.4736158847808838,
      0.479761004447937,
      0.5017436146736145,
      0.9993816614151001,
      0.9994208812713623,
      0.9988782405853271,
      0.9906401038169861,
      0.9701012969017029,
      0.9592984914779663,
      0.9140787720680237,
      0.9345927834510803,
      0.8977692127227783,
      0.9174609184265137,
      0.975501298904419,
      0.9954756498336792,
      0.9964645504951477,
      0.9951509833335876,
      0.9982901215553284,
      0.9992758631706238,
      0.9990888833999634,
      0.9995684623718262,
      0.9997406601905823,
      0.9998258352279663,
      0.9998558759689331,
      0.9998814463615417,
      0.9997482895851135,
      0.9985846877098083,
      0.9948406219482422,
      0.9739638566970825,
      0.9522980451583862,
      0.9687961339950562,
      0.931265115737915,
      0.9424916505813599,
      0.8966015577316284,
      0.8582487106323242,
      0.925960123538971,
      0.9309274554252625,
      0.9718042016029358,
      0.9945178031921387,
      0.9990187287330627,
      0.9996529221534729,
      0.9996610283851624,
      0.9997739791870117,
      0.9998301863670349,
      0.9998070597648621,
      0.9997875690460205,
      0.9998547434806824,
      0.9999004602432251,
      0.9999141693115234,
      0.9998943209648132,
      0.9999164938926697,
      0.9999279975891113,
      0.9998950958251953,
      0.9996945858001709,
      0.9983776211738586,
      0.9925689101219177,
      0.9668764472007751,
      0.9552172422409058,
      0.9752582311630249,
      0.9414020776748657,
      0.943076491355896,
      0.8904719948768616,
      0.886836051940918,
      0.9554619789123535,
      0.9765121340751648,
      0.9971338510513306,
      0.9988433122634888,
      0.999481201171875,
      0.9997561573982239,
      0.9998306632041931,
      0.9998289346694946,
      0.9998461008071899,
      0.9999181032180786,
      0.9998810291290283,
      0.9998521208763123,
      0.9998168349266052,
      0.9998557567596436,
      0.9998927116394043,
      0.9997142553329468,
      0.9979912042617798,
      0.9947552680969238,
      0.97243332862854,
      0.9573251605033875,
      0.9055006504058838,
      0.8710886836051941,
      0.8266416192054749,
      0.7542241811752319,
      0.8261888027191162,
      0.8939952254295349,
      0.9530168771743774,
      0.9714070558547974,
      0.9382026195526123,
      0.9481942653656006,
      0.8938499093055725,
      0.8841946721076965,
      0.9553070068359375,
      0.9677456617355347,
      0.9962406158447266,
      0.9982343316078186,
      0.9994974732398987,
      0.9996907711029053,
      0.9996448159217834,
      0.9998457431793213,
      0.9998728036880493,
      0.9997986555099487,
      0.9998888969421387,
      0.9998865723609924,
      0.9998357892036438,
      0.9996649026870728,
      0.9980896711349487,
      0.9948425889015198,
      0.9736182689666748,
      0.9304294586181641,
      0.9324522614479065,
      0.9497296810150146,
      0.9131672978401184,
      0.9437140226364136,
      0.9000296592712402,
      0.8924734592437744,
      0.9597965478897095,
      0.9759365320205688,
      0.9968312382698059,
      0.9984012842178345,
      0.9995629787445068,
      0.9997420907020569,
      0.999229907989502,
      0.9995708465576172,
      0.9997676014900208,
      0.9997587203979492,
      0.9994710087776184,
      0.9987289309501648,
      0.9985933303833008,
      0.9995512962341309,
      0.9995346665382385,
      0.9973888993263245,
      0.9938814043998718,
      0.9709796905517578,
      0.9586595296859741,
      0.907968282699585,
      0.8752986192703247,
      0.9078635573387146,
      0.8851398229598999,
      0.9357955455780029,
      0.9282814860343933,
      0.9248030185699463,
      0.9708819389343262,
      0.9947531223297119,
      0.9971276521682739,
      0.989475429058075,
      0.9938037395477295,
      0.9981348514556885,
      0.9988824129104614,
      0.9989911317825317
    ],
    [
      0.4420892000198364,
      0.48806411027908325,
      0.506171464920044,
      0.5269570350646973,
      0.5116783380508423,
      0.5477121472358704,
      0.5897039175033569,
      0.5502819418907166,
      0.5341005325317383,
      0.588981032371521,
      0.5997699499130249,
      0.5335651636123657,
      0.5438310503959656,
      0.586470901966095,
      0.5524183511734009,
      0.4929834008216858,
      0.5066861510276794,
      0.5347790122032166,
      0.49093544483184814,
      0.4439440965652466,
      0.448324978351593,
      0.47995758056640625,
      0.5050595998764038,
      0.536521852016449,
      0.5097098350524902,
      0.5027339458465576,
      0.5306733250617981,
      0.563502848148346,
      0.5526084303855896,
      0.5408048629760742,
      0.587963342666626,
      0.5696595311164856,
      0.5409998893737793,
      0.5609371662139893,
      0.5646287798881531,
      0.5421866774559021,
      0.5189931392669678,
      0.5232513546943665,
      0.5159659385681152,
      0.49252012372016907,
      0.5017222762107849,
      0.4766297936439514,
      0.4959753453731537,
      0.5094544291496277,
      0.4852544069290161,
      0.5158672332763672,
      0.5438646078109741,
      0.5149631500244141,
      0.49175986647605896,
      0.5229469537734985,
      0.5130618810653687,
      0.4621817171573639,
      0.4589478373527527,
      0.4708656072616577,
      0.4585191011428833,
      0.4199623465538025,
      0.400688111782074,
      0.4110677242279053,
      0.4205942153930664,
      0.40884432196617126,
      0.41035178303718567,
      0.461152583360672,
      0.4734388589859009,
      0.46390050649642944,
      0.5247904658317566,
      0.5460007190704346,
      0.5229966640472412,
      0.5484693646430969,
      0.5976446270942688,
      0.5704662799835205,
      0.528616189956665,
      0.5827913284301758,
      0.5775101184844971,
      0.5304559469223022,
      0.5414337515830994,
      0.5652445554733276,
      0.9995378255844116,
      0.9996257424354553,
      0.9993982315063477,
      0.9953868389129639,
      0.9808145761489868,
      0.9704523086547852,
      0.9287348985671997,
      0.9473253488540649,
      0.9116898775100708,
      0.9265470504760742,
      0.9829007983207703,
      0.9968970417976379,
      0.997717022895813,
      0.9970548748970032,
      0.9988337755203247,
      0.9994978308677673,
      0.999415934085846,
      0.999722421169281,
      0.9998062252998352,
      0.9998756051063538,
      0.9998994469642639,
      0.9999163746833801,
      0.9998478889465332,
      0.9992074966430664,
      0.9974931478500366,
      0.9834230542182922,
      0.9678312540054321,
      0.9783177375793457,
      0.9438084363937378,
      0.9538693428039551,
      0.9108878970146179,
      0.8749924898147583,
      0.9372782707214355,
      0.9401122331619263,
      0.975737452507019,
      0.9961877465248108,
      0.9992716908454895,
      0.9997273087501526,
      0.9997365474700928,
      0.9998181462287903,
      0.9998692870140076,
      0.999842643737793,
      0.9998248815536499,
      0.9998902082443237,
      0.9999242424964905,
      0.9999388456344604,
      0.9999185800552368,
      0.9999381899833679,
      0.9999480247497559,
      0.9999260306358337,
      0.9998199939727783,
      0.999031126499176,
      0.9955992102622986,
      0.976069450378418,
      0.9674961566925049,
      0.9840896129608154,
      0.9536641240119934,
      0.9564453363418579,
      0.9036338329315186,
      0.9031198024749756,
      0.9646681547164917,
      0.9832025766372681,
      0.9979825615882874,
      0.9991902709007263,
      0.9996492266654968,
      0.9998288154602051,
      0.9998968839645386,
      0.9998705387115479,
      0.9998803734779358,
      0.9999446868896484,
      0.9999188184738159,
      0.9998899698257446,
      0.9998654127120972,
      0.9999006986618042,
      0.9999234676361084,
      0.9998181462287903,
      0.9986477494239807,
      0.9963899850845337,
      0.9808252453804016,
      0.9692891836166382,
      0.9283998608589172,
      0.8905302286148071,
      0.8331699371337891,
      0.7549601197242737,
      0.8351047039031982,
      0.903109610080719,
      0.9670342206954956,
      0.9816535115242004,
      0.9433318376541138,
      0.9564939737319946,
      0.9032819867134094,
      0.890373706817627,
      0.9623107314109802,
      0.975466787815094,
      0.9974042773246765,
      0.998805820941925,
      0.9996675252914429,
      0.9997898936271667,
      0.999734103679657,
      0.9998767971992493,
      0.9999092817306519,
      0.9998453855514526,
      0.999919056892395,
      0.9999164938926697,
      0.9998802542686462,
      0.999754786491394,
      0.9986234307289124,
      0.9966517090797424,
      0.9805197715759277,
      0.9431963562965393,
      0.9394888281822205,
      0.9603779911994934,
      0.9227682948112488,
      0.9480416178703308,
      0.9067779183387756,
      0.9034048318862915,
      0.9702839255332947,
      0.9820128083229065,
      0.9977887868881226,
      0.9988921284675598,
      0.9997133016586304,
      0.9998108148574829,
      0.9993994832038879,
      0.9996989369392395,
      0.9998247623443604,
      0.999801516532898,
      0.9995879530906677,
      0.9989553689956665,
      0.9989186525344849,
      0.9996514320373535,
      0.9996560215950012,
      0.9980345368385315,
      0.9957143068313599,
      0.97590172290802,
      0.967093288898468,
      0.9154199957847595,
      0.8805772066116333,
      0.9177566170692444,
      0.8956506252288818,
      0.9464799165725708,
      0.9367119073867798,
      0.9383653402328491,
      0.9813572764396667,
      0.9972050189971924,
      0.9985889196395874,
      0.9955066442489624,
      0.9975065588951111,
      0.9990513324737549,
      0.9993962049484253,
      0.9993324279785156
    ],
    [
      0.4867689907550812,
      0.5570834279060364,
      0.5814152956008911,
      0.608942985534668,
      0.6218727231025696,
      0.6544047594070435,
      0.6838622689247131,
      0.6515649557113647,
      0.6428666114807129,
      0.6849647164344788,
      0.6847249865531921,
      0.641444206237793,
      0.6491849422454834,
      0.6806341409683228,
      0.6468682289123535,
      0.6112099289894104,
      0.626769483089447,
      0.6331081390380859,
      0.589835524559021,
      0.522240400314331,
      0.512862503528595,
      0.550216794013977,
      0.6171042919158936,
      0.6606139540672302,
      0.6341146230697632,
      0.6334543228149414,
      0.6627658605575562,
      0.6933573484420776,
      0.6838451027870178,
      0.6753157377243042,
      0.7016641497612,
      0.7135401368141174,
      0.6979674100875854,
      0.6952002048492432,
      0.7195841073989868,
      0.7190144062042236,
      0.6825742125511169,
      0.6739838719367981,
      0.6970627307891846,
      0.6729157567024231,
      0.7063458561897278,
      0.6716141700744629,
      0.692122757434845,
      0.7262858152389526,
      0.6996796727180481,
      0.6912426948547363,
      0.7175807952880859,
      0.7106896638870239,
      0.6765885353088379,
      0.6907686591148376,
      0.6991115808486938,
      0.6488687992095947,
      0.6257666945457458,
      0.6622394323348999,
      0.6303000450134277,
      0.5473701357841492,
      0.5488240718841553,
      0.5397539138793945,
      0.5203810930252075,
      0.5135815143585205,
      0.4965948760509491,
      0.5452820062637329,
      0.5541760921478271,
      0.5422865748405457,
      0.6100888252258301,
      0.6421785950660706,
      0.6178320050239563,
      0.6317729353904724,
      0.6791042685508728,
      0.6479437351226807,
      0.6186190843582153,
      0.6595362424850464,
      0.6652792692184448,
      0.6174891591072083,
      0.6054703593254089,
      0.6322565674781799,
      0.9997001886367798,
      0.9998319745063782,
      0.9998347759246826,
      0.9992210268974304,
      0.9966428875923157,
      0.9911688566207886,
      0.9607075452804565,
      0.9696455597877502,
      0.9401501417160034,
      0.9474283456802368,
      0.9911558628082275,
      0.9985228776931763,
      0.9990109801292419,
      0.9989076256752014,
      0.9994553327560425,
      0.9997375011444092,
      0.9997477531433105,
      0.9998764395713806,
      0.9998714327812195,
      0.9999220967292786,
      0.9999468922615051,
      0.9999504089355469,
      0.9999387860298157,
      0.9998275637626648,
      0.9994635581970215,
      0.9965851902961731,
      0.9917584657669067,
      0.9938494563102722,
      0.9680609107017517,
      0.9722322821617126,
      0.939082145690918,
      0.9060543775558472,
      0.9584143161773682,
      0.9555191397666931,
      0.9878485202789307,
      0.9981709122657776,
      0.9995878338813782,
      0.9998047351837158,
      0.9998157024383545,
      0.9998818635940552,
      0.9999183416366577,
      0.999877393245697,
      0.9998571872711182,
      0.9999289512634277,
      0.9999437928199768,
      0.9999592304229736,
      0.9999358654022217,
      0.9999542832374573,
      0.9999693632125854,
      0.999954342842102,
      0.9999296069145203,
      0.999687671661377,
      0.998945951461792,
      0.9929090142250061,
      0.9878237247467041,
      0.9947227835655212,
      0.967822790145874,
      0.9753431081771851,
      0.9322599172592163,
      0.9287452101707458,
      0.9763678312301636,
      0.9905427694320679,
      0.9988647103309631,
      0.9995172023773193,
      0.9997710585594177,
      0.9998806118965149,
      0.9999430775642395,
      0.9999077320098877,
      0.9999114871025085,
      0.9999668002128601,
      0.9999488592147827,
      0.9999218583106995,
      0.9998999834060669,
      0.9999350905418396,
      0.9999497532844543,
      0.9999208450317383,
      0.9994722604751587,
      0.9990154504776001,
      0.9937424063682556,
      0.990037202835083,
      0.9613560438156128,
      0.9259253740310669,
      0.8643070459365845,
      0.8061428070068359,
      0.8646665811538696,
      0.9181952476501465,
      0.9835094809532166,
      0.9903038144111633,
      0.9588623046875,
      0.9683761596679688,
      0.9289208054542542,
      0.9182485342025757,
      0.9749977588653564,
      0.9816455841064453,
      0.9983834624290466,
      0.9992285966873169,
      0.9997672438621521,
      0.9998505115509033,
      0.9998272657394409,
      0.9999001026153564,
      0.9999356865882874,
      0.9998803734779358,
      0.999938428401947,
      0.9999430179595947,
      0.9999240040779114,
      0.9998723864555359,
      0.9993653297424316,
      0.9989700317382812,
      0.9922855496406555,
      0.9621644020080566,
      0.9550966620445251,
      0.9695308208465576,
      0.9409555792808533,
      0.9637771844863892,
      0.9244600534439087,
      0.9211291074752808,
      0.9776469469070435,
      0.9899645447731018,
      0.998681902885437,
      0.9992441534996033,
      0.9998015761375427,
      0.9998591542243958,
      0.9996068477630615,
      0.999799907207489,
      0.9998704195022583,
      0.9998544454574585,
      0.9997273683547974,
      0.9993865489959717,
      0.999356746673584,
      0.9997742772102356,
      0.9998048543930054,
      0.9989301562309265,
      0.9977993965148926,
      0.9841672778129578,
      0.9797110557556152,
      0.9299406409263611,
      0.8988234400749207,
      0.9347317814826965,
      0.9199278950691223,
      0.9538547396659851,
      0.9470345973968506,
      0.9519200325012207,
      0.9902900457382202,
      0.9985074996948242,
      0.9992258548736572,
      0.9978497624397278,
      0.9986692667007446,
      0.9993728995323181,
      0.9995710849761963,
      0.999488115310669
    ],
    [
      0.5091432332992554,
      0.6064269542694092,
      0.6367345452308655,
      0.6507958173751831,
      0.6552011370658875,
      0.679349422454834,
      0.7110746502876282,
      0.6725649237632751,
      0.6638592481613159,
      0.705528736114502,
      0.7066317200660706,
      0.6619986295700073,
      0.6731574535369873,
      0.7093393206596375,
      0.6721125245094299,
      0.6425678730010986,
      0.6659364700317383,
      0.6755967140197754,
      0.6233217716217041,
      0.5686410665512085,
      0.5433723330497742,
      0.5836782455444336,
      0.6578037142753601,
      0.6914815306663513,
      0.6783217191696167,
      0.6805015206336975,
      0.694350004196167,
      0.7254573106765747,
      0.7195764183998108,
      0.7082931995391846,
      0.7272844314575195,
      0.7411972880363464,
      0.7277002334594727,
      0.7179484963417053,
      0.7446163892745972,
      0.7447590827941895,
      0.7078137993812561,
      0.7039199471473694,
      0.7224713563919067,
      0.6979422569274902,
      0.736708402633667,
      0.6984924077987671,
      0.7197020649909973,
      0.7588448524475098,
      0.730962336063385,
      0.7170570492744446,
      0.7473422288894653,
      0.7456053495407104,
      0.7093896269798279,
      0.7237839102745056,
      0.7400495409965515,
      0.6921597123146057,
      0.6692087650299072,
      0.7068116664886475,
      0.6774781942367554,
      0.6015323400497437,
      0.5862039923667908,
      0.574202835559845,
      0.5479704737663269,
      0.5427160859107971,
      0.5157492160797119,
      0.5632957816123962,
      0.576659619808197,
      0.5602614283561707,
      0.6355333924293518,
      0.6678575873374939,
      0.6313338875770569,
      0.6492612361907959,
      0.7027727365493774,
      0.6679685115814209,
      0.6382237672805786,
      0.6749939322471619,
      0.6885181069374084,
      0.6323773860931396,
      0.6203935742378235,
      0.6452537178993225,
      0.9997233152389526,
      0.9998553395271301,
      0.9998749494552612,
      0.9994890689849854,
      0.9980767965316772,
      0.9942540526390076,
      0.9687942266464233,
      0.9748266935348511,
      0.9486443400382996,
      0.954157829284668,
      0.9934440851211548,
      0.9989157319068909,
      0.9992961883544922,
      0.9992555379867554,
      0.999618649482727,
      0.9997920393943787,
      0.9998053312301636,
      0.9999000430107117,
      0.9998839497566223,
      0.9999287128448486,
      0.9999539852142334,
      0.9999544024467468,
      0.9999470710754395,
      0.9998767971992493,
      0.9996435642242432,
      0.9983416795730591,
      0.9951308965682983,
      0.995932400226593,
      0.9742319583892822,
      0.9769075512886047,
      0.9438672065734863,
      0.9154317378997803,
      0.965923011302948,
      0.9604669213294983,
      0.9915517568588257,
      0.9987691044807434,
      0.9996888637542725,
      0.9998352527618408,
      0.9998384118080139,
      0.9999015927314758,
      0.9999313950538635,
      0.9998853802680969,
      0.9998646378517151,
      0.9999373555183411,
      0.9999485015869141,
      0.9999634027481079,
      0.9999394416809082,
      0.9999570250511169,
      0.9999718070030212,
      0.9999583959579468,
      0.9999419450759888,
      0.9997869729995728,
      0.9994319677352905,
      0.9959405660629272,
      0.9917246699333191,
      0.9961860179901123,
      0.9729214906692505,
      0.977157473564148,
      0.9367560148239136,
      0.9346923828125,
      0.9793611168861389,
      0.9923281669616699,
      0.99918133020401,
      0.9996451139450073,
      0.9998059868812561,
      0.9998964071273804,
      0.9999520182609558,
      0.9999171495437622,
      0.9999197721481323,
      0.9999716877937317,
      0.999954342842102,
      0.9999302625656128,
      0.9999094009399414,
      0.9999402165412903,
      0.9999549388885498,
      0.9999332427978516,
      0.9996014833450317,
      0.9994187355041504,
      0.9960641860961914,
      0.9959650635719299,
      0.970450758934021,
      0.9348098039627075,
      0.8780205249786377,
      0.8286625146865845,
      0.8780345916748047,
      0.924994707107544,
      0.986321747303009,
      0.9911449551582336,
      0.9597936868667603,
      0.9706256985664368,
      0.9314660429954529,
      0.9219238758087158,
      0.977597713470459,
      0.9839203357696533,
      0.9986445903778076,
      0.9993390440940857,
      0.9997982382774353,
      0.9998694658279419,
      0.9998505115509033,
      0.9999101758003235,
      0.9999414086341858,
      0.9998876452445984,
      0.999942421913147,
      0.9999461770057678,
      0.999932587146759,
      0.9998952150344849,
      0.9995023608207703,
      0.9993148446083069,
      0.9948804378509521,
      0.9678823351860046,
      0.9577523469924927,
      0.9709831476211548,
      0.9401904940605164,
      0.9660041332244873,
      0.9287236928939819,
      0.9265490770339966,
      0.9804743528366089,
      0.9923111796379089,
      0.9989497065544128,
      0.9993469715118408,
      0.9998289942741394,
      0.9998728036880493,
      0.9996562004089355,
      0.9998239278793335,
      0.9998812675476074,
      0.9998689293861389,
      0.9997549057006836,
      0.9994715452194214,
      0.9994457364082336,
      0.9998053312301636,
      0.9998361468315125,
      0.9991626143455505,
      0.9982210397720337,
      0.9856206178665161,
      0.9808298349380493,
      0.9288235902786255,
      0.9033640623092651,
      0.9369137287139893,
      0.9193980693817139,
      0.9551376104354858,
      0.9481533765792847,
      0.9515038728713989,
      0.9922025203704834,
      0.9988694787025452,
      0.9993869066238403,
      0.998364269733429,
      0.9989349842071533,
      0.9994640946388245,
      0.9996283054351807,
      0.9995449781417847
    ],
    [
      0.5369107723236084,
      0.6358903050422668,
      0.6733856201171875,
      0.6735984683036804,
      0.6669411063194275,
      0.6909517645835876,
      0.7215238213539124,
      0.6805882453918457,
      0.6688989996910095,
      0.7143110036849976,
      0.7159132957458496,
      0.6691484451293945,
      0.6806100606918335,
      0.7192689776420593,
      0.6833341717720032,
      0.6563217639923096,
      0.6799216270446777,
      0.6986969113349915,
      0.6423871517181396,
      0.5937246680259705,
      0.5690138339996338,
      0.609798789024353,
      0.6808147430419922,
      0.7068594694137573,
      0.6953946352005005,
      0.6967509984970093,
      0.7064249515533447,
      0.7377815246582031,
      0.7326866984367371,
      0.7206327319145203,
      0.7388803958892822,
      0.7532343864440918,
      0.739814281463623,
      0.7262033224105835,
      0.7551987171173096,
      0.7557114362716675,
      0.7175387144088745,
      0.7149556875228882,
      0.732660174369812,
      0.7075353264808655,
      0.7471640110015869,
      0.7074363231658936,
      0.7286781072616577,
      0.7696791887283325,
      0.743139386177063,
      0.7255128026008606,
      0.7595523595809937,
      0.7579396963119507,
      0.7182427644729614,
      0.7312073111534119,
      0.750295877456665,
      0.70119309425354,
      0.6732242703437805,
      0.7133508920669556,
      0.6796219348907471,
      0.6056506633758545,
      0.5785394906997681,
      0.5693068504333496,
      0.5438476800918579,
      0.5553131699562073,
      0.5341840386390686,
      0.583456814289093,
      0.6026167273521423,
      0.5746763944625854,
      0.6529871821403503,
      0.6851576566696167,
      0.6400084495544434,
      0.6578040719032288,
      0.7168151140213013,
      0.67816162109375,
      0.6461402177810669,
      0.6826159954071045,
      0.6964895725250244,
      0.6380958557128906,
      0.6276508569717407,
      0.6500116586685181,
      0.9997319579124451,
      0.9998636245727539,
      0.9998891353607178,
      0.9995749592781067,
      0.9985337257385254,
      0.9955658316612244,
      0.9729206562042236,
      0.9784201979637146,
      0.953633189201355,
      0.9591549634933472,
      0.9950014352798462,
      0.9991528391838074,
      0.9994193911552429,
      0.9993852972984314,
      0.9996777176856995,
      0.9998112916946411,
      0.9998247623443604,
      0.9999082684516907,
      0.99988853931427,
      0.9999310970306396,
      0.9999566078186035,
      0.9999555945396423,
      0.9999499917030334,
      0.9998927116394043,
      0.999701976776123,
      0.9987906217575073,
      0.9961788058280945,
      0.9966203570365906,
      0.9770389795303345,
      0.9789180755615234,
      0.9474538564682007,
      0.9202505350112915,
      0.9693853855133057,
      0.9629079103469849,
      0.9930053353309631,
      0.9990076422691345,
      0.9997302293777466,
      0.9998484253883362,
      0.9998471140861511,
      0.9999098181724548,
      0.9999368190765381,
      0.9998892545700073,
      0.9998679757118225,
      0.999940037727356,
      0.9999501705169678,
      0.9999649524688721,
      0.9999410510063171,
      0.9999581575393677,
      0.9999725818634033,
      0.99996018409729,
      0.999946653842926,
      0.9998229742050171,
      0.9995644092559814,
      0.9967156052589417,
      0.9929001927375793,
      0.9966075420379639,
      0.9746465682983398,
      0.9783757328987122,
      0.9397552013397217,
      0.9381870627403259,
      0.9809833765029907,
      0.9933565258979797,
      0.9993221759796143,
      0.9996975064277649,
      0.9998254179954529,
      0.9999033212661743,
      0.9999560713768005,
      0.9999215006828308,
      0.9999237656593323,
      0.9999736547470093,
      0.9999570250511169,
      0.9999345541000366,
      0.9999138712882996,
      0.999942421913147,
      0.999955952167511,
      0.9999400973320007,
      0.9996532201766968,
      0.9995406866073608,
      0.9968885183334351,
      0.9975380897521973,
      0.9747281074523926,
      0.9397889375686646,
      0.8857964873313904,
      0.8399216532707214,
      0.8846248388290405,
      0.9283732175827026,
      0.9872567057609558,
      0.9916881322860718,
      0.9598039984703064,
      0.9718678593635559,
      0.9341893196105957,
      0.9257229566574097,
      0.9789249897003174,
      0.9850602746009827,
      0.9987986087799072,
      0.9994077086448669,
      0.9998190999031067,
      0.9998754262924194,
      0.9998622536659241,
      0.9999115467071533,
      0.9999440312385559,
      0.9998946189880371,
      0.9999445676803589,
      0.9999487996101379,
      0.9999374151229858,
      0.9999066591262817,
      0.999565839767456,
      0.9994570016860962,
      0.9959898591041565,
      0.970597505569458,
      0.9594894647598267,
      0.97141033411026,
      0.9413785934448242,
      0.9672985076904297,
      0.9323238134384155,
      0.9298620223999023,
      0.9824315309524536,
      0.993808388710022,
      0.9991311430931091,
      0.9994292259216309,
      0.9998489022254944,
      0.9998824596405029,
      0.9996914863586426,
      0.9998398423194885,
      0.9998877048492432,
      0.999878466129303,
      0.9997754693031311,
      0.9995386600494385,
      0.9994996786117554,
      0.9998230934143066,
      0.9998542070388794,
      0.9992762804031372,
      0.9984261989593506,
      0.9864462018013,
      0.9812716841697693,
      0.9301575422286987,
      0.9055948257446289,
      0.937717854976654,
      0.9205021858215332,
      0.9561513066291809,
      0.9507846236228943,
      0.954426109790802,
      0.9935168623924255,
      0.9990806579589844,
      0.9994775652885437,
      0.9986061453819275,
      0.9990742206573486,
      0.9995172023773193,
      0.9996600151062012,
      0.9995803236961365
    ],
    [
      0.558341383934021,
      0.6551113128662109,
      0.6958605051040649,
      0.6877698302268982,
      0.6778165102005005,
      0.7024593353271484,
      0.7317668199539185,
      0.688990592956543,
      0.6775014996528625,
      0.7256159782409668,
      0.7240689992904663,
      0.6774938106536865,
      0.6912891864776611,
      0.7303634881973267,
      0.6943126916885376,
      0.670852541923523,
      0.6957083940505981,
      0.7188760042190552,
      0.6665902733802795,
      0.628032386302948,
      0.6040215492248535,
      0.6390317678451538,
      0.709324061870575,
      0.7253456115722656,
      0.7118690013885498,
      0.7106367349624634,
      0.7213001251220703,
      0.7488645315170288,
      0.7445774078369141,
      0.7317273616790771,
      0.7491280436515808,
      0.7655648589134216,
      0.7515255212783813,
      0.7338935136795044,
      0.763409435749054,
      0.7650743722915649,
      0.7269853353500366,
      0.7229368686676025,
      0.7416809797286987,
      0.7145348787307739,
      0.755815863609314,
      0.7144286632537842,
      0.7382325530052185,
      0.7800278663635254,
      0.7539927959442139,
      0.7349172234535217,
      0.7722359299659729,
      0.7706438899040222,
      0.7268102169036865,
      0.7408130764961243,
      0.7623703479766846,
      0.7118833661079407,
      0.6831967234611511,
      0.7256861925125122,
      0.6918237209320068,
      0.6241874098777771,
      0.5953453779220581,
      0.5756144523620605,
      0.5568432807922363,
      0.5942057967185974,
      0.5818527936935425,
      0.6290445327758789,
      0.6401299238204956,
      0.6089826226234436,
      0.6778704524040222,
      0.7047703266143799,
      0.6553033590316772,
      0.6708449125289917,
      0.7304476499557495,
      0.6885919570922852,
      0.6571483612060547,
      0.6924630999565125,
      0.7035634517669678,
      0.6455028653144836,
      0.6378584504127502,
      0.6604636907577515,
      0.9997387528419495,
      0.9998701810836792,
      0.9999000430107117,
      0.9996353983879089,
      0.9988441467285156,
      0.9965150356292725,
      0.9766085743904114,
      0.9812619686126709,
      0.9558098316192627,
      0.9632114768028259,
      0.9956269264221191,
      0.9992892146110535,
      0.9995017051696777,
      0.9994857907295227,
      0.9997271299362183,
      0.9998311996459961,
      0.999843418598175,
      0.9999162554740906,
      0.9998940229415894,
      0.9999333024024963,
      0.9999587535858154,
      0.999956488609314,
      0.9999526143074036,
      0.9999050498008728,
      0.9997455477714539,
      0.9990979433059692,
      0.9969711899757385,
      0.9971737861633301,
      0.9787989854812622,
      0.9809849262237549,
      0.9512180089950562,
      0.9232202768325806,
      0.9723818302154541,
      0.9648877382278442,
      0.9935948848724365,
      0.9991427063941956,
      0.9997596740722656,
      0.9998593926429749,
      0.9998551607131958,
      0.9999169707298279,
      0.9999420642852783,
      0.9998945593833923,
      0.999869704246521,
      0.9999433159828186,
      0.9999520182609558,
      0.9999665021896362,
      0.9999425411224365,
      0.9999593496322632,
      0.999973475933075,
      0.9999614953994751,
      0.9999507069587708,
      0.9998511075973511,
      0.9996562600135803,
      0.9972792267799377,
      0.9933995008468628,
      0.9969494342803955,
      0.9747583866119385,
      0.9796870350837708,
      0.943115770816803,
      0.9415347576141357,
      0.9825261235237122,
      0.9943003058433533,
      0.999424397945404,
      0.9997384548187256,
      0.9998460412025452,
      0.9999094605445862,
      0.9999591708183289,
      0.9999255537986755,
      0.9999275207519531,
      0.9999752640724182,
      0.999958872795105,
      0.9999386668205261,
      0.999919593334198,
      0.9999445080757141,
      0.9999593496322632,
      0.9999462962150574,
      0.999699056148529,
      0.9996366500854492,
      0.9974810481071472,
      0.9981891512870789,
      0.9786126017570496,
      0.9451398253440857,
      0.8949904441833496,
      0.8521114587783813,
      0.8914476633071899,
      0.9335722327232361,
      0.9882875084877014,
      0.9921953678131104,
      0.9611865282058716,
      0.9733374118804932,
      0.9370496273040771,
      0.9292280673980713,
      0.9788833856582642,
      0.985377311706543,
      0.9989305734634399,
      0.9994915723800659,
      0.99983811378479,
      0.9998852610588074,
      0.9998721480369568,
      0.9999148845672607,
      0.9999461770057678,
      0.9998979568481445,
      0.9999464750289917,
      0.9999508261680603,
      0.9999415278434753,
      0.9999160170555115,
      0.9996224641799927,
      0.9995632767677307,
      0.9967689514160156,
      0.9733502864837646,
      0.9615530967712402,
      0.9721169471740723,
      0.9429001808166504,
      0.9686298966407776,
      0.9351381063461304,
      0.9320942163467407,
      0.9846386313438416,
      0.9952365159988403,
      0.9992849826812744,
      0.9995205402374268,
      0.9998661875724792,
      0.9998903870582581,
      0.9997212886810303,
      0.9998528957366943,
      0.9998919367790222,
      0.9998851418495178,
      0.9997876286506653,
      0.9995688796043396,
      0.9995459318161011,
      0.99983811378479,
      0.9998691082000732,
      0.9993653297424316,
      0.9985882639884949,
      0.9871934652328491,
      0.9819035530090332,
      0.931786060333252,
      0.9085042476654053,
      0.9393530488014221,
      0.9242133498191833,
      0.9572614431381226,
      0.9523927569389343,
      0.9586268067359924,
      0.9939250946044922,
      0.9992340803146362,
      0.9995517730712891,
      0.9987980723381042,
      0.9991857409477234,
      0.9995619058609009,
      0.9996869564056396,
      0.9996104836463928
    ],
    [
      0.5683658123016357,
      0.6694715023040771,
      0.7121564149856567,
      0.6997276544570923,
      0.6856608390808105,
      0.7132618427276611,
      0.7407076358795166,
      0.6979056000709534,
      0.6885541677474976,
      0.7358797788619995,
      0.730674147605896,
      0.6851125955581665,
      0.699708104133606,
      0.7385867834091187,
      0.7021487951278687,
      0.6772575378417969,
      0.7042617797851562,
      0.7308321595191956,
      0.6793419718742371,
      0.6552028059959412,
      0.6402547359466553,
      0.6588963270187378,
      0.7336447238922119,
      0.7448793649673462,
      0.7279396057128906,
      0.7250684499740601,
      0.7318129539489746,
      0.7613481283187866,
      0.7565991282463074,
      0.7381151914596558,
      0.7572098970413208,
      0.7757454514503479,
      0.7604944109916687,
      0.742917537689209,
      0.7717050313949585,
      0.7748274803161621,
      0.7358858585357666,
      0.7297377586364746,
      0.7502318620681763,
      0.7229871153831482,
      0.7645935416221619,
      0.7238098978996277,
      0.7472399473190308,
      0.7878693342208862,
      0.7636683583259583,
      0.7428017854690552,
      0.780238151550293,
      0.7789279222488403,
      0.7371975779533386,
      0.7517393231391907,
      0.7735041379928589,
      0.724438488483429,
      0.698539137840271,
      0.7383546233177185,
      0.7036699056625366,
      0.6448679566383362,
      0.6179640889167786,
      0.5868650674819946,
      0.5717188119888306,
      0.6184184551239014,
      0.5934192538261414,
      0.6473376154899597,
      0.657610297203064,
      0.6274069547653198,
      0.6889850497245789,
      0.7178497314453125,
      0.667791485786438,
      0.679909348487854,
      0.7390095591545105,
      0.6985780000686646,
      0.6672626733779907,
      0.6982599496841431,
      0.7150020003318787,
      0.6565854549407959,
      0.6465249061584473,
      0.672897458076477,
      0.9997453689575195,
      0.9998750686645508,
      0.9999086856842041,
      0.9996811151504517,
      0.9990705251693726,
      0.9973035454750061,
      0.980230450630188,
      0.9845476746559143,
      0.9603427648544312,
      0.9671568870544434,
      0.9963217973709106,
      0.9994322657585144,
      0.9995839595794678,
      0.9995816946029663,
      0.9997763633728027,
      0.9998499155044556,
      0.9998608827590942,
      0.9999237060546875,
      0.9998984932899475,
      0.9999349117279053,
      0.9999604821205139,
      0.9999572038650513,
      0.9999545812606812,
      0.999914288520813,
      0.9997740387916565,
      0.9992748498916626,
      0.9975698590278625,
      0.9976986050605774,
      0.9816502332687378,
      0.9831400513648987,
      0.9545938968658447,
      0.9273310899734497,
      0.9749698638916016,
      0.9665102958679199,
      0.9944169521331787,
      0.9992711544036865,
      0.9997856020927429,
      0.9998688697814941,
      0.9998615384101868,
      0.9999232888221741,
      0.9999464750289917,
      0.9998983144760132,
      0.999873161315918,
      0.9999458193778992,
      0.9999532103538513,
      0.9999673962593079,
      0.9999430179595947,
      0.9999600052833557,
      0.9999738335609436,
      0.999962568283081,
      0.9999537467956543,
      0.9998697638511658,
      0.9997121095657349,
      0.9977917671203613,
      0.9943519234657288,
      0.9973629713058472,
      0.9771968722343445,
      0.9813127517700195,
      0.9458709955215454,
      0.9438542723655701,
      0.9840456247329712,
      0.9951300621032715,
      0.9995087385177612,
      0.9997721910476685,
      0.9998557567596436,
      0.9999159574508667,
      0.9999624490737915,
      0.9999291300773621,
      0.9999305009841919,
      0.9999765753746033,
      0.9999600648880005,
      0.9999410510063171,
      0.9999210834503174,
      0.9999459385871887,
      0.9999609589576721,
      0.999950647354126,
      0.9997393488883972,
      0.999687910079956,
      0.9978152513504028,
      0.998507022857666,
      0.9820714592933655,
      0.9493962526321411,
      0.8999912738800049,
      0.8582451343536377,
      0.8959898352622986,
      0.935958981513977,
      0.9893103241920471,
      0.9927414655685425,
      0.962578296661377,
      0.9746236801147461,
      0.9390824437141418,
      0.9309567213058472,
      0.9802433252334595,
      0.9862934947013855,
      0.9990659356117249,
      0.9995531439781189,
      0.9998518824577332,
      0.9998934864997864,
      0.9998819231987,
      0.9999192953109741,
      0.9999486207962036,
      0.9998988509178162,
      0.9999479651451111,
      0.9999526143074036,
      0.9999445080757141,
      0.9999211430549622,
      0.9996570348739624,
      0.999617338180542,
      0.9971106052398682,
      0.9748818278312683,
      0.9653997421264648,
      0.9728903770446777,
      0.9444704651832581,
      0.9696225523948669,
      0.9370075464248657,
      0.9334352016448975,
      0.9858198165893555,
      0.995861828327179,
      0.9993607401847839,
      0.9995694756507874,
      0.9998760223388672,
      0.9998964667320251,
      0.9997431635856628,
      0.999862790107727,
      0.9998973608016968,
      0.999893069267273,
      0.9998031854629517,
      0.9996098279953003,
      0.9995865821838379,
      0.9998514652252197,
      0.9998813271522522,
      0.9994293451309204,
      0.9987029433250427,
      0.9877776503562927,
      0.9825836420059204,
      0.9340546727180481,
      0.9113465547561646,
      0.9414606690406799,
      0.9262071847915649,
      0.9583666920661926,
      0.9536843299865723,
      0.9603412747383118,
      0.9943636655807495,
      0.9993035197257996,
      0.9995878338813782,
      0.9988841414451599,
      0.9992365837097168,
      0.9995841979980469,
      0.9997012615203857,
      0.9996282458305359
    ],
    [
      0.5857264995574951,
      0.6853504180908203,
      0.7268717288970947,
      0.7127137184143066,
      0.69701087474823,
      0.7271862030029297,
      0.7523709535598755,
      0.7098976969718933,
      0.7048333287239075,
      0.7488153576850891,
      0.7400790452957153,
      0.6959007382392883,
      0.7130541801452637,
      0.7478718757629395,
      0.7123753428459167,
      0.6877318024635315,
      0.7166168689727783,
      0.7448952198028564,
      0.6985863447189331,
      0.6774107813835144,
      0.6792812943458557,
      0.6886088848114014,
      0.7550290822982788,
      0.7620416879653931,
      0.7407316565513611,
      0.7392138242721558,
      0.7412388324737549,
      0.7701430916786194,
      0.7660284042358398,
      0.745012104511261,
      0.7641546726226807,
      0.7835288047790527,
      0.7694286704063416,
      0.7526690363883972,
      0.7803416848182678,
      0.7847481369972229,
      0.7468008399009705,
      0.7361013889312744,
      0.7575396299362183,
      0.7312719821929932,
      0.7721874713897705,
      0.7333299517631531,
      0.7559313178062439,
      0.7938908338546753,
      0.7728111147880554,
      0.7503239512443542,
      0.7855703830718994,
      0.7848752737045288,
      0.7452791929244995,
      0.7596952319145203,
      0.7807037234306335,
      0.7339246869087219,
      0.7099930644035339,
      0.7471840977668762,
      0.7142482995986938,
      0.6630399227142334,
      0.6356037855148315,
      0.5940690040588379,
      0.5842611789703369,
      0.6357318162918091,
      0.608293890953064,
      0.6631077527999878,
      0.6727390289306641,
      0.6429933309555054,
      0.6998304724693298,
      0.7315574884414673,
      0.6793633699417114,
      0.6887660026550293,
      0.7479890584945679,
      0.7087149620056152,
      0.6783255338668823,
      0.7053270936012268,
      0.7269489765167236,
      0.6685537099838257,
      0.6554513573646545,
      0.6846116781234741,
      0.9997496604919434,
      0.9998782873153687,
      0.9999148845672607,
      0.9997122287750244,
      0.9992177486419678,
      0.9978095889091492,
      0.9828284978866577,
      0.9867649674415588,
      0.9640066623687744,
      0.9699684977531433,
      0.9969073534011841,
      0.9995295405387878,
      0.999642550945282,
      0.9996462464332581,
      0.9998098015785217,
      0.9998632073402405,
      0.9998732805252075,
      0.9999293088912964,
      0.9999017715454102,
      0.9999361038208008,
      0.9999617338180542,
      0.9999578595161438,
      0.9999557137489319,
      0.9999207258224487,
      0.9997933506965637,
      0.9993913769721985,
      0.9980108737945557,
      0.9980584383010864,
      0.9836771488189697,
      0.9846242070198059,
      0.957122266292572,
      0.9300957918167114,
      0.9745223522186279,
      0.9671382904052734,
      0.9950098395347595,
      0.9993687868118286,
      0.999805748462677,
      0.9998757243156433,
      0.9998646974563599,
      0.9999276995658875,
      0.9999492168426514,
      0.9998997449874878,
      0.9998743534088135,
      0.9999473690986633,
      0.9999558329582214,
      0.9999681115150452,
      0.9999438524246216,
      0.9999606013298035,
      0.9999743700027466,
      0.9999634623527527,
      0.9999558329582214,
      0.9998826384544373,
      0.9997477531433105,
      0.9981125593185425,
      0.9950098991394043,
      0.9976300001144409,
      0.9780937433242798,
      0.982459545135498,
      0.948599636554718,
      0.9454206824302673,
      0.9854447245597839,
      0.9961463809013367,
      0.9995781183242798,
      0.99980229139328,
      0.9998681545257568,
      0.9999192953109741,
      0.9999650120735168,
      0.9999316334724426,
      0.999932050704956,
      0.9999772906303406,
      0.9999609589576721,
      0.9999427795410156,
      0.9999242424964905,
      0.9999473094940186,
      0.999962329864502,
      0.9999537467956543,
      0.9997656941413879,
      0.9997201561927795,
      0.9980189204216003,
      0.9987003207206726,
      0.984207808971405,
      0.9518594145774841,
      0.904059648513794,
      0.8612083196640015,
      0.8990594148635864,
      0.9375573396682739,
      0.9900339245796204,
      0.9930821061134338,
      0.9636990427970886,
      0.9754611849784851,
      0.9396002292633057,
      0.9323034286499023,
      0.9812489748001099,
      0.9871602654457092,
      0.9991887807846069,
      0.9996044635772705,
      0.999862790107727,
      0.9998972415924072,
      0.9998899698257446,
      0.9999223351478577,
      0.9999507069587708,
      0.999901294708252,
      0.9999486804008484,
      0.9999538660049438,
      0.9999469518661499,
      0.9999263882637024,
      0.9996820688247681,
      0.9996545910835266,
      0.9973697066307068,
      0.9759588241577148,
      0.9666885733604431,
      0.9735173583030701,
      0.9459632635116577,
      0.9702627658843994,
      0.9388344287872314,
      0.9344078302383423,
      0.9865762591362,
      0.9961869120597839,
      0.9994056224822998,
      0.9996048808097839,
      0.9998836517333984,
      0.9999008774757385,
      0.999759316444397,
      0.9998697638511658,
      0.999901294708252,
      0.9999006390571594,
      0.9998165965080261,
      0.9996420741081238,
      0.9996190667152405,
      0.9998623132705688,
      0.9998913407325745,
      0.9994797706604004,
      0.9987949728965759,
      0.988275945186615,
      0.9830834865570068,
      0.9367232322692871,
      0.9143258333206177,
      0.943748950958252,
      0.9281221032142639,
      0.959246039390564,
      0.9549535512924194,
      0.963874876499176,
      0.9946398138999939,
      0.9993506669998169,
      0.9996128082275391,
      0.9989417791366577,
      0.9992713928222656,
      0.999601423740387,
      0.9997124671936035,
      0.9996428489685059
    ],
    [
      0.5978060364723206,
      0.6969360113143921,
      0.7370412349700928,
      0.7217442989349365,
      0.7046808004379272,
      0.7364731431007385,
      0.7607777118682861,
      0.7177269458770752,
      0.7146257162094116,
      0.7572731375694275,
      0.7462148666381836,
      0.7032705545425415,
      0.7202068567276001,
      0.7547550797462463,
      0.7203910946846008,
      0.6947662234306335,
      0.7252515554428101,
      0.7526881098747253,
      0.7117125391960144,
      0.6926518082618713,
      0.7020686268806458,
      0.7080787420272827,
      0.7684692144393921,
      0.772044837474823,
      0.7501904964447021,
      0.7488731145858765,
      0.7473341226577759,
      0.776718020439148,
      0.7732127904891968,
      0.7505848407745361,
      0.7678043842315674,
      0.7878251075744629,
      0.7754153609275818,
      0.7584171295166016,
      0.7839747667312622,
      0.7910116910934448,
      0.7530639171600342,
      0.7402007579803467,
      0.7615047097206116,
      0.7369239926338196,
      0.77717125415802,
      0.7383789420127869,
      0.7625160813331604,
      0.7989169359207153,
      0.779168426990509,
      0.7561768889427185,
      0.7907124161720276,
      0.7897108793258667,
      0.751229465007782,
      0.7664856314659119,
      0.7863819599151611,
      0.7410928010940552,
      0.7165616154670715,
      0.7540121078491211,
      0.7212928533554077,
      0.6756643056869507,
      0.6488245725631714,
      0.6066208481788635,
      0.6027654409408569,
      0.653708815574646,
      0.6259409189224243,
      0.6784934997558594,
      0.684928297996521,
      0.6546345949172974,
      0.7057200074195862,
      0.7397453188896179,
      0.6874762177467346,
      0.6949296593666077,
      0.7542515993118286,
      0.7164753675460815,
      0.6874822974205017,
      0.7116189002990723,
      0.7359223365783691,
      0.6786447763442993,
      0.6630438566207886,
      0.6951428651809692,
      0.9997525215148926,
      0.9998806118965149,
      0.9999193549156189,
      0.9997357726097107,
      0.999330997467041,
      0.9981508255004883,
      0.9838458299636841,
      0.988251805305481,
      0.9664685726165771,
      0.9716624617576599,
      0.9972209930419922,
      0.9995874166488647,
      0.999679684638977,
      0.9996895790100098,
      0.9998319149017334,
      0.9998721480369568,
      0.9998809695243835,
      0.9999330639839172,
      0.9999039769172668,
      0.9999368190765381,
      0.9999626278877258,
      0.9999582767486572,
      0.9999569058418274,
      0.9999263286590576,
      0.9998092651367188,
      0.999484121799469,
      0.9984334707260132,
      0.9983062744140625,
      0.9850921630859375,
      0.9856125116348267,
      0.9591186046600342,
      0.9323826432228088,
      0.9751400947570801,
      0.9650235772132874,
      0.9951120018959045,
      0.9994096755981445,
      0.9998142719268799,
      0.9998788833618164,
      0.9998671412467957,
      0.999930739402771,
      0.9999513030052185,
      0.9999010562896729,
      0.9998761415481567,
      0.9999487996101379,
      0.9999557733535767,
      0.9999690055847168,
      0.9999443292617798,
      0.9999611377716064,
      0.9999749064445496,
      0.9999647736549377,
      0.9999579191207886,
      0.9998944401741028,
      0.9997807145118713,
      0.9983959794044495,
      0.9955936074256897,
      0.9978327751159668,
      0.9804222583770752,
      0.981135904788971,
      0.9507507085800171,
      0.9466700553894043,
      0.9856130480766296,
      0.9955013394355774,
      0.9995948672294617,
      0.9998167157173157,
      0.9998776316642761,
      0.9999223947525024,
      0.9999666810035706,
      0.9999338388442993,
      0.9999338388442993,
      0.9999781847000122,
      0.999961793422699,
      0.9999442100524902,
      0.9999260306358337,
      0.9999486804008484,
      0.9999635219573975,
      0.9999570250511169,
      0.9997905492782593,
      0.9997521638870239,
      0.9982278347015381,
      0.9989041686058044,
      0.9860169291496277,
      0.9542121887207031,
      0.9077252149581909,
      0.8647246360778809,
      0.9024174213409424,
      0.9394500851631165,
      0.9905714392662048,
      0.9933573603630066,
      0.9646252393722534,
      0.9761326313018799,
      0.9404781460762024,
      0.9335983395576477,
      0.9820186495780945,
      0.9887436628341675,
      0.99925696849823,
      0.9996376037597656,
      0.9998712539672852,
      0.9999029636383057,
      0.9998931288719177,
      0.99992436170578,
      0.9999524354934692,
      0.9999035596847534,
      0.9999497532844543,
      0.9999552369117737,
      0.9999493956565857,
      0.999931275844574,
      0.99970942735672,
      0.9996898174285889,
      0.9975981116294861,
      0.9770756959915161,
      0.9676743149757385,
      0.9740893244743347,
      0.9472101926803589,
      0.9707923531532288,
      0.9396620988845825,
      0.9338874816894531,
      0.9874891042709351,
      0.9965606331825256,
      0.9994570016860962,
      0.9996381402015686,
      0.9998917579650879,
      0.9999057650566101,
      0.9997763633728027,
      0.9998787045478821,
      0.9999061822891235,
      0.9999061226844788,
      0.9998289346694946,
      0.9996788501739502,
      0.9996474385261536,
      0.9998711943626404,
      0.9998993873596191,
      0.999523401260376,
      0.9989384412765503,
      0.9889249801635742,
      0.9839272499084473,
      0.9395016431808472,
      0.9199366569519043,
      0.9458260536193848,
      0.929548442363739,
      0.9601370096206665,
      0.9558127522468567,
      0.9651275277137756,
      0.9949504137039185,
      0.9994018077850342,
      0.9996408820152283,
      0.9990121722221375,
      0.9993146657943726,
      0.9996230006217957,
      0.9997254014015198,
      0.9996592402458191
    ],
    [
      0.6189361810684204,
      0.7173432111740112,
      0.7523500919342041,
      0.7362823486328125,
      0.7207697033882141,
      0.7544740438461304,
      0.7735596895217896,
      0.7335025668144226,
      0.7370071411132812,
      0.7706262469291687,
      0.7555335760116577,
      0.7181711196899414,
      0.736286997795105,
      0.7645424008369446,
      0.7300421595573425,
      0.7038482427597046,
      0.7364982962608337,
      0.7602298855781555,
      0.7242311835289001,
      0.7057337760925293,
      0.7183622121810913,
      0.7256163954734802,
      0.7803648710250854,
      0.7808033227920532,
      0.7608323097229004,
      0.758629560470581,
      0.756951630115509,
      0.7864614725112915,
      0.7834867238998413,
      0.7597999572753906,
      0.7778940200805664,
      0.7964704632759094,
      0.7860192060470581,
      0.7722093462944031,
      0.7929492592811584,
      0.8010362982749939,
      0.7663915157318115,
      0.7491804957389832,
      0.7703396081924438,
      0.7466446757316589,
      0.7855530381202698,
      0.7483566999435425,
      0.7714509963989258,
      0.8067166209220886,
      0.7883161306381226,
      0.7646018266677856,
      0.7971106767654419,
      0.7958362698554993,
      0.7596757411956787,
      0.7738193273544312,
      0.7929801940917969,
      0.7502297163009644,
      0.7264349460601807,
      0.7618083953857422,
      0.7316980361938477,
      0.6855328679084778,
      0.666716456413269,
      0.6359095573425293,
      0.6346009373664856,
      0.669704258441925,
      0.6349387764930725,
      0.688278317451477,
      0.6950382590293884,
      0.6626501083374023,
      0.7080522775650024,
      0.7462844848632812,
      0.6937471628189087,
      0.6991289854049683,
      0.759054958820343,
      0.7253860235214233,
      0.6980198621749878,
      0.7180946469306946,
      0.7449048161506653,
      0.6895225048065186,
      0.6693524122238159,
      0.7039072513580322,
      0.9997550249099731,
      0.9998834133148193,
      0.9999250173568726,
      0.9997645616531372,
      0.9994523525238037,
      0.9985365867614746,
      0.9862030744552612,
      0.9900511503219604,
      0.9700838327407837,
      0.9740825891494751,
      0.9976234436035156,
      0.9996570348739624,
      0.9997230172157288,
      0.9997358322143555,
      0.9998571276664734,
      0.9998828172683716,
      0.9998911023139954,
      0.9999379515647888,
      0.9999065399169922,
      0.9999376535415649,
      0.9999637007713318,
      0.9999583959579468,
      0.9999579191207886,
      0.9999328255653381,
      0.999826967716217,
      0.9995752573013306,
      0.9988325834274292,
      0.99861079454422,
      0.9871900081634521,
      0.9872502684593201,
      0.9630826711654663,
      0.9357665777206421,
      0.9761371612548828,
      0.9658293724060059,
      0.9954051375389099,
      0.9994723200798035,
      0.999826967716217,
      0.999883770942688,
      0.9998698830604553,
      0.9999345541000366,
      0.9999535083770752,
      0.9999025464057922,
      0.999876856803894,
      0.9999497532844543,
      0.9999549984931946,
      0.9999692440032959,
      0.9999443292617798,
      0.9999614357948303,
      0.9999754428863525,
      0.9999623894691467,
      0.9999592304229736,
      0.9999053478240967,
      0.9998060464859009,
      0.9986246824264526,
      0.996167778968811,
      0.9981125593185425,
      0.982347846031189,
      0.9824346303939819,
      0.9539718627929688,
      0.9485843181610107,
      0.9865293502807617,
      0.9959084391593933,
      0.9996386766433716,
      0.9998369812965393,
      0.9998870491981506,
      0.9999268054962158,
      0.999968945980072,
      0.9999362230300903,
      0.9999354481697083,
      0.9999790787696838,
      0.9999626874923706,
      0.9999452829360962,
      0.9999270439147949,
      0.9999498128890991,
      0.9999635815620422,
      0.9999595880508423,
      0.9998106360435486,
      0.9997729063034058,
      0.9983492493629456,
      0.9989520907402039,
      0.9870507717132568,
      0.9552866816520691,
      0.911158561706543,
      0.8701719045639038,
      0.9055438041687012,
      0.9412370920181274,
      0.9909241199493408,
      0.9936955571174622,
      0.9659478664398193,
      0.9772260189056396,
      0.9419004917144775,
      0.9350928068161011,
      0.982994556427002,
      0.9893189668655396,
      0.9993330836296082,
      0.9996740221977234,
      0.9998800158500671,
      0.9999079704284668,
      0.9999010562896729,
      0.9999290704727173,
      0.999954879283905,
      0.9999077320098877,
      0.9999510645866394,
      0.9999569058418274,
      0.9999514222145081,
      0.9999356865882874,
      0.9997353553771973,
      0.9997063279151917,
      0.9975019693374634,
      0.9774434566497803,
      0.9685017466545105,
      0.9745789766311646,
      0.9490092992782593,
      0.9714449048042297,
      0.9393879771232605,
      0.9338939189910889,
      0.9881952404975891,
      0.9967665672302246,
      0.9994956254959106,
      0.9996657967567444,
      0.999898374080658,
      0.9999101161956787,
      0.9997909069061279,
      0.9998852610588074,
      0.9999096989631653,
      0.9999107718467712,
      0.9998385310173035,
      0.9996902942657471,
      0.9996727705001831,
      0.9998793005943298,
      0.9999071955680847,
      0.9995714426040649,
      0.9989843368530273,
      0.9892069101333618,
      0.9843031167984009,
      0.9412019848823547,
      0.9224084615707397,
      0.9477475881576538,
      0.9312726259231567,
      0.9614036083221436,
      0.9571754336357117,
      0.9664143323898315,
      0.9951856732368469,
      0.9994388222694397,
      0.9996626377105713,
      0.9990658164024353,
      0.9993464946746826,
      0.9996398091316223,
      0.9997354745864868,
      0.9996728897094727
    ],
    [
      0.6459351778030396,
      0.7380390167236328,
      0.7700324654579163,
      0.7529199719429016,
      0.7403581142425537,
      0.7768367528915405,
      0.7891637086868286,
      0.752820611000061,
      0.7643455862998962,
      0.7884213328361511,
      0.7690024375915527,
      0.7394427061080933,
      0.7574566006660461,
      0.7764217853546143,
      0.7423408031463623,
      0.7150739431381226,
      0.7504454255104065,
      0.7686184644699097,
      0.7364540696144104,
      0.7173992395401001,
      0.7345401048660278,
      0.741543173789978,
      0.7904567122459412,
      0.7898998260498047,
      0.7709789872169495,
      0.7691189646720886,
      0.7683605551719666,
      0.7968214154243469,
      0.795146107673645,
      0.7715398073196411,
      0.7919620275497437,
      0.806526780128479,
      0.8004387617111206,
      0.7902444005012512,
      0.8053386211395264,
      0.8124154210090637,
      0.7842259407043457,
      0.7647324800491333,
      0.7825676202774048,
      0.7591202259063721,
      0.795625627040863,
      0.7612456679344177,
      0.7825734615325928,
      0.8164561986923218,
      0.7997329235076904,
      0.7762131094932556,
      0.8055412769317627,
      0.8042665719985962,
      0.770913302898407,
      0.7834380865097046,
      0.8011685609817505,
      0.7607752680778503,
      0.7414371967315674,
      0.7697135806083679,
      0.7406792640686035,
      0.7009505033493042,
      0.6820737719535828,
      0.6468557119369507,
      0.658220648765564,
      0.690677285194397,
      0.6494768261909485,
      0.7050197124481201,
      0.7113694548606873,
      0.6793105602264404,
      0.7184512615203857,
      0.7567370533943176,
      0.7071427702903748,
      0.7090345621109009,
      0.7688302397727966,
      0.7387844324111938,
      0.7122012972831726,
      0.7274875044822693,
      0.7589678764343262,
      0.7035444974899292,
      0.6797863245010376,
      0.7126611471176147,
      0.9997578859329224,
      0.9998857378959656,
      0.9999293684959412,
      0.9997844696044922,
      0.9995402097702026,
      0.9988194108009338,
      0.9882819056510925,
      0.9916378855705261,
      0.9737349152565002,
      0.9769188165664673,
      0.9980574250221252,
      0.9997200965881348,
      0.9997608661651611,
      0.9997739791870117,
      0.9998770356178284,
      0.9998918771743774,
      0.9998998641967773,
      0.9999420642852783,
      0.9999091029167175,
      0.9999387264251709,
      0.9999645948410034,
      0.999958872795105,
      0.9999590516090393,
      0.9999381899833679,
      0.999840497970581,
      0.9996417760848999,
      0.9991026520729065,
      0.9988176822662354,
      0.9886142015457153,
      0.9887135028839111,
      0.9665910005569458,
      0.9393128156661987,
      0.9778697490692139,
      0.9678641557693481,
      0.9959719181060791,
      0.9995562434196472,
      0.999846875667572,
      0.9998920559883118,
      0.9998742938041687,
      0.9999391436576843,
      0.9999563694000244,
      0.9999040961265564,
      0.9998778104782104,
      0.9999511241912842,
      0.9999557733535767,
      0.999970018863678,
      0.9999449253082275,
      0.9999620318412781,
      0.9999760389328003,
      0.9999632835388184,
      0.9999611377716064,
      0.999915599822998,
      0.9998302459716797,
      0.9988303184509277,
      0.9966885447502136,
      0.9983622431755066,
      0.9837668538093567,
      0.983747661113739,
      0.956983745098114,
      0.9512726068496704,
      0.9874727725982666,
      0.996310830116272,
      0.9996914267539978,
      0.9998588562011719,
      0.9998962879180908,
      0.9999287724494934,
      0.9999709129333496,
      0.9999381303787231,
      0.9999368786811829,
      0.9999797940254211,
      0.9999638795852661,
      0.9999462962150574,
      0.9999285936355591,
      0.9999511241912842,
      0.9999642968177795,
      0.9999619126319885,
      0.9998250603675842,
      0.9997962713241577,
      0.9984962940216064,
      0.9990271329879761,
      0.9870226979255676,
      0.957662045955658,
      0.9158238172531128,
      0.8762797117233276,
      0.9100452661514282,
      0.9441158175468445,
      0.9907152652740479,
      0.9942306876182556,
      0.9678840637207031,
      0.9785767197608948,
      0.9442205429077148,
      0.937330961227417,
      0.9838447570800781,
      0.9895035624504089,
      0.9994188547134399,
      0.9997171759605408,
      0.9998907446861267,
      0.9999147057533264,
      0.9999088048934937,
      0.9999314546585083,
      0.9999561905860901,
      0.9999048113822937,
      0.9999517202377319,
      0.999958336353302,
      0.9999534487724304,
      0.9999402165412903,
      0.9997664093971252,
      0.9997349977493286,
      0.997617781162262,
      0.9784960746765137,
      0.968913197517395,
      0.9758157730102539,
      0.9518487453460693,
      0.9730535745620728,
      0.9418092966079712,
      0.9376767873764038,
      0.9890488386154175,
      0.9971529245376587,
      0.9995540380477905,
      0.999706506729126,
      0.9999077916145325,
      0.9999156594276428,
      0.9998099207878113,
      0.9998936057090759,
      0.9999136924743652,
      0.9999167919158936,
      0.9998511672019958,
      0.9997252821922302,
      0.9997060894966125,
      0.9998894333839417,
      0.9999161958694458,
      0.9996229410171509,
      0.9990949630737305,
      0.989770770072937,
      0.9852280616760254,
      0.9434341788291931,
      0.9259412288665771,
      0.9503606557846069,
      0.9341076016426086,
      0.9636512398719788,
      0.9596568942070007,
      0.9666001796722412,
      0.9961738586425781,
      0.9995033144950867,
      0.9996958374977112,
      0.9991506934165955,
      0.9993953108787537,
      0.9996629357337952,
      0.999748706817627,
      0.999690055847168
    ],
    [
      0.6697206497192383,
      0.7556357979774475,
      0.7841967344284058,
      0.7681541442871094,
      0.7620260715484619,
      0.7985503673553467,
      0.8036710023880005,
      0.7738246917724609,
      0.7927134037017822,
      0.809401273727417,
      0.784017026424408,
      0.767159104347229,
      0.7820751070976257,
      0.7925399541854858,
      0.7582451701164246,
      0.7394631505012512,
      0.7701641321182251,
      0.7789575457572937,
      0.7514733076095581,
      0.7422277331352234,
      0.7508590817451477,
      0.7566825151443481,
      0.8020193576812744,
      0.8007478713989258,
      0.7833148837089539,
      0.7825472354888916,
      0.7877508401870728,
      0.8121483325958252,
      0.8114256858825684,
      0.7884727120399475,
      0.8127613067626953,
      0.8196792006492615,
      0.818671703338623,
      0.8115091323852539,
      0.8200708031654358,
      0.8250501155853271,
      0.8044682741165161,
      0.7836814522743225,
      0.7961919903755188,
      0.7738144993782043,
      0.8066297173500061,
      0.7768932580947876,
      0.7957767248153687,
      0.8276680707931519,
      0.8123334646224976,
      0.7906931638717651,
      0.8163338899612427,
      0.8145531415939331,
      0.7828787565231323,
      0.7947463989257812,
      0.8122620582580566,
      0.7740501165390015,
      0.7568854093551636,
      0.7818289995193481,
      0.7555152177810669,
      0.7207460999488831,
      0.7053076028823853,
      0.6794832944869995,
      0.6963152885437012,
      0.7173449993133545,
      0.6693416833877563,
      0.7321182489395142,
      0.7265004515647888,
      0.6943972110748291,
      0.7296568751335144,
      0.7687481641769409,
      0.7195267081260681,
      0.7185468673706055,
      0.7787806391716003,
      0.7512104511260986,
      0.7252954244613647,
      0.7388652563095093,
      0.7707887887954712,
      0.7158070206642151,
      0.6908166408538818,
      0.7217538356781006,
      0.9997683167457581,
      0.9998878240585327,
      0.9999340772628784,
      0.9998072981834412,
      0.9996280074119568,
      0.9990955591201782,
      0.9903877377510071,
      0.9932235479354858,
      0.9775126576423645,
      0.9800822734832764,
      0.9984737038612366,
      0.9997780323028564,
      0.9997994899749756,
      0.9998133778572083,
      0.9998968839645386,
      0.9999018311500549,
      0.9999051690101624,
      0.9999462366104126,
      0.999911367893219,
      0.9999393224716187,
      0.9999653697013855,
      0.9999589323997498,
      0.9999598860740662,
      0.9999436140060425,
      0.9998549818992615,
      0.9997097253799438,
      0.9993484020233154,
      0.9990368485450745,
      0.9903780817985535,
      0.9902536273002625,
      0.970309317111969,
      0.9438215494155884,
      0.9802091717720032,
      0.9732569456100464,
      0.9966533184051514,
      0.9996322393417358,
      0.9998644590377808,
      0.9998989701271057,
      0.9998767971992493,
      0.99994295835495,
      0.9999586939811707,
      0.9999043345451355,
      0.9998773336410522,
      0.9999520182609558,
      0.9999561309814453,
      0.9999704957008362,
      0.999945342540741,
      0.9999622702598572,
      0.999976396560669,
      0.9999634027481079,
      0.9999625086784363,
      0.9999254941940308,
      0.9998510479927063,
      0.9990394711494446,
      0.997154951095581,
      0.9986147284507751,
      0.9837266206741333,
      0.985320508480072,
      0.9609425067901611,
      0.9552885890007019,
      0.988562285900116,
      0.9966240525245667,
      0.9997405409812927,
      0.9998804330825806,
      0.9999087452888489,
      0.9999355673789978,
      0.9999735355377197,
      0.9999396204948425,
      0.9999380111694336,
      0.9999804496765137,
      0.9999645948410034,
      0.9999471306800842,
      0.9999291300773621,
      0.9999514818191528,
      0.9999642372131348,
      0.9999639987945557,
      0.9998461008071899,
      0.9998160004615784,
      0.9985980987548828,
      0.9987712502479553,
      0.9879651069641113,
      0.9609405994415283,
      0.9217155575752258,
      0.8836541175842285,
      0.9155761003494263,
      0.9479566812515259,
      0.9915235638618469,
      0.9948576092720032,
      0.9701229333877563,
      0.980236828327179,
      0.9453710317611694,
      0.9394444823265076,
      0.9851999282836914,
      0.9899545907974243,
      0.9995269775390625,
      0.9997714757919312,
      0.9999058246612549,
      0.9999237060546875,
      0.9999185800552368,
      0.9999345541000366,
      0.9999582171440125,
      0.9999061822891235,
      0.9999520182609558,
      0.9999595880508423,
      0.999955415725708,
      0.9999448657035828,
      0.9998006820678711,
      0.9997647404670715,
      0.9977225065231323,
      0.9798460602760315,
      0.970892071723938,
      0.977342963218689,
      0.9550385475158691,
      0.9749136567115784,
      0.9431671500205994,
      0.9392646551132202,
      0.9903640151023865,
      0.9977250099182129,
      0.9996366500854492,
      0.9997613430023193,
      0.9999200701713562,
      0.9999231100082397,
      0.9998344779014587,
      0.9999043345451355,
      0.9999179840087891,
      0.999923050403595,
      0.9998639822006226,
      0.9997526407241821,
      0.9997379779815674,
      0.9998990297317505,
      0.9999257922172546,
      0.9996786713600159,
      0.9991888999938965,
      0.9903708696365356,
      0.9862195253372192,
      0.945742666721344,
      0.9300050735473633,
      0.9533606171607971,
      0.9378015995025635,
      0.9660613536834717,
      0.9612265825271606,
      0.9678903818130493,
      0.9966397881507874,
      0.999593198299408,
      0.9997386336326599,
      0.9992538690567017,
      0.9994609355926514,
      0.9996970891952515,
      0.9997526407241821,
      0.9997131824493408
    ],
    [
      0.6960852742195129,
      0.7698848843574524,
      0.7967833280563354,
      0.7816803455352783,
      0.7762820720672607,
      0.8137750625610352,
      0.8160841464996338,
      0.7887921333312988,
      0.8111134767532349,
      0.8246980905532837,
      0.7960774898529053,
      0.7864784598350525,
      0.8017857074737549,
      0.8048527240753174,
      0.7745355367660522,
      0.7666473984718323,
      0.786391019821167,
      0.7876453399658203,
      0.7655706405639648,
      0.7621095180511475,
      0.7606825828552246,
      0.7655332684516907,
      0.811028003692627,
      0.8099352121353149,
      0.7956055402755737,
      0.7933720946311951,
      0.8057464957237244,
      0.825639545917511,
      0.8244825005531311,
      0.8051865696907043,
      0.8291507363319397,
      0.831478476524353,
      0.8325986862182617,
      0.8269605040550232,
      0.8314429521560669,
      0.8355046510696411,
      0.8180866241455078,
      0.7977485656738281,
      0.8077285289764404,
      0.7862910032272339,
      0.8155447244644165,
      0.7890941500663757,
      0.8074381351470947,
      0.8373469710350037,
      0.8221424221992493,
      0.8021689653396606,
      0.8268848061561584,
      0.8242387771606445,
      0.7947505712509155,
      0.8053172826766968,
      0.8214484453201294,
      0.7861887216567993,
      0.7698268294334412,
      0.79271000623703,
      0.7670537233352661,
      0.7371323108673096,
      0.7236407995223999,
      0.6967450380325317,
      0.7217246294021606,
      0.7357074022293091,
      0.6850295066833496,
      0.7476919293403625,
      0.7383777499198914,
      0.7048725485801697,
      0.7396154999732971,
      0.777438223361969,
      0.7294542789459229,
      0.7287927865982056,
      0.7868279218673706,
      0.7619949579238892,
      0.736283004283905,
      0.7492851614952087,
      0.781623363494873,
      0.7292267084121704,
      0.7024776935577393,
      0.7318207025527954,
      0.9997687935829163,
      0.9998894929885864,
      0.9999374151229858,
      0.9998242855072021,
      0.9996913075447083,
      0.9992921948432922,
      0.991971492767334,
      0.9945017099380493,
      0.9798023700714111,
      0.9806612133979797,
      0.9986844658851624,
      0.9998109936714172,
      0.9998218417167664,
      0.9998363256454468,
      0.9999086856842041,
      0.999907374382019,
      0.9999104738235474,
      0.9999488592147827,
      0.9999126195907593,
      0.9999396800994873,
      0.9999658465385437,
      0.999958872795105,
      0.9999606013298035,
      0.9999477863311768,
      0.9998666048049927,
      0.9997580647468567,
      0.9995083212852478,
      0.9992254376411438,
      0.9919038414955139,
      0.9916391372680664,
      0.9729386568069458,
      0.9467997550964355,
      0.9798988699913025,
      0.9725945591926575,
      0.9968357682228088,
      0.9996638894081116,
      0.9998733997344971,
      0.9999033212661743,
      0.9998782873153687,
      0.9999451041221619,
      0.9999602437019348,
      0.9999048709869385,
      0.9998780488967896,
      0.9999528527259827,
      0.9999569058418274,
      0.9999710321426392,
      0.9999457001686096,
      0.9999625086784363,
      0.999976634979248,
      0.9999639391899109,
      0.9999639987945557,
      0.9999337196350098,
      0.9998723268508911,
      0.9992027878761292,
      0.9975260496139526,
      0.998812735080719,
      0.9855528473854065,
      0.9868546724319458,
      0.9639842510223389,
      0.9566869139671326,
      0.9894035458564758,
      0.9968137741088867,
      0.9997711181640625,
      0.9998958110809326,
      0.9999189376831055,
      0.9999401569366455,
      0.9999755024909973,
      0.9999412298202515,
      0.9999391436576843,
      0.999981164932251,
      0.9999655485153198,
      0.999948263168335,
      0.9999302625656128,
      0.9999525547027588,
      0.9999648332595825,
      0.999966561794281,
      0.999866247177124,
      0.9998443126678467,
      0.9987992644309998,
      0.9989248514175415,
      0.9891005754470825,
      0.9646522402763367,
      0.9273945093154907,
      0.8931711316108704,
      0.9218692779541016,
      0.9516743421554565,
      0.9924271106719971,
      0.9954091310501099,
      0.972423255443573,
      0.981948733329773,
      0.9496865272521973,
      0.9427881836891174,
      0.986428439617157,
      0.9898278713226318,
      0.9996025562286377,
      0.9998087286949158,
      0.9999167323112488,
      0.9999301433563232,
      0.9999263286590576,
      0.9999355673789978,
      0.9999597668647766,
      0.9999083876609802,
      0.999953031539917,
      0.9999613165855408,
      0.9999576210975647,
      0.9999499917030334,
      0.9998348355293274,
      0.9998022317886353,
      0.9980298280715942,
      0.982014536857605,
      0.973350465297699,
      0.978994607925415,
      0.9582088589668274,
      0.9768085479736328,
      0.9470230340957642,
      0.9422299861907959,
      0.9916533827781677,
      0.9982171654701233,
      0.999702513217926,
      0.9998050928115845,
      0.999930202960968,
      0.9999290108680725,
      0.9998551607131958,
      0.9999130368232727,
      0.9999210834503174,
      0.999928891658783,
      0.9998765587806702,
      0.9997873902320862,
      0.9997715950012207,
      0.9999089241027832,
      0.9999353885650635,
      0.99973464012146,
      0.9993173480033875,
      0.991428017616272,
      0.9876569509506226,
      0.9492343664169312,
      0.9347894191741943,
      0.9567866921424866,
      0.941159725189209,
      0.968878984451294,
      0.9626513123512268,
      0.9701391458511353,
      0.9972192645072937,
      0.9996691942214966,
      0.9997793436050415,
      0.9993577599525452,
      0.9995217323303223,
      0.9997242093086243,
      0.9997691512107849,
      0.9997344613075256
    ],
    [
      0.7212825417518616,
      0.7846502065658569,
      0.8095623254776001,
      0.7949285507202148,
      0.7882797122001648,
      0.8245859146118164,
      0.8255807161331177,
      0.7998863458633423,
      0.8216784596443176,
      0.8345683217048645,
      0.8052695393562317,
      0.7979328632354736,
      0.8131406307220459,
      0.8146785497665405,
      0.7853010892868042,
      0.7829767465591431,
      0.7980374693870544,
      0.7949512004852295,
      0.7752958536148071,
      0.7759288549423218,
      0.7682262659072876,
      0.7749204635620117,
      0.8190123438835144,
      0.8185175657272339,
      0.8065680265426636,
      0.8007948994636536,
      0.8176022171974182,
      0.8352184891700745,
      0.8335232734680176,
      0.8172509670257568,
      0.8396231532096863,
      0.841052770614624,
      0.8417694568634033,
      0.8364920616149902,
      0.8406767845153809,
      0.8441342711448669,
      0.8280642032623291,
      0.8075243234634399,
      0.817285418510437,
      0.7968584299087524,
      0.8248257637023926,
      0.800117015838623,
      0.8170803189277649,
      0.8460836410522461,
      0.8299559354782104,
      0.811491847038269,
      0.8362982273101807,
      0.8319745063781738,
      0.8030098676681519,
      0.813563883304596,
      0.8289781808853149,
      0.7969473600387573,
      0.7815825939178467,
      0.8026129603385925,
      0.7778586745262146,
      0.7540515661239624,
      0.744949221611023,
      0.7264799475669861,
      0.7483087778091431,
      0.7607453465461731,
      0.7048680782318115,
      0.7639062404632568,
      0.7488437294960022,
      0.7185012698173523,
      0.74928879737854,
      0.7852534055709839,
      0.7379539012908936,
      0.7377674579620361,
      0.7951064109802246,
      0.7699285745620728,
      0.745018720626831,
      0.7586366534233093,
      0.789631724357605,
      0.740303099155426,
      0.7133240103721619,
      0.7415062785148621,
      0.9997689723968506,
      0.9998908638954163,
      0.9999403953552246,
      0.9998378157615662,
      0.999740719795227,
      0.999439001083374,
      0.9933667182922363,
      0.9954555034637451,
      0.9818027019500732,
      0.9822427034378052,
      0.9988290667533875,
      0.9998336434364319,
      0.9998395442962646,
      0.9998546242713928,
      0.9999184012413025,
      0.9999123811721802,
      0.9999149441719055,
      0.9999512434005737,
      0.9999141097068787,
      0.999940037727356,
      0.9999663829803467,
      0.999958872795105,
      0.9999610781669617,
      0.9999512434005737,
      0.999876081943512,
      0.9997960925102234,
      0.9996314644813538,
      0.9994109272956848,
      0.993364691734314,
      0.9927928447723389,
      0.975212812423706,
      0.9499193429946899,
      0.9810634255409241,
      0.9739784002304077,
      0.996788501739502,
      0.9995739459991455,
      0.9998731017112732,
      0.9999043941497803,
      0.9998781085014343,
      0.9999459385871887,
      0.9999610781669617,
      0.999904990196228,
      0.9998780488967896,
      0.9999536871910095,
      0.9999575018882751,
      0.9999715685844421,
      0.9999461770057678,
      0.9999628067016602,
      0.9999769330024719,
      0.9999637603759766,
      0.9999641180038452,
      0.999940037727356,
      0.9998886585235596,
      0.9993491172790527,
      0.9979962110519409,
      0.9990008473396301,
      0.9866465330123901,
      0.9880746603012085,
      0.9652880430221558,
      0.9596846699714661,
      0.9901253581047058,
      0.9969109296798706,
      0.9997861385345459,
      0.9999054670333862,
      0.999923050403595,
      0.999943196773529,
      0.9999768137931824,
      0.9999427795410156,
      0.9999403953552246,
      0.9999816417694092,
      0.9999662637710571,
      0.9999489188194275,
      0.9999300241470337,
      0.9999531507492065,
      0.9999651908874512,
      0.999968409538269,
      0.9998841881752014,
      0.9998640418052673,
      0.9989482164382935,
      0.9990479350090027,
      0.9902587532997131,
      0.9679465889930725,
      0.9331634044647217,
      0.9007570743560791,
      0.9270143508911133,
      0.95484459400177,
      0.9931784868240356,
      0.9958637952804565,
      0.9740786552429199,
      0.9832465648651123,
      0.953487753868103,
      0.9455782175064087,
      0.9875034093856812,
      0.9903783798217773,
      0.9996479749679565,
      0.999832034111023,
      0.9999237656593323,
      0.999934732913971,
      0.9999317526817322,
      0.9999375939369202,
      0.9999601244926453,
      0.9999104142189026,
      0.9999537467956543,
      0.9999625086784363,
      0.9999588131904602,
      0.9999536275863647,
      0.9998570084571838,
      0.9998255968093872,
      0.9982212781906128,
      0.9835837483406067,
      0.9752604365348816,
      0.9802255630493164,
      0.9606220722198486,
      0.9782430529594421,
      0.9509365558624268,
      0.945367693901062,
      0.9925242066383362,
      0.998506486415863,
      0.9997427463531494,
      0.9998322129249573,
      0.999937117099762,
      0.9999334216117859,
      0.9998698830604553,
      0.9999199509620667,
      0.9999233484268188,
      0.9999328851699829,
      0.9998851418495178,
      0.9998157620429993,
      0.9997948408126831,
      0.9999159574508667,
      0.9999418258666992,
      0.9997719526290894,
      0.9993987083435059,
      0.9920651316642761,
      0.9886152744293213,
      0.9517323970794678,
      0.9382795691490173,
      0.9595080614089966,
      0.9449199438095093,
      0.9711485505104065,
      0.9646958708763123,
      0.9721428155899048,
      0.9974968433380127,
      0.9997103810310364,
      0.9998065233230591,
      0.9994299411773682,
      0.9995667338371277,
      0.9997451901435852,
      0.9997820258140564,
      0.9997484683990479
    ],
    [
      0.7334911823272705,
      0.7936011552810669,
      0.8178023099899292,
      0.8036394119262695,
      0.7976478934288025,
      0.8327892422676086,
      0.8334773778915405,
      0.8089913725852966,
      0.83134526014328,
      0.8437913656234741,
      0.814473032951355,
      0.8089116811752319,
      0.8242693543434143,
      0.8248918056488037,
      0.7974832057952881,
      0.8017464280128479,
      0.8086554408073425,
      0.8022946119308472,
      0.7854298949241638,
      0.7893050909042358,
      0.7783200144767761,
      0.7861077785491943,
      0.8250051736831665,
      0.8276148438453674,
      0.8160045742988586,
      0.8081392645835876,
      0.8296559453010559,
      0.8440103530883789,
      0.8418747782707214,
      0.8291833400726318,
      0.84939044713974,
      0.8500180840492249,
      0.849445104598999,
      0.8444900512695312,
      0.8491983413696289,
      0.8511523008346558,
      0.836333155632019,
      0.815981924533844,
      0.8251506686210632,
      0.8054736256599426,
      0.832071840763092,
      0.8084697127342224,
      0.8257295489311218,
      0.8529789447784424,
      0.8359452486038208,
      0.8202494382858276,
      0.8453093767166138,
      0.839093029499054,
      0.8107022643089294,
      0.8213105201721191,
      0.8359702825546265,
      0.80530846118927,
      0.7918503284454346,
      0.8102869987487793,
      0.7861700654029846,
      0.7685483694076538,
      0.7619565725326538,
      0.746649444103241,
      0.7633275985717773,
      0.7786961197853088,
      0.7263421416282654,
      0.7775884866714478,
      0.7583169937133789,
      0.7306113243103027,
      0.7588648796081543,
      0.7909059524536133,
      0.7437266111373901,
      0.7462998628616333,
      0.8015181422233582,
      0.7753673791885376,
      0.7511172890663147,
      0.7655819654464722,
      0.7953082323074341,
      0.7461458444595337,
      0.7214382886886597,
      0.7485700845718384,
      0.9997676610946655,
      0.9998906254768372,
      0.9999420642852783,
      0.999846875667572,
      0.9997736215591431,
      0.9995373487472534,
      0.994422972202301,
      0.9962188005447388,
      0.9837325811386108,
      0.9840692281723022,
      0.9989970922470093,
      0.9998555779457092,
      0.9998544454574585,
      0.9998689889907837,
      0.999925971031189,
      0.9999164342880249,
      0.9999191164970398,
      0.9999533295631409,
      0.9999155402183533,
      0.9999405145645142,
      0.9999669194221497,
      0.999958872795105,
      0.9999613165855408,
      0.9999536275863647,
      0.9998820424079895,
      0.9998207688331604,
      0.9997076392173767,
      0.9995373487472534,
      0.9945719242095947,
      0.99383944272995,
      0.9773406982421875,
      0.952894389629364,
      0.9826725721359253,
      0.9758575558662415,
      0.997083842754364,
      0.9996288418769836,
      0.9998830556869507,
      0.9999074339866638,
      0.9998793601989746,
      0.9999481439590454,
      0.9999624490737915,
      0.9999054074287415,
      0.9998780488967896,
      0.9999544024467468,
      0.9999580383300781,
      0.9999721050262451,
      0.9999467730522156,
      0.9999631643295288,
      0.9999772310256958,
      0.9999639987945557,
      0.9999648332595825,
      0.9999446272850037,
      0.9998992681503296,
      0.9994454979896545,
      0.9983230233192444,
      0.9991475343704224,
      0.9879772663116455,
      0.9893033504486084,
      0.9677911400794983,
      0.9620686769485474,
      0.9908979535102844,
      0.9971099495887756,
      0.999806821346283,
      0.9999136328697205,
      0.9999279975891113,
      0.9999458193778992,
      0.9999785423278809,
      0.9999444484710693,
      0.9999415874481201,
      0.9999822378158569,
      0.9999675154685974,
      0.9999499917030334,
      0.9999310374259949,
      0.9999540448188782,
      0.9999649524688721,
      0.9999695420265198,
      0.999893844127655,
      0.9998771548271179,
      0.9990919232368469,
      0.9991472959518433,
      0.9910216331481934,
      0.9708162546157837,
      0.9379715323448181,
      0.9076212644577026,
      0.9314072132110596,
      0.9575893878936768,
      0.9938790798187256,
      0.9963296055793762,
      0.9758490324020386,
      0.9845793843269348,
      0.9573773145675659,
      0.9483746886253357,
      0.9884315133094788,
      0.9908209443092346,
      0.9996873736381531,
      0.9998508095741272,
      0.9999298453330994,
      0.9999390244483948,
      0.9999370574951172,
      0.9999397397041321,
      0.9999616146087646,
      0.9999125003814697,
      0.999954342842102,
      0.9999635815620422,
      0.9999599456787109,
      0.9999561309814453,
      0.9998733401298523,
      0.9998422265052795,
      0.9983817338943481,
      0.9848997592926025,
      0.9769430756568909,
      0.98143470287323,
      0.9630026817321777,
      0.979637861251831,
      0.9543675780296326,
      0.9477120637893677,
      0.9932115077972412,
      0.9987077116966248,
      0.9997730851173401,
      0.9998536109924316,
      0.9999430775642395,
      0.9999373555183411,
      0.9998821020126343,
      0.9999246597290039,
      0.9999247193336487,
      0.9999350309371948,
      0.9998910427093506,
      0.9998349547386169,
      0.9998124241828918,
      0.9999210834503174,
      0.9999468326568604,
      0.9997997283935547,
      0.9994940757751465,
      0.9925499558448792,
      0.9893776178359985,
      0.9547953605651855,
      0.9411800503730774,
      0.961013913154602,
      0.9473782777786255,
      0.9730648994445801,
      0.9665870070457458,
      0.9734389781951904,
      0.9974927306175232,
      0.9997445940971375,
      0.9998261332511902,
      0.9994819760322571,
      0.9995967149734497,
      0.9997599720954895,
      0.9997914433479309,
      0.9997599124908447
    ],
    [
      0.7434588670730591,
      0.8017284870147705,
      0.8245946168899536,
      0.8104943037033081,
      0.8062361478805542,
      0.8403218388557434,
      0.8412735462188721,
      0.817599356174469,
      0.839810848236084,
      0.851263701915741,
      0.8223099112510681,
      0.8180844783782959,
      0.8328760862350464,
      0.8317654728889465,
      0.8078705668449402,
      0.81568443775177,
      0.8163751363754272,
      0.8071480393409729,
      0.7945614457130432,
      0.8009103536605835,
      0.7903420925140381,
      0.7949618101119995,
      0.8322420120239258,
      0.8352017402648926,
      0.8232498168945312,
      0.81574547290802,
      0.8400831818580627,
      0.8521000146865845,
      0.8496372103691101,
      0.8382973670959473,
      0.858055055141449,
      0.8582634925842285,
      0.8564117550849915,
      0.8519012928009033,
      0.856870174407959,
      0.8577765226364136,
      0.8437324166297913,
      0.8250200152397156,
      0.8329203724861145,
      0.8143005967140198,
      0.8404813408851624,
      0.8166530728340149,
      0.8346980214118958,
      0.8603360652923584,
      0.841769814491272,
      0.8276476860046387,
      0.8536131381988525,
      0.8459855318069458,
      0.8173720836639404,
      0.8289242386817932,
      0.8424476981163025,
      0.8121905326843262,
      0.799502968788147,
      0.8186119794845581,
      0.7951130867004395,
      0.7823241353034973,
      0.7818059921264648,
      0.7778792977333069,
      0.7838853597640991,
      0.8016031384468079,
      0.7523766160011292,
      0.792084813117981,
      0.7668536901473999,
      0.7394652366638184,
      0.7662332057952881,
      0.7957131862640381,
      0.7469963431358337,
      0.7526016235351562,
      0.8072035312652588,
      0.7809628844261169,
      0.7552163600921631,
      0.7697921991348267,
      0.8006752729415894,
      0.751937747001648,
      0.7283727526664734,
      0.7545571327209473,
      0.999764084815979,
      0.9998906254768372,
      0.9999436140060425,
      0.9998539686203003,
      0.9997965693473816,
      0.9996021389961243,
      0.9952318668365479,
      0.9967482089996338,
      0.985440194606781,
      0.9860473871231079,
      0.9991406202316284,
      0.9998732209205627,
      0.9998663663864136,
      0.9998802542686462,
      0.999931812286377,
      0.9999197125434875,
      0.999923586845398,
      0.999955415725708,
      0.9999170303344727,
      0.9999408721923828,
      0.9999673366546631,
      0.9999588131904602,
      0.9999616146087646,
      0.9999556541442871,
      0.9998870491981506,
      0.9998403787612915,
      0.999760627746582,
      0.9996201395988464,
      0.9954090118408203,
      0.9945991635322571,
      0.9790647029876709,
      0.9564919471740723,
      0.984370231628418,
      0.9777010083198547,
      0.9974398612976074,
      0.9996792674064636,
      0.9998870491981506,
      0.9999109506607056,
      0.9998807311058044,
      0.9999502301216125,
      0.9999637007713318,
      0.9999061226844788,
      0.9998784065246582,
      0.9999549984931946,
      0.9999585747718811,
      0.9999727606773376,
      0.9999474287033081,
      0.9999633431434631,
      0.9999775290489197,
      0.99996417760849,
      0.9999655485153198,
      0.9999484419822693,
      0.9999085664749146,
      0.9995260238647461,
      0.9986809492111206,
      0.9992936849594116,
      0.9890782833099365,
      0.9902334809303284,
      0.9701135754585266,
      0.9644821286201477,
      0.9916053414344788,
      0.997333824634552,
      0.9998266100883484,
      0.9999224543571472,
      0.9999309182167053,
      0.9999479651451111,
      0.9999796748161316,
      0.9999457001686096,
      0.9999427795410156,
      0.9999828338623047,
      0.9999684691429138,
      0.9999510645866394,
      0.9999325275421143,
      0.9999552965164185,
      0.9999666213989258,
      0.9999706149101257,
      0.9999019503593445,
      0.9998880624771118,
      0.9992176294326782,
      0.9992544054985046,
      0.9918859004974365,
      0.9734491109848022,
      0.9422674179077148,
      0.9135334491729736,
      0.9358023405075073,
      0.959991455078125,
      0.994424045085907,
      0.9966931343078613,
      0.9772969484329224,
      0.985664963722229,
      0.9605455994606018,
      0.9514222741127014,
      0.9892440438270569,
      0.9914335012435913,
      0.9997235536575317,
      0.9998672604560852,
      0.9999353885650635,
      0.9999428391456604,
      0.9999414086341858,
      0.9999414682388306,
      0.9999629259109497,
      0.9999140501022339,
      0.9999549388885498,
      0.999964714050293,
      0.9999610185623169,
      0.9999580979347229,
      0.9998856782913208,
      0.9998552799224854,
      0.9985313415527344,
      0.9859905242919922,
      0.9784299731254578,
      0.9823322892189026,
      0.9648534059524536,
      0.9803110361099243,
      0.9560766220092773,
      0.9496757984161377,
      0.9938862919807434,
      0.9989176392555237,
      0.9998024106025696,
      0.999871551990509,
      0.999948263168335,
      0.9999411106109619,
      0.9998934268951416,
      0.999929666519165,
      0.9999263286590576,
      0.9999379515647888,
      0.9998968243598938,
      0.9998493790626526,
      0.9998269081115723,
      0.9999254941940308,
      0.9999508261680603,
      0.9998209476470947,
      0.999541699886322,
      0.9930464029312134,
      0.9901353120803833,
      0.9570115804672241,
      0.9439018368721008,
      0.9629563093185425,
      0.9500434398651123,
      0.9747650027275085,
      0.9684864282608032,
      0.9741203188896179,
      0.9977316856384277,
      0.9997754693031311,
      0.999843955039978,
      0.9995341897010803,
      0.9996307492256165,
      0.9997761249542236,
      0.9998018741607666,
      0.9997686743736267
    ],
    [
      0.7519671320915222,
      0.8076165914535522,
      0.8294466733932495,
      0.8151108026504517,
      0.8119807243347168,
      0.8465301394462585,
      0.847065806388855,
      0.824752151966095,
      0.8469619154930115,
      0.8582128286361694,
      0.8302993774414062,
      0.8276181221008301,
      0.8411498069763184,
      0.8404366970062256,
      0.8191139101982117,
      0.8307305574417114,
      0.8247870206832886,
      0.8145996332168579,
      0.8066586852073669,
      0.8149159550666809,
      0.8027263879776001,
      0.805808424949646,
      0.841441810131073,
      0.8444188833236694,
      0.8326959013938904,
      0.8254265785217285,
      0.851232647895813,
      0.8603534698486328,
      0.8578816652297974,
      0.8474323749542236,
      0.8665202260017395,
      0.86578768491745,
      0.8627239465713501,
      0.8589091300964355,
      0.8630052208900452,
      0.862788200378418,
      0.8491793870925903,
      0.8324785232543945,
      0.8391250967979431,
      0.8223311305046082,
      0.8465467691421509,
      0.8229595422744751,
      0.8420491218566895,
      0.865903377532959,
      0.8470836281776428,
      0.8345420956611633,
      0.8608261942863464,
      0.8527612686157227,
      0.8246498703956604,
      0.8385016918182373,
      0.8517052531242371,
      0.8210978507995605,
      0.8108428716659546,
      0.8316528797149658,
      0.8111340999603271,
      0.797950029373169,
      0.8013304471969604,
      0.8082093596458435,
      0.80586177110672,
      0.8226089477539062,
      0.7785888910293579,
      0.8101903796195984,
      0.7798776626586914,
      0.7527092695236206,
      0.7775123119354248,
      0.8037675023078918,
      0.7556459307670593,
      0.7597538828849792,
      0.814453661441803,
      0.7877257466316223,
      0.7600281238555908,
      0.7747386693954468,
      0.8059473037719727,
      0.7571202516555786,
      0.7324891686439514,
      0.7589603662490845,
      0.9997652173042297,
      0.9998918771743774,
      0.9999452829360962,
      0.9998607635498047,
      0.9998168349266052,
      0.9996550679206848,
      0.9959054589271545,
      0.9972004294395447,
      0.9869328737258911,
      0.9877433776855469,
      0.9992689490318298,
      0.9998898506164551,
      0.9998784065246582,
      0.999890923500061,
      0.9999374747276306,
      0.9999232888221741,
      0.9999269843101501,
      0.9999570846557617,
      0.9999181032180786,
      0.9999409914016724,
      0.9999678134918213,
      0.9999589323997498,
      0.999961793422699,
      0.9999575018882751,
      0.9998922348022461,
      0.9998578429222107,
      0.9998008012771606,
      0.9996818900108337,
      0.9959943890571594,
      0.9952479600906372,
      0.9809448719024658,
      0.96029132604599,
      0.9858373403549194,
      0.9794840812683105,
      0.9977833032608032,
      0.9997187852859497,
      0.9998944401741028,
      0.9999136328697205,
      0.9998809695243835,
      0.9999517798423767,
      0.9999645948410034,
      0.9999057650566101,
      0.9998783469200134,
      0.9999554753303528,
      0.9999591112136841,
      0.9999732375144958,
      0.9999478459358215,
      0.9999637603759766,
      0.999977707862854,
      0.9999643564224243,
      0.9999659657478333,
      0.9999516606330872,
      0.9999166131019592,
      0.9995880126953125,
      0.9989223480224609,
      0.9994004964828491,
      0.9899498820304871,
      0.9910621643066406,
      0.972547709941864,
      0.9670175313949585,
      0.992274820804596,
      0.997564971446991,
      0.999843955039978,
      0.9999300241470337,
      0.9999357461929321,
      0.9999501705169678,
      0.9999806880950928,
      0.9999461770057678,
      0.9999430775642395,
      0.9999831318855286,
      0.9999694228172302,
      0.999951958656311,
      0.9999346137046814,
      0.9999563694000244,
      0.999967098236084,
      0.9999715685844421,
      0.999908983707428,
      0.9998973608016968,
      0.9993077516555786,
      0.9993355870246887,
      0.992587149143219,
      0.9757654070854187,
      0.9465680718421936,
      0.918956995010376,
      0.9394292831420898,
      0.963918924331665,
      0.9944264888763428,
      0.9968678951263428,
      0.9783480167388916,
      0.9866259694099426,
      0.9634662866592407,
      0.9544833898544312,
      0.9900546073913574,
      0.9920477867126465,
      0.9997553825378418,
      0.9998811483383179,
      0.9999402761459351,
      0.9999460577964783,
      0.9999446272850037,
      0.9999421238899231,
      0.999963641166687,
      0.9999147057533264,
      0.9999552965164185,
      0.9999654293060303,
      0.9999615550041199,
      0.9999600052833557,
      0.9998956322669983,
      0.9998661875724792,
      0.9986405372619629,
      0.986893355846405,
      0.9796667695045471,
      0.9830521941184998,
      0.9665407538414001,
      0.9811772704124451,
      0.9588689804077148,
      0.9522310495376587,
      0.9937346577644348,
      0.9990496635437012,
      0.9998237490653992,
      0.9998844265937805,
      0.9999521970748901,
      0.9999445080757141,
      0.99990314245224,
      0.9999343156814575,
      0.9999285340309143,
      0.9999408721923828,
      0.9999024271965027,
      0.9998619556427002,
      0.9998399019241333,
      0.9999294877052307,
      0.9999544620513916,
      0.9998382925987244,
      0.9995819330215454,
      0.9934516549110413,
      0.9907806515693665,
      0.9596986770629883,
      0.9468571543693542,
      0.9647855758666992,
      0.953058123588562,
      0.9763385057449341,
      0.970190703868866,
      0.9737148880958557,
      0.9977572560310364,
      0.9997931122779846,
      0.9998584389686584,
      0.9995690584182739,
      0.9996500015258789,
      0.9997872114181519,
      0.9998093843460083,
      0.9997791647911072
    ],
    [
      0.759233295917511,
      0.8132235407829285,
      0.8350623846054077,
      0.8201047778129578,
      0.8180388808250427,
      0.8522545099258423,
      0.8522994518280029,
      0.8326839208602905,
      0.8542943000793457,
      0.8651466965675354,
      0.8391621112823486,
      0.8377714157104492,
      0.8510798215866089,
      0.8518738746643066,
      0.8309106230735779,
      0.8449582457542419,
      0.8358644843101501,
      0.8234972953796387,
      0.8184358477592468,
      0.8277859687805176,
      0.8125497102737427,
      0.8155837655067444,
      0.8500074148178101,
      0.8539056777954102,
      0.8441097736358643,
      0.8362480998039246,
      0.8634050488471985,
      0.8687816858291626,
      0.866703987121582,
      0.8565205335617065,
      0.8752745389938354,
      0.8743773698806763,
      0.8699518442153931,
      0.8670539855957031,
      0.8698127269744873,
      0.8687084913253784,
      0.8549097180366516,
      0.8396422266960144,
      0.8448394536972046,
      0.8288747072219849,
      0.8521417379379272,
      0.8291699886322021,
      0.8488991856575012,
      0.8722952008247375,
      0.8533517122268677,
      0.8417176604270935,
      0.8682218790054321,
      0.860837459564209,
      0.833428680896759,
      0.8479039072990417,
      0.8626667857170105,
      0.8338279128074646,
      0.8252357840538025,
      0.8459089398384094,
      0.8287994861602783,
      0.8160867691040039,
      0.8211317658424377,
      0.8295098543167114,
      0.8231655359268188,
      0.8427309989929199,
      0.8066452145576477,
      0.8323577046394348,
      0.796663224697113,
      0.7768932580947876,
      0.7973050475120544,
      0.8156812191009521,
      0.7684194445610046,
      0.7700326442718506,
      0.8227837085723877,
      0.7964168787002563,
      0.7653118968009949,
      0.781347930431366,
      0.812788724899292,
      0.7638911008834839,
      0.7390490174293518,
      0.764125406742096,
      0.9997658133506775,
      0.9998924136161804,
      0.9999465346336365,
      0.9998656511306763,
      0.9998316168785095,
      0.9996919631958008,
      0.9963040351867676,
      0.9974987506866455,
      0.9881438612937927,
      0.9890698790550232,
      0.9993622899055481,
      0.9999022483825684,
      0.9998877644538879,
      0.9998986721038818,
      0.999941885471344,
      0.9999258518218994,
      0.9999295473098755,
      0.9999585151672363,
      0.9999194145202637,
      0.9999415278434753,
      0.9999681115150452,
      0.9999591112136841,
      0.9999620914459229,
      0.999958872795105,
      0.9998959898948669,
      0.9998712539672852,
      0.9998296499252319,
      0.9997254610061646,
      0.9964909553527832,
      0.9957810044288635,
      0.9827901124954224,
      0.9627309441566467,
      0.9870274066925049,
      0.9810355305671692,
      0.9980740547180176,
      0.9997537136077881,
      0.9999017715454102,
      0.9999167919158936,
      0.9998819828033447,
      0.99995356798172,
      0.9999656677246094,
      0.9999061822891235,
      0.9998787641525269,
      0.9999562501907349,
      0.9999598264694214,
      0.9999738931655884,
      0.9999485015869141,
      0.9999640583992004,
      0.9999781250953674,
      0.9999645948410034,
      0.9999665021896362,
      0.9999544620513916,
      0.9999234080314636,
      0.9996374845504761,
      0.9991090893745422,
      0.9994857311248779,
      0.9908187985420227,
      0.991822361946106,
      0.9741771817207336,
      0.9692702293395996,
      0.9928941130638123,
      0.997792661190033,
      0.9998608827590942,
      0.9999353289604187,
      0.9999401569366455,
      0.9999520182609558,
      0.9999814629554749,
      0.9999471306800842,
      0.9999440312385559,
      0.999983549118042,
      0.9999701380729675,
      0.9999529123306274,
      0.9999358057975769,
      0.999957263469696,
      0.9999675750732422,
      0.9999724626541138,
      0.9999157786369324,
      0.9999063014984131,
      0.9993973970413208,
      0.9994146227836609,
      0.9932126998901367,
      0.9781702756881714,
      0.9505304098129272,
      0.924430251121521,
      0.9431753158569336,
      0.9661566019058228,
      0.9948866963386536,
      0.9971582293510437,
      0.979189395904541,
      0.9875386953353882,
      0.9662737846374512,
      0.9574867486953735,
      0.9908466935157776,
      0.9926584362983704,
      0.9997841119766235,
      0.9998936057090759,
      0.999944806098938,
      0.9999489188194275,
      0.9999478459358215,
      0.9999438524246216,
      0.9999647736549377,
      0.9999159574508667,
      0.9999557733535767,
      0.9999665021896362,
      0.9999626278877258,
      0.9999620318412781,
      0.9999057054519653,
      0.9998777508735657,
      0.9987862706184387,
      0.9878808259963989,
      0.981082022190094,
      0.9838877320289612,
      0.9682329297065735,
      0.9821680188179016,
      0.9615941643714905,
      0.9544647336006165,
      0.9943598508834839,
      0.9991788268089294,
      0.9998447299003601,
      0.9998963475227356,
      0.9999554753303528,
      0.9999469518661499,
      0.9999110102653503,
      0.9999379515647888,
      0.9999303221702576,
      0.9999434351921082,
      0.9999077320098877,
      0.9998742341995239,
      0.9998520016670227,
      0.9999334216117859,
      0.9999580979347229,
      0.9998553991317749,
      0.9995960593223572,
      0.9938833117485046,
      0.9914154410362244,
      0.9617326855659485,
      0.949800968170166,
      0.9667501449584961,
      0.9558016657829285,
      0.9774202108383179,
      0.9718459248542786,
      0.9737542271614075,
      0.9978809356689453,
      0.9998140335083008,
      0.9998704791069031,
      0.9995827078819275,
      0.9996738433837891,
      0.9997979402542114,
      0.9998158812522888,
      0.9997862577438354
    ],
    [
      0.7636996507644653,
      0.8181637525558472,
      0.8406867980957031,
      0.824725329875946,
      0.8222572803497314,
      0.856887698173523,
      0.8563815355300903,
      0.8385311365127563,
      0.8602253198623657,
      0.8714680671691895,
      0.8470374941825867,
      0.8463197350502014,
      0.8588285446166992,
      0.8621829748153687,
      0.8415989875793457,
      0.8569700121879578,
      0.8456857204437256,
      0.8325926661491394,
      0.8307077288627625,
      0.838224470615387,
      0.8241763114929199,
      0.8251924514770508,
      0.8584364652633667,
      0.8636283278465271,
      0.8553268313407898,
      0.8475828766822815,
      0.8754533529281616,
      0.8757909536361694,
      0.8754903078079224,
      0.8652180433273315,
      0.8837749361991882,
      0.8816143274307251,
      0.8766618967056274,
      0.8741180896759033,
      0.8758596181869507,
      0.8739405870437622,
      0.8601453304290771,
      0.8458131551742554,
      0.850243330001831,
      0.8350601196289062,
      0.8581450581550598,
      0.8356528878211975,
      0.8546282052993774,
      0.8779743313789368,
      0.8600555658340454,
      0.8488820195198059,
      0.8752646446228027,
      0.8700779676437378,
      0.8438202142715454,
      0.8582601547241211,
      0.8737300038337708,
      0.848309338092804,
      0.8425300717353821,
      0.8599134683609009,
      0.8434600830078125,
      0.8375269174575806,
      0.8480675220489502,
      0.8452128171920776,
      0.8391928672790527,
      0.8640224933624268,
      0.83948814868927,
      0.8588336110115051,
      0.8187549114227295,
      0.8116499185562134,
      0.8243991732597351,
      0.8302785158157349,
      0.7841481566429138,
      0.7858663201332092,
      0.83268803358078,
      0.8040187954902649,
      0.7706186771392822,
      0.7881824374198914,
      0.8178005814552307,
      0.7693202495574951,
      0.7453184127807617,
      0.768595814704895,
      0.9997653365135193,
      0.9998919367790222,
      0.9999464154243469,
      0.9998677968978882,
      0.9998409152030945,
      0.9997158646583557,
      0.9965280294418335,
      0.9977742433547974,
      0.9891062378883362,
      0.9902055263519287,
      0.999435305595398,
      0.9999111294746399,
      0.9998943209648132,
      0.9999045729637146,
      0.9999449849128723,
      0.9999276995658875,
      0.9999310374259949,
      0.9999593496322632,
      0.999920666217804,
      0.9999421238899231,
      0.9999682307243347,
      0.9999591112136841,
      0.9999620914459229,
      0.9999596476554871,
      0.9998982548713684,
      0.9998803734779358,
      0.9998478293418884,
      0.9997525215148926,
      0.9968357682228088,
      0.996143639087677,
      0.9837715029716492,
      0.9654791355133057,
      0.9880178570747375,
      0.9823915958404541,
      0.998301088809967,
      0.9997775554656982,
      0.9999068975448608,
      0.9999188184738159,
      0.9998823404312134,
      0.9999547600746155,
      0.9999662637710571,
      0.9999064803123474,
      0.9998787045478821,
      0.999956488609314,
      0.99996018409729,
      0.9999743700027466,
      0.9999492168426514,
      0.9999642968177795,
      0.9999781250953674,
      0.999964714050293,
      0.9999667406082153,
      0.9999563694000244,
      0.9999284148216248,
      0.9996737241744995,
      0.9992337822914124,
      0.9995429515838623,
      0.9914953112602234,
      0.9924222826957703,
      0.9753839373588562,
      0.9709901809692383,
      0.9933103322982788,
      0.997943639755249,
      0.9998717308044434,
      0.9999402165412903,
      0.9999440908432007,
      0.9999539852142334,
      0.9999823570251465,
      0.999948263168335,
      0.9999446868896484,
      0.9999839067459106,
      0.9999708533287048,
      0.9999535083770752,
      0.999936580657959,
      0.9999580383300781,
      0.9999678730964661,
      0.9999731183052063,
      0.9999193549156189,
      0.9999134540557861,
      0.9994761347770691,
      0.999501645565033,
      0.9940816164016724,
      0.9822772741317749,
      0.9540513157844543,
      0.9291086196899414,
      0.9466222524642944,
      0.9683305621147156,
      0.9955719709396362,
      0.9974356293678284,
      0.9805177450180054,
      0.9882389307022095,
      0.9686757922172546,
      0.9600377678871155,
      0.9914300441741943,
      0.9930935502052307,
      0.9998036026954651,
      0.9999018311500549,
      0.9999479055404663,
      0.9999511241912842,
      0.9999502301216125,
      0.9999448657035828,
      0.9999658465385437,
      0.9999170303344727,
      0.9999561309814453,
      0.9999672770500183,
      0.9999634623527527,
      0.999963641166687,
      0.9999133944511414,
      0.999888002872467,
      0.9989408850669861,
      0.9890053868293762,
      0.982521653175354,
      0.9848254919052124,
      0.9700085520744324,
      0.9830693006515503,
      0.9640398621559143,
      0.9573919177055359,
      0.9948003888130188,
      0.999272346496582,
      0.9998584389686584,
      0.999904990196228,
      0.9999579191207886,
      0.999949038028717,
      0.9999170899391174,
      0.9999406933784485,
      0.9999316930770874,
      0.9999454021453857,
      0.999911904335022,
      0.9998834729194641,
      0.9998605847358704,
      0.9999364018440247,
      0.9999608397483826,
      0.9998677968978882,
      0.9996277689933777,
      0.9943413734436035,
      0.9920157790184021,
      0.9639273881912231,
      0.9529252052307129,
      0.9688013792037964,
      0.9578357934951782,
      0.9787333011627197,
      0.9736642837524414,
      0.9752808809280396,
      0.9979938864707947,
      0.9998285174369812,
      0.9998788237571716,
      0.999610424041748,
      0.9996917843818665,
      0.9998067617416382,
      0.9998214840888977,
      0.9997925162315369
    ],
    [
      0.771325945854187,
      0.8256721496582031,
      0.847975492477417,
      0.8309022188186646,
      0.8293261528015137,
      0.8635066747665405,
      0.8624328374862671,
      0.8461447954177856,
      0.8682069182395935,
      0.8778728246688843,
      0.8552266359329224,
      0.8546339869499207,
      0.8656216263771057,
      0.8707461953163147,
      0.8511605858802795,
      0.8666998147964478,
      0.8540453910827637,
      0.8402884006500244,
      0.8423075675964355,
      0.8486723303794861,
      0.835109531879425,
      0.8342740535736084,
      0.8661253452301025,
      0.8731033802032471,
      0.8651043176651001,
      0.8580837249755859,
      0.8859524726867676,
      0.8828829526901245,
      0.8831599354743958,
      0.8734294176101685,
      0.8916518092155457,
      0.8891209363937378,
      0.883331298828125,
      0.8817840814590454,
      0.8826019763946533,
      0.8804678916931152,
      0.8668597340583801,
      0.8531795144081116,
      0.8563061356544495,
      0.8426306247711182,
      0.8644201159477234,
      0.8426268696784973,
      0.8613035678863525,
      0.8837916851043701,
      0.8671417236328125,
      0.8560633659362793,
      0.8821581602096558,
      0.8779497146606445,
      0.8528627157211304,
      0.866631269454956,
      0.8822337985038757,
      0.8600399494171143,
      0.8553391695022583,
      0.8717089891433716,
      0.8568612337112427,
      0.8538175821304321,
      0.8688651323318481,
      0.859670877456665,
      0.851751446723938,
      0.8790811896324158,
      0.8628807067871094,
      0.8775681257247925,
      0.8347704410552979,
      0.8357839584350586,
      0.8434560894966125,
      0.8426256775856018,
      0.7984977960586548,
      0.7990731000900269,
      0.841831624507904,
      0.8124606609344482,
      0.7773362398147583,
      0.7959465980529785,
      0.8249120116233826,
      0.7777469158172607,
      0.7536234259605408,
      0.7755982279777527,
      0.9997660517692566,
      0.9998924732208252,
      0.9999471306800842,
      0.9998707175254822,
      0.9998487830162048,
      0.999732494354248,
      0.9967566132545471,
      0.9980162978172302,
      0.9900048971176147,
      0.9913274049758911,
      0.9995071291923523,
      0.999919593334198,
      0.9999009370803833,
      0.9999099373817444,
      0.9999478459358215,
      0.9999292492866516,
      0.9999324679374695,
      0.9999603033065796,
      0.9999219179153442,
      0.9999427199363708,
      0.9999685287475586,
      0.9999593496322632,
      0.9999622702598572,
      0.9999604225158691,
      0.9999009966850281,
      0.9998884201049805,
      0.9998615980148315,
      0.9997643232345581,
      0.9965648055076599,
      0.9963823556900024,
      0.9849482178688049,
      0.96848464012146,
      0.9891492128372192,
      0.9840255379676819,
      0.998564600944519,
      0.9998059272766113,
      0.9999130368232727,
      0.9999212622642517,
      0.9998826384544373,
      0.9999560117721558,
      0.9999669790267944,
      0.9999064207077026,
      0.9998783469200134,
      0.9999567866325378,
      0.999960720539093,
      0.9999750852584839,
      0.9999501705169678,
      0.9999644756317139,
      0.9999787211418152,
      0.9999650120735168,
      0.9999670386314392,
      0.9999579191207886,
      0.9999338388442993,
      0.9997079372406006,
      0.9993506669998169,
      0.9995865225791931,
      0.9921143054962158,
      0.9929535388946533,
      0.9772472977638245,
      0.9710115194320679,
      0.9938272833824158,
      0.9981326460838318,
      0.9998834729194641,
      0.9999449253082275,
      0.9999471306800842,
      0.9999554753303528,
      0.9999832510948181,
      0.999949038028717,
      0.9999452829360962,
      0.9999844431877136,
      0.9999715089797974,
      0.9999539852142334,
      0.9999372959136963,
      0.9999589323997498,
      0.9999682903289795,
      0.9999736547470093,
      0.9999241828918457,
      0.9999215006828308,
      0.9995583891868591,
      0.9996404051780701,
      0.9947395324707031,
      0.9840399026870728,
      0.9575996398925781,
      0.9335747957229614,
      0.9498439431190491,
      0.9705246686935425,
      0.9961118102073669,
      0.9977064728736877,
      0.9819111824035645,
      0.9889954328536987,
      0.9711828231811523,
      0.9629444479942322,
      0.9920570850372314,
      0.9936646223068237,
      0.9998233914375305,
      0.9999101758003235,
      0.9999511241912842,
      0.9999530911445618,
      0.9999526739120483,
      0.9999459981918335,
      0.9999668002128601,
      0.9999180436134338,
      0.999956488609314,
      0.9999681115150452,
      0.9999642968177795,
      0.9999649524688721,
      0.9999203085899353,
      0.9998964667320251,
      0.9990772008895874,
      0.9899944067001343,
      0.9838504195213318,
      0.9858171343803406,
      0.9720255136489868,
      0.9841444492340088,
      0.9667242169380188,
      0.9607417583465576,
      0.9953218698501587,
      0.9993643760681152,
      0.9998749494552612,
      0.9999127984046936,
      0.9999598264694214,
      0.999951183795929,
      0.999923050403595,
      0.9999432563781738,
      0.9999331831932068,
      0.9999477863311768,
      0.9999159574508667,
      0.9998923540115356,
      0.999868631362915,
      0.9999391436576843,
      0.9999632835388184,
      0.9998783469200134,
      0.9996554851531982,
      0.9947435855865479,
      0.9926073551177979,
      0.9658951759338379,
      0.9558162689208984,
      0.9709271788597107,
      0.9605491161346436,
      0.9801563024520874,
      0.9753562211990356,
      0.9769172668457031,
      0.9981074333190918,
      0.9998385906219482,
      0.9998795986175537,
      0.9995631575584412,
      0.9996873140335083,
      0.9998077154159546,
      0.9998221397399902,
      0.999796450138092
    ],
    [
      0.7799779176712036,
      0.834942102432251,
      0.8568666577339172,
      0.8383679986000061,
      0.8382630944252014,
      0.8712005615234375,
      0.8700841665267944,
      0.8563225269317627,
      0.876859724521637,
      0.8851923942565918,
      0.864263117313385,
      0.8640780448913574,
      0.8733282089233398,
      0.8794164657592773,
      0.8605818748474121,
      0.8759757280349731,
      0.864421010017395,
      0.849344789981842,
      0.8527601361274719,
      0.8592004776000977,
      0.845669686794281,
      0.8429450988769531,
      0.8728514909744263,
      0.8812137842178345,
      0.8728505373001099,
      0.867353618144989,
      0.8948065638542175,
      0.8895145654678345,
      0.8900770545005798,
      0.881074070930481,
      0.898432731628418,
      0.8960710763931274,
      0.8899449706077576,
      0.88883376121521,
      0.8893485069274902,
      0.8866480588912964,
      0.8736451864242554,
      0.860126256942749,
      0.862195611000061,
      0.8500015139579773,
      0.870577871799469,
      0.8495974540710449,
      0.8686915040016174,
      0.8893511891365051,
      0.8742579221725464,
      0.8627731800079346,
      0.888225257396698,
      0.8848316669464111,
      0.8608697652816772,
      0.874271035194397,
      0.8894913196563721,
      0.8689614534378052,
      0.8648869395256042,
      0.8810669183731079,
      0.8676223754882812,
      0.8662959337234497,
      0.882780909538269,
      0.8703486323356628,
      0.8611735105514526,
      0.8894081115722656,
      0.8780742883682251,
      0.8912175893783569,
      0.8463332653045654,
      0.8507028222084045,
      0.8563934564590454,
      0.8544638156890869,
      0.8117270469665527,
      0.810583233833313,
      0.8507432341575623,
      0.823163628578186,
      0.7874029278755188,
      0.8044308423995972,
      0.8346661925315857,
      0.7904250621795654,
      0.7647484540939331,
      0.7845220565795898,
      0.9997659921646118,
      0.9998929500579834,
      0.9999476075172424,
      0.999872624874115,
      0.9998554587364197,
      0.9997487664222717,
      0.9969956278800964,
      0.9982211589813232,
      0.9907894134521484,
      0.9922099113464355,
      0.9995638132095337,
      0.9999269843101501,
      0.9999070167541504,
      0.9999150633811951,
      0.999950647354126,
      0.9999311566352844,
      0.9999342560768127,
      0.9999610781669617,
      0.9999231100082397,
      0.9999430179595947,
      0.9999687075614929,
      0.999959409236908,
      0.9999624490737915,
      0.9999611973762512,
      0.9999027848243713,
      0.999894380569458,
      0.9998732805252075,
      0.9997816681861877,
      0.996799111366272,
      0.9966603517532349,
      0.9860117435455322,
      0.9711010456085205,
      0.9901747107505798,
      0.9853333830833435,
      0.9987668395042419,
      0.9998260736465454,
      0.9999176859855652,
      0.9999231100082397,
      0.9998833537101746,
      0.999957263469696,
      0.9999674558639526,
      0.9999068975448608,
      0.9998786449432373,
      0.9999571442604065,
      0.9999610185623169,
      0.9999755024909973,
      0.9999504089355469,
      0.9999644160270691,
      0.99997878074646,
      0.999965250492096,
      0.9999674558639526,
      0.999959409236908,
      0.9999373555183411,
      0.9997327923774719,
      0.9994475841522217,
      0.9996293187141418,
      0.9927814602851868,
      0.9936491250991821,
      0.9790079593658447,
      0.9731069803237915,
      0.9942494630813599,
      0.9982860684394836,
      0.9998928904533386,
      0.9999482035636902,
      0.9999498128890991,
      0.9999571442604065,
      0.9999837875366211,
      0.9999500513076782,
      0.9999459981918335,
      0.9999845623970032,
      0.9999722242355347,
      0.9999545812606812,
      0.9999380111694336,
      0.9999596476554871,
      0.9999684691429138,
      0.9999741911888123,
      0.9999280571937561,
      0.9999262094497681,
      0.9996092915534973,
      0.9996656179428101,
      0.9951245784759521,
      0.985399603843689,
      0.9607278108596802,
      0.9378605484962463,
      0.9535465240478516,
      0.9725840091705322,
      0.9964484572410583,
      0.9979175329208374,
      0.9832429885864258,
      0.9898665547370911,
      0.9732585549354553,
      0.9654508829116821,
      0.9926189184188843,
      0.9942027926445007,
      0.999839723110199,
      0.9999170303344727,
      0.9999538660049438,
      0.9999549388885498,
      0.9999548196792603,
      0.9999472498893738,
      0.9999676942825317,
      0.9999192953109741,
      0.9999569058418274,
      0.9999687075614929,
      0.9999648928642273,
      0.9999659061431885,
      0.9999250173568726,
      0.9999025464057922,
      0.9991786479949951,
      0.9908224940299988,
      0.9850277900695801,
      0.9866959452629089,
      0.9739086627960205,
      0.9851704835891724,
      0.9691383838653564,
      0.9637188911437988,
      0.9957658052444458,
      0.9994450211524963,
      0.9998864531517029,
      0.9999194741249084,
      0.9999617338180542,
      0.9999530911445618,
      0.9999280571937561,
      0.9999456405639648,
      0.9999348521232605,
      0.9999496936798096,
      0.9999197125434875,
      0.999899685382843,
      0.9998756647109985,
      0.9999414086341858,
      0.9999651312828064,
      0.9998865723609924,
      0.999675989151001,
      0.9950391054153442,
      0.9930397272109985,
      0.96741783618927,
      0.958175778388977,
      0.9726908802986145,
      0.9629246592521667,
      0.9814064502716064,
      0.9769363403320312,
      0.9783618450164795,
      0.9982196092605591,
      0.9998486638069153,
      0.9998832941055298,
      0.9995887279510498,
      0.9996916055679321,
      0.9998129606246948,
      0.9998258352279663,
      0.9997997879981995
    ],
    [
      0.7884851694107056,
      0.8432181477546692,
      0.864928126335144,
      0.8447214961051941,
      0.8461790084838867,
      0.8772302865982056,
      0.8756692409515381,
      0.8638566732406616,
      0.8840540647506714,
      0.8912891745567322,
      0.871902346611023,
      0.872596025466919,
      0.8801372647285461,
      0.886332631111145,
      0.8690153956413269,
      0.884151041507721,
      0.8735480904579163,
      0.8582037687301636,
      0.8615210056304932,
      0.8688390254974365,
      0.8562096953392029,
      0.8508833646774292,
      0.8793501853942871,
      0.8888305425643921,
      0.8805290460586548,
      0.8755062818527222,
      0.9018838405609131,
      0.8964321613311768,
      0.8969399333000183,
      0.8885129690170288,
      0.9049331545829773,
      0.9028826355934143,
      0.8959755897521973,
      0.8953562378883362,
      0.8955814838409424,
      0.8921923637390137,
      0.8798184990882874,
      0.8667123913764954,
      0.86761474609375,
      0.8565931916236877,
      0.8763153553009033,
      0.8558341860771179,
      0.8744851350784302,
      0.8945321440696716,
      0.880149781703949,
      0.8691321611404419,
      0.8936928510665894,
      0.891518771648407,
      0.8686410188674927,
      0.8813027143478394,
      0.8960739970207214,
      0.8773710131645203,
      0.8743783235549927,
      0.8891400098800659,
      0.8759902715682983,
      0.876569926738739,
      0.8940643072128296,
      0.8788147568702698,
      0.8689486980438232,
      0.8982839584350586,
      0.8924092650413513,
      0.9032665491104126,
      0.8569573163986206,
      0.8648119568824768,
      0.8697656393051147,
      0.8654256463050842,
      0.8237135410308838,
      0.821914553642273,
      0.8593616485595703,
      0.8312265872955322,
      0.7956314086914062,
      0.8115421533584595,
      0.8423720598220825,
      0.7985629439353943,
      0.7738084197044373,
      0.7916602492332458,
      0.99976646900177,
      0.9998936057090759,
      0.999948263168335,
      0.9998751282691956,
      0.9998617172241211,
      0.9997636675834656,
      0.9971640110015869,
      0.9983983635902405,
      0.9915114641189575,
      0.9929389357566833,
      0.999608039855957,
      0.9999325275421143,
      0.9999115467071533,
      0.9999189972877502,
      0.9999526739120483,
      0.9999328255653381,
      0.9999355673789978,
      0.9999619126319885,
      0.9999239444732666,
      0.9999434947967529,
      0.9999691247940063,
      0.9999594688415527,
      0.9999626874923706,
      0.9999618530273438,
      0.9999045133590698,
      0.9998995661735535,
      0.9998827576637268,
      0.9997975826263428,
      0.9970383644104004,
      0.9969431757926941,
      0.9870298504829407,
      0.9732131361961365,
      0.9911428689956665,
      0.9866466522216797,
      0.9989522695541382,
      0.9998449683189392,
      0.9999223351478577,
      0.999925434589386,
      0.9998844861984253,
      0.9999583959579468,
      0.9999682903289795,
      0.9999072551727295,
      0.9998791217803955,
      0.9999576807022095,
      0.9999615550041199,
      0.999975860118866,
      0.9999509453773499,
      0.999964714050293,
      0.9999790191650391,
      0.9999654293060303,
      0.9999677538871765,
      0.9999608397483826,
      0.9999403953552246,
      0.9997531175613403,
      0.9995191693305969,
      0.9996629357337952,
      0.9933962225914001,
      0.9943723678588867,
      0.9807543158531189,
      0.9750831127166748,
      0.9946873784065247,
      0.9984512329101562,
      0.9999021291732788,
      0.9999522566795349,
      0.9999510645866394,
      0.999958872795105,
      0.9999845027923584,
      0.9999515414237976,
      0.9999473094940186,
      0.9999858140945435,
      0.9999731779098511,
      0.999955415725708,
      0.9999387264251709,
      0.9999605417251587,
      0.999968945980072,
      0.99997478723526,
      0.9999314546585083,
      0.9999303221702576,
      0.9996492266654968,
      0.9996891021728516,
      0.9954420328140259,
      0.98662930727005,
      0.9637572169303894,
      0.9421273469924927,
      0.9569354057312012,
      0.974636435508728,
      0.9967451691627502,
      0.9981050491333008,
      0.9844663739204407,
      0.9906774759292603,
      0.9752378463745117,
      0.9677151441574097,
      0.9931380152702332,
      0.9946674704551697,
      0.9998545050621033,
      0.999923586845398,
      0.9999566674232483,
      0.9999568462371826,
      0.9999556541442871,
      0.9999490976333618,
      0.9999687671661377,
      0.9999210834503174,
      0.9999573230743408,
      0.9999692440032959,
      0.9999656081199646,
      0.9999662041664124,
      0.9999290704727173,
      0.9999076128005981,
      0.9992560744285583,
      0.9915319681167603,
      0.9860779643058777,
      0.9875450730323792,
      0.9757076501846313,
      0.986146092414856,
      0.97115159034729,
      0.9662015438079834,
      0.9961471557617188,
      0.9995107650756836,
      0.9998962879180908,
      0.9999256134033203,
      0.9999634027481079,
      0.9999546408653259,
      0.9999321699142456,
      0.9999476671218872,
      0.9999361038208008,
      0.9999513030052185,
      0.9999224543571472,
      0.9999052882194519,
      0.9998809099197388,
      0.9999431371688843,
      0.9999666810035706,
      0.9998934268951416,
      0.9996921420097351,
      0.9952930808067322,
      0.9933997392654419,
      0.9685574769973755,
      0.9602996110916138,
      0.9742681384086609,
      0.9650450944900513,
      0.9825320839881897,
      0.97837233543396,
      0.9798265695571899,
      0.9983551502227783,
      0.9998592734336853,
      0.9998887181282043,
      0.9996055960655212,
      0.999701976776123,
      0.9998172521591187,
      0.9998282790184021,
      0.9998037815093994
    ],
    [
      0.7955469489097595,
      0.8499622344970703,
      0.8714053630828857,
      0.8512097597122192,
      0.8536814451217651,
      0.8826849460601807,
      0.8815051913261414,
      0.8714284896850586,
      0.8910586833953857,
      0.8974047303199768,
      0.8795866966247559,
      0.8806984424591064,
      0.8877654075622559,
      0.8937232494354248,
      0.8778632283210754,
      0.8918743133544922,
      0.8850864768028259,
      0.8691515922546387,
      0.8708149194717407,
      0.8781517744064331,
      0.8656380772590637,
      0.858590841293335,
      0.8861110210418701,
      0.8961436748504639,
      0.8884251117706299,
      0.8834519982337952,
      0.9085178971290588,
      0.903670072555542,
      0.9034888744354248,
      0.895706057548523,
      0.9111608266830444,
      0.9100916981697083,
      0.9019655585289001,
      0.9015834927558899,
      0.9016672372817993,
      0.8972587585449219,
      0.8855858445167542,
      0.8733972907066345,
      0.8731018900871277,
      0.8625237941741943,
      0.8814630508422852,
      0.8614022135734558,
      0.8803208470344543,
      0.899989664554596,
      0.8860960006713867,
      0.8758457899093628,
      0.8992676734924316,
      0.8979873657226562,
      0.8765759468078613,
      0.888102650642395,
      0.9027243852615356,
      0.885543704032898,
      0.8842911720275879,
      0.8971017599105835,
      0.8842832446098328,
      0.8863805532455444,
      0.9038854837417603,
      0.8876010775566101,
      0.8770948648452759,
      0.9063431024551392,
      0.9057854413986206,
      0.9153331518173218,
      0.8681188821792603,
      0.8781903982162476,
      0.8858434557914734,
      0.8777914643287659,
      0.8367999792098999,
      0.8347228765487671,
      0.8700804710388184,
      0.8416566848754883,
      0.8064450025558472,
      0.8205778002738953,
      0.8512834310531616,
      0.807915210723877,
      0.7835156917572021,
      0.7991368770599365,
      0.9997668862342834,
      0.9998943209648132,
      0.9999486804008484,
      0.9998763203620911,
      0.9998657703399658,
      0.9997755289077759,
      0.9973430037498474,
      0.998577356338501,
      0.9923344850540161,
      0.9937055110931396,
      0.9996535181999207,
      0.9999379515647888,
      0.999914824962616,
      0.9999217391014099,
      0.9999544024467468,
      0.9999340176582336,
      0.9999368190765381,
      0.9999626278877258,
      0.9999250173568726,
      0.9999440908432007,
      0.9999693632125854,
      0.9999598264694214,
      0.9999629259109497,
      0.9999626874923706,
      0.9999061226844788,
      0.9999035000801086,
      0.9998904466629028,
      0.9998120665550232,
      0.9974019527435303,
      0.9972577095031738,
      0.9880776405334473,
      0.975414514541626,
      0.9922299981117249,
      0.988086462020874,
      0.9991552829742432,
      0.9998826384544373,
      0.9999294877052307,
      0.9999282956123352,
      0.9998858571052551,
      0.9999598860740662,
      0.999968945980072,
      0.9999077320098877,
      0.9998796582221985,
      0.9999580979347229,
      0.9999620914459229,
      0.9999762773513794,
      0.9999515414237976,
      0.9999650120735168,
      0.9999794363975525,
      0.9999659657478333,
      0.9999687075614929,
      0.9999622106552124,
      0.9999431371688843,
      0.9997702836990356,
      0.9995701909065247,
      0.9996911883354187,
      0.9938556551933289,
      0.9950507283210754,
      0.982400119304657,
      0.9783759117126465,
      0.9951763153076172,
      0.9986338019371033,
      0.9999117255210876,
      0.9999557137489319,
      0.9999537467956543,
      0.9999600648880005,
      0.9999849796295166,
      0.999951958656311,
      0.9999476671218872,
      0.99998539686203,
      0.9999735355377197,
      0.9999558925628662,
      0.9999391436576843,
      0.9999610781669617,
      0.9999692440032959,
      0.9999752640724182,
      0.9999333620071411,
      0.9999334812164307,
      0.9996797442436218,
      0.9997122287750244,
      0.9959012269973755,
      0.9876861572265625,
      0.9665907025337219,
      0.946164608001709,
      0.9599736332893372,
      0.9762755632400513,
      0.9967401623725891,
      0.9982576966285706,
      0.9855572581291199,
      0.9914186000823975,
      0.977135419845581,
      0.9699346423149109,
      0.9936884641647339,
      0.9951478242874146,
      0.999869167804718,
      0.9999297261238098,
      0.9999592304229736,
      0.9999585151672363,
      0.9999577403068542,
      0.9999489188194275,
      0.9999692440032959,
      0.9999218583106995,
      0.9999576210975647,
      0.9999696612358093,
      0.9999661445617676,
      0.9999669194221497,
      0.999932050704956,
      0.9999111890792847,
      0.9992931485176086,
      0.9920222163200378,
      0.9869092106819153,
      0.9883059859275818,
      0.9772997498512268,
      0.9870820641517639,
      0.973021388053894,
      0.968767523765564,
      0.9960991740226746,
      0.9995729923248291,
      0.9999063611030579,
      0.9999313354492188,
      0.9999653100967407,
      0.9999562501907349,
      0.9999359250068665,
      0.9999495148658752,
      0.9999369382858276,
      0.9999522566795349,
      0.9999244809150696,
      0.9999094009399414,
      0.9998851418495178,
      0.9999445080757141,
      0.9999680519104004,
      0.9998986721038818,
      0.9997050762176514,
      0.9955148696899414,
      0.9937618374824524,
      0.9696826934814453,
      0.962308406829834,
      0.9756868481636047,
      0.9673750400543213,
      0.9835495948791504,
      0.9798972010612488,
      0.9813893437385559,
      0.998497486114502,
      0.9998703598976135,
      0.9998953342437744,
      0.9996259212493896,
      0.9997163414955139,
      0.9998237490653992,
      0.9998332262039185,
      0.9998087286949158
    ],
    [
      0.8038966655731201,
      0.8580881357192993,
      0.8788896799087524,
      0.8585454225540161,
      0.8625646829605103,
      0.8897659778594971,
      0.8886815309524536,
      0.8796543478965759,
      0.8985474705696106,
      0.9039846658706665,
      0.8882914185523987,
      0.8896174430847168,
      0.8963764309883118,
      0.9017062187194824,
      0.8873265981674194,
      0.9003856182098389,
      0.897100567817688,
      0.8798987865447998,
      0.8810508251190186,
      0.8882619142532349,
      0.8741918206214905,
      0.8669074773788452,
      0.8939723968505859,
      0.9051615595817566,
      0.898360550403595,
      0.8933115005493164,
      0.9157397747039795,
      0.912390947341919,
      0.9107083678245544,
      0.9034024477005005,
      0.9175029397010803,
      0.9169986248016357,
      0.9081715941429138,
      0.908002495765686,
      0.9077950119972229,
      0.9027230739593506,
      0.8920326828956604,
      0.8807500004768372,
      0.879167914390564,
      0.8695685863494873,
      0.8874221444129944,
      0.8680286407470703,
      0.8871830701828003,
      0.9059497714042664,
      0.8926408886909485,
      0.8831408023834229,
      0.9053016901016235,
      0.9045628905296326,
      0.8854904174804688,
      0.8956551551818848,
      0.9099686741828918,
      0.8945859670639038,
      0.8938906192779541,
      0.905828595161438,
      0.8936924338340759,
      0.8962675333023071,
      0.912910521030426,
      0.8980779051780701,
      0.8861818313598633,
      0.914351224899292,
      0.9175409078598022,
      0.926263153553009,
      0.8798722624778748,
      0.8909941911697388,
      0.9013792276382446,
      0.8904468417167664,
      0.8517255783081055,
      0.8485372066497803,
      0.881182074546814,
      0.8532748222351074,
      0.818914532661438,
      0.8305856585502625,
      0.8608729839324951,
      0.8187077641487122,
      0.7934876680374146,
      0.8064219951629639,
      0.9997683167457581,
      0.9998955130577087,
      0.9999493956565857,
      0.9998787641525269,
      0.9998705983161926,
      0.9997885227203369,
      0.9975752830505371,
      0.9987701177597046,
      0.9932664632797241,
      0.9943565130233765,
      0.9996882081031799,
      0.9999421238899231,
      0.9999181032180786,
      0.9999245405197144,
      0.999955952167511,
      0.99993497133255,
      0.9999376535415649,
      0.9999632239341736,
      0.9999260306358337,
      0.999944806098938,
      0.9999697804450989,
      0.99996018409729,
      0.9999634027481079,
      0.9999633431434631,
      0.9999076128005981,
      0.9999074339866638,
      0.9998981356620789,
      0.9998258948326111,
      0.9976059794425964,
      0.9976170063018799,
      0.9893537163734436,
      0.9780274629592896,
      0.993351399898529,
      0.9895020127296448,
      0.9992924928665161,
      0.9998929500579834,
      0.9999330043792725,
      0.9999299645423889,
      0.9998865127563477,
      0.9999605417251587,
      0.9999694228172302,
      0.9999082088470459,
      0.9998800158500671,
      0.9999585151672363,
      0.9999624490737915,
      0.9999767541885376,
      0.9999520182609558,
      0.9999651908874512,
      0.9999796152114868,
      0.9999662637710571,
      0.999968945980072,
      0.9999632239341736,
      0.9999454021453857,
      0.9997848868370056,
      0.9996143579483032,
      0.999710738658905,
      0.9944453835487366,
      0.9957713484764099,
      0.984279215335846,
      0.9806333780288696,
      0.9958614706993103,
      0.9988505244255066,
      0.9999193549156189,
      0.9999588131904602,
      0.9999563097953796,
      0.99996018409729,
      0.9999854564666748,
      0.9999529123306274,
      0.9999483823776245,
      0.9999855160713196,
      0.9999738931655884,
      0.9999560713768005,
      0.9999380707740784,
      0.9999614953994751,
      0.9999696016311646,
      0.9999756217002869,
      0.9999359250068665,
      0.9999364018440247,
      0.9997085928916931,
      0.9997291564941406,
      0.9961612224578857,
      0.9886693954467773,
      0.9694252610206604,
      0.9501179456710815,
      0.9627216458320618,
      0.978010892868042,
      0.9970908761024475,
      0.99834144115448,
      0.986717164516449,
      0.9921585917472839,
      0.978916585445404,
      0.9725022912025452,
      0.9943331480026245,
      0.9957842826843262,
      0.9998827576637268,
      0.9999349117279053,
      0.9999617338180542,
      0.9999601244926453,
      0.9999595284461975,
      0.9999504089355469,
      0.9999701380729675,
      0.9999232888221741,
      0.9999579191207886,
      0.9999702572822571,
      0.9999666213989258,
      0.9999677538871765,
      0.9999350309371948,
      0.9999149441719055,
      0.9993442296981812,
      0.9925252199172974,
      0.9876441359519958,
      0.9887768030166626,
      0.9788085222244263,
      0.9880484938621521,
      0.9751641750335693,
      0.9716737866401672,
      0.9965129494667053,
      0.999631404876709,
      0.9999153017997742,
      0.9999366402626038,
      0.9999671578407288,
      0.9999580979347229,
      0.9999400973320007,
      0.9999517202377319,
      0.9999381899833679,
      0.9999538660049438,
      0.9999269247055054,
      0.9999135732650757,
      0.9998894929885864,
      0.999945878982544,
      0.9999693036079407,
      0.9999034404754639,
      0.9997170567512512,
      0.9957256317138672,
      0.9940727949142456,
      0.97129887342453,
      0.9644319415092468,
      0.9771479368209839,
      0.9695917367935181,
      0.9847476482391357,
      0.9815106987953186,
      0.9831743240356445,
      0.9986460208892822,
      0.9998820424079895,
      0.9999023675918579,
      0.9996527433395386,
      0.9997321963310242,
      0.9998306632041931,
      0.9998384118080139,
      0.999815046787262
    ],
    [
      0.8126854300498962,
      0.8662890195846558,
      0.8862643837928772,
      0.8657631874084473,
      0.8717575669288635,
      0.8969519138336182,
      0.8952741026878357,
      0.8876663446426392,
      0.9055013656616211,
      0.9105545282363892,
      0.8968648910522461,
      0.8977833986282349,
      0.9039908647537231,
      0.9093807935714722,
      0.8963834643363953,
      0.907766580581665,
      0.907220721244812,
      0.8895218968391418,
      0.8905156850814819,
      0.8974875211715698,
      0.8829591870307922,
      0.8743759989738464,
      0.9008699059486389,
      0.9128639698028564,
      0.9067471027374268,
      0.9017981290817261,
      0.9219489693641663,
      0.9198901057243347,
      0.9166567325592041,
      0.9104170799255371,
      0.92365562915802,
      0.923343300819397,
      0.9139953851699829,
      0.9141122102737427,
      0.9144918918609619,
      0.9085662364959717,
      0.898435652256012,
      0.8881091475486755,
      0.8857024908065796,
      0.8773356080055237,
      0.8938001394271851,
      0.8747115731239319,
      0.8940419554710388,
      0.9118695855140686,
      0.8990643620491028,
      0.8907514810562134,
      0.9107956290245056,
      0.9098789095878601,
      0.8930792212486267,
      0.9021151065826416,
      0.9155933856964111,
      0.9015175700187683,
      0.9007080793380737,
      0.9123360514640808,
      0.9002186059951782,
      0.9031239748001099,
      0.9189717769622803,
      0.9061974287033081,
      0.8935428261756897,
      0.9201667308807373,
      0.9248296022415161,
      0.9328685998916626,
      0.8887972831726074,
      0.899662971496582,
      0.9112343192100525,
      0.8998461961746216,
      0.8637480735778809,
      0.8598904609680176,
      0.8908382654190063,
      0.8645931482315063,
      0.8320263624191284,
      0.8400787711143494,
      0.8702090382575989,
      0.8295478224754333,
      0.8029831647872925,
      0.8143123984336853,
      0.9997689723968506,
      0.999896228313446,
      0.9999498724937439,
      0.9998805522918701,
      0.9998747706413269,
      0.9998002648353577,
      0.997791051864624,
      0.9989281892776489,
      0.9939830303192139,
      0.9948998093605042,
      0.9997125267982483,
      0.9999451041221619,
      0.9999203681945801,
      0.9999269843101501,
      0.9999573230743408,
      0.999936044216156,
      0.9999385476112366,
      0.9999638795852661,
      0.9999268651008606,
      0.9999452233314514,
      0.9999700784683228,
      0.9999602437019348,
      0.9999635219573975,
      0.9999638199806213,
      0.9999088048934937,
      0.9999108910560608,
      0.9999047517776489,
      0.9998435974121094,
      0.9978637099266052,
      0.9978950619697571,
      0.9905092120170593,
      0.9803054928779602,
      0.9941408038139343,
      0.9904935956001282,
      0.9994020462036133,
      0.9999040961265564,
      0.9999368190765381,
      0.9999318718910217,
      0.9998872876167297,
      0.9999614953994751,
      0.999970018863678,
      0.9999083876609802,
      0.9998798966407776,
      0.999958872795105,
      0.9999629259109497,
      0.9999772310256958,
      0.999952495098114,
      0.9999655485153198,
      0.9999799728393555,
      0.9999665021896362,
      0.9999693036079407,
      0.9999643564224243,
      0.9999474287033081,
      0.9997992515563965,
      0.9996563792228699,
      0.9997358322143555,
      0.99496990442276,
      0.9964098930358887,
      0.9860612154006958,
      0.982783317565918,
      0.9964434504508972,
      0.9990469217300415,
      0.9999265670776367,
      0.9999614953994751,
      0.999958336353302,
      0.9999611973762512,
      0.9999855160713196,
      0.99995356798172,
      0.9999489784240723,
      0.9999857544898987,
      0.9999746084213257,
      0.9999565482139587,
      0.9999390840530396,
      0.9999623894691467,
      0.9999696612358093,
      0.9999763369560242,
      0.9999390840530396,
      0.9999397397041321,
      0.9997395873069763,
      0.9997469782829285,
      0.9964413642883301,
      0.9897072911262512,
      0.9722111821174622,
      0.9546657800674438,
      0.9656068086624146,
      0.9800127148628235,
      0.9976748824119568,
      0.9983721375465393,
      0.987720251083374,
      0.9928573966026306,
      0.980687141418457,
      0.9750242233276367,
      0.9948671460151672,
      0.9963230490684509,
      0.999893844127655,
      0.9999396800994873,
      0.9999638199806213,
      0.9999614953994751,
      0.999961256980896,
      0.9999510645866394,
      0.9999710321426392,
      0.9999247789382935,
      0.9999585747718811,
      0.9999708533287048,
      0.9999670386314392,
      0.9999686479568481,
      0.9999385476112366,
      0.9999194145202637,
      0.9994083046913147,
      0.9931037425994873,
      0.98848557472229,
      0.9896309971809387,
      0.9804112911224365,
      0.9890101552009583,
      0.977124810218811,
      0.9743075370788574,
      0.9968715906143188,
      0.9996781945228577,
      0.9999229311943054,
      0.9999408721923828,
      0.9999690055847168,
      0.9999595880508423,
      0.9999435544013977,
      0.9999536871910095,
      0.9999395608901978,
      0.9999551773071289,
      0.9999290108680725,
      0.9999168515205383,
      0.99989253282547,
      0.999947190284729,
      0.9999703764915466,
      0.9999077916145325,
      0.9997263550758362,
      0.9959142804145813,
      0.9943541288375854,
      0.972774863243103,
      0.9664046168327332,
      0.9787113666534424,
      0.9717915058135986,
      0.9858899116516113,
      0.9829737544059753,
      0.9847651124000549,
      0.9987415671348572,
      0.9998927116394043,
      0.9999053478240967,
      0.9996782541275024,
      0.9997465014457703,
      0.9998376369476318,
      0.999843418598175,
      0.9998216032981873
    ],
    [
      0.8226046562194824,
      0.8753504157066345,
      0.8948239088058472,
      0.8743976354598999,
      0.8817657232284546,
      0.9049821496009827,
      0.9024738669395447,
      0.8966063261032104,
      0.9128423929214478,
      0.9176275730133057,
      0.9058060646057129,
      0.9062035083770752,
      0.911924421787262,
      0.9172542691230774,
      0.9061079025268555,
      0.9156054258346558,
      0.9167965650558472,
      0.8995636701583862,
      0.9006569385528564,
      0.9067969918251038,
      0.8924014568328857,
      0.8830786943435669,
      0.908379077911377,
      0.9208551049232483,
      0.9157261252403259,
      0.911101222038269,
      0.9283666610717773,
      0.9278556108474731,
      0.9226332902908325,
      0.9176803827285767,
      0.9295365214347839,
      0.9293004274368286,
      0.9196979999542236,
      0.9204260110855103,
      0.9212241172790527,
      0.9144649505615234,
      0.905234694480896,
      0.89649498462677,
      0.8932160139083862,
      0.8851838111877441,
      0.9007240533828735,
      0.8817934393882751,
      0.900602400302887,
      0.9172569513320923,
      0.9052186012268066,
      0.8981176614761353,
      0.9165116548538208,
      0.9154204726219177,
      0.9006166458129883,
      0.9092079401016235,
      0.9212312698364258,
      0.9088861346244812,
      0.9087352752685547,
      0.9198316931724548,
      0.9084799289703369,
      0.9113377332687378,
      0.9255130290985107,
      0.9148850440979004,
      0.902213454246521,
      0.9265269637107849,
      0.9324871897697449,
      0.9402117729187012,
      0.8984482288360596,
      0.9094310402870178,
      0.9212126135826111,
      0.9095592498779297,
      0.8763881325721741,
      0.8735710382461548,
      0.9011755585670471,
      0.8765731453895569,
      0.845746636390686,
      0.8510091304779053,
      0.880642294883728,
      0.8414303064346313,
      0.8136385679244995,
      0.8233228325843811,
      0.9997699856758118,
      0.9998972415924072,
      0.999950647354126,
      0.9998829960823059,
      0.9998788833618164,
      0.9998098611831665,
      0.9979225993156433,
      0.9990485906600952,
      0.9944916367530823,
      0.9953566789627075,
      0.9997281432151794,
      0.9999474883079529,
      0.9999225735664368,
      0.9999290704727173,
      0.9999586343765259,
      0.9999372959136963,
      0.999939501285553,
      0.9999644160270691,
      0.9999279379844666,
      0.9999457597732544,
      0.9999704957008362,
      0.9999604225158691,
      0.9999638199806213,
      0.9999642372131348,
      0.9999096989631653,
      0.999914288520813,
      0.9999093413352966,
      0.9998452067375183,
      0.9980159997940063,
      0.9980860352516174,
      0.9914292693138123,
      0.9823423624038696,
      0.9947214722633362,
      0.9915046691894531,
      0.9994716048240662,
      0.9999101161956787,
      0.9999393224716187,
      0.9999333620071411,
      0.9998882412910461,
      0.9999622106552124,
      0.999970555305481,
      0.9999091625213623,
      0.9998803734779358,
      0.9999591112136841,
      0.9999634623527527,
      0.9999774694442749,
      0.9999532699584961,
      0.9999659657478333,
      0.9999802708625793,
      0.9999668002128601,
      0.9999693632125854,
      0.9999651312828064,
      0.9999487996101379,
      0.9998078942298889,
      0.9996852874755859,
      0.9997549057006836,
      0.995411217212677,
      0.996859610080719,
      0.9874143600463867,
      0.984698474407196,
      0.9968435168266296,
      0.9991809129714966,
      0.9999318718910217,
      0.9999632835388184,
      0.9999600648880005,
      0.999962329864502,
      0.9999857544898987,
      0.9999547004699707,
      0.9999498724937439,
      0.9999861121177673,
      0.9999749660491943,
      0.9999574422836304,
      0.9999410510063171,
      0.9999629855155945,
      0.9999698996543884,
      0.999976634979248,
      0.9999409317970276,
      0.9999410510063171,
      0.9997559785842896,
      0.9997233748435974,
      0.9965498447418213,
      0.9904456734657288,
      0.974150538444519,
      0.9586907029151917,
      0.9680655002593994,
      0.981604814529419,
      0.9978895783424377,
      0.9985252618789673,
      0.988776445388794,
      0.9934363961219788,
      0.9820731282234192,
      0.9774627089500427,
      0.9953054785728455,
      0.996793270111084,
      0.999902069568634,
      0.999943196773529,
      0.999965488910675,
      0.9999626874923706,
      0.9999629855155945,
      0.9999517202377319,
      0.9999717473983765,
      0.9999263882637024,
      0.9999589920043945,
      0.9999712109565735,
      0.9999673962593079,
      0.9999691247940063,
      0.9999406337738037,
      0.9999222159385681,
      0.9994515180587769,
      0.9935424327850342,
      0.9891093969345093,
      0.9903596043586731,
      0.9819649457931519,
      0.9898873567581177,
      0.9787957668304443,
      0.9764735698699951,
      0.9971534013748169,
      0.999708890914917,
      0.9999284744262695,
      0.9999441504478455,
      0.9999701976776123,
      0.9999609589576721,
      0.9999462962150574,
      0.9999552965164185,
      0.9999403357505798,
      0.9999567270278931,
      0.9999314546585083,
      0.9999203681945801,
      0.999896228313446,
      0.9999482035636902,
      0.9999712705612183,
      0.9999117255210876,
      0.9997372627258301,
      0.9961748123168945,
      0.9946460723876953,
      0.9740544557571411,
      0.9683054089546204,
      0.980195164680481,
      0.9739302396774292,
      0.9870150089263916,
      0.9842967987060547,
      0.9859408736228943,
      0.9988241791725159,
      0.9998989701271057,
      0.9999096989631653,
      0.9996947050094604,
      0.9997593760490417,
      0.9998335838317871,
      0.999847412109375,
      0.9998268485069275
    ],
    [
      0.833987295627594,
      0.8862546682357788,
      0.9048578143119812,
      0.8866389989852905,
      0.893795907497406,
      0.9147446751594543,
      0.9120789766311646,
      0.9073985815048218,
      0.921119213104248,
      0.9252476692199707,
      0.9152592420578003,
      0.9157428741455078,
      0.9205077886581421,
      0.9257329106330872,
      0.9162627458572388,
      0.9239423871040344,
      0.9263221025466919,
      0.9103631973266602,
      0.9117125272750854,
      0.9173230528831482,
      0.903342604637146,
      0.8938063979148865,
      0.9167153835296631,
      0.9306331872940063,
      0.926941990852356,
      0.9224029183387756,
      0.9356299042701721,
      0.937295138835907,
      0.9299947023391724,
      0.9259933829307556,
      0.9361212253570557,
      0.9365479946136475,
      0.926267147064209,
      0.9269818067550659,
      0.9285407066345215,
      0.9213042259216309,
      0.913091778755188,
      0.9056426882743835,
      0.9021127223968506,
      0.8943161964416504,
      0.9090775847434998,
      0.8910599946975708,
      0.907500147819519,
      0.9234414100646973,
      0.9120336771011353,
      0.906125545501709,
      0.9228308200836182,
      0.9222956895828247,
      0.9089272022247314,
      0.9168980121612549,
      0.9273254871368408,
      0.9172002077102661,
      0.9170781970024109,
      0.9272010326385498,
      0.9170485734939575,
      0.9200279116630554,
      0.9313024878501892,
      0.922697901725769,
      0.9110796451568604,
      0.9331793785095215,
      0.9391825199127197,
      0.9471670389175415,
      0.9087905883789062,
      0.9191300868988037,
      0.9300774335861206,
      0.9183185696601868,
      0.8892754912376404,
      0.8874322772026062,
      0.9115456342697144,
      0.8900378346443176,
      0.8625960946083069,
      0.8645356297492981,
      0.8920600414276123,
      0.8578994870185852,
      0.8288954496383667,
      0.8354803323745728,
      0.9997714161872864,
      0.9998981356620789,
      0.9999513030052185,
      0.9998840093612671,
      0.9998812079429626,
      0.9998083710670471,
      0.9980646967887878,
      0.9991581439971924,
      0.9949383735656738,
      0.9957461357116699,
      0.9997417330741882,
      0.9999496340751648,
      0.9999253153800964,
      0.9999318718910217,
      0.9999605417251587,
      0.9999392628669739,
      0.9999411702156067,
      0.9999655485153198,
      0.9999294281005859,
      0.9999464154243469,
      0.9999707937240601,
      0.9999608993530273,
      0.99996417760849,
      0.9999647736549377,
      0.9999110698699951,
      0.999916136264801,
      0.9999129176139832,
      0.9998534917831421,
      0.9982051253318787,
      0.9982939958572388,
      0.9924598336219788,
      0.9842223525047302,
      0.9950845241546631,
      0.9923080801963806,
      0.9995022416114807,
      0.9999104142189026,
      0.999940812587738,
      0.9999346733093262,
      0.9998889565467834,
      0.9999627470970154,
      0.9999709129333496,
      0.9999101758003235,
      0.9998811483383179,
      0.9999595880508423,
      0.9999642968177795,
      0.9999770522117615,
      0.9999540448188782,
      0.9999665021896362,
      0.9999805688858032,
      0.9999670386314392,
      0.999969482421875,
      0.9999657869338989,
      0.9999512434005737,
      0.9998189210891724,
      0.9997159242630005,
      0.999773383140564,
      0.9959709048271179,
      0.997341513633728,
      0.9888569116592407,
      0.9865113496780396,
      0.9972335696220398,
      0.9992933869361877,
      0.9999358654022217,
      0.999964714050293,
      0.9999617338180542,
      0.9999631643295288,
      0.9999855160713196,
      0.9999552965164185,
      0.9999501705169678,
      0.9999857544898987,
      0.9999750256538391,
      0.999957799911499,
      0.9999417066574097,
      0.9999623894691467,
      0.9999702572822571,
      0.9999770522117615,
      0.9999437928199768,
      0.9999446272850037,
      0.9997855424880981,
      0.9997729659080505,
      0.9965697526931763,
      0.9911538362503052,
      0.9765517711639404,
      0.9635908007621765,
      0.9707980155944824,
      0.9833397269248962,
      0.9980798959732056,
      0.9986826181411743,
      0.9899468421936035,
      0.9941819310188293,
      0.9835326075553894,
      0.9798272252082825,
      0.9957775473594666,
      0.99727463722229,
      0.9999074935913086,
      0.9999459981918335,
      0.9999666810035706,
      0.9999635815620422,
      0.9999641180038452,
      0.9999528527259827,
      0.9999726414680481,
      0.99992835521698,
      0.9999595284461975,
      0.9999718070030212,
      0.9999682307243347,
      0.9999706149101257,
      0.9999436736106873,
      0.9999262094497681,
      0.9995172619819641,
      0.9940574169158936,
      0.9898750185966492,
      0.9911655187606812,
      0.9836438894271851,
      0.9907958507537842,
      0.9805079698562622,
      0.9787555932998657,
      0.9973876476287842,
      0.999729573726654,
      0.9999324083328247,
      0.999946117401123,
      0.9999703168869019,
      0.9999616742134094,
      0.9999487400054932,
      0.9999569058418274,
      0.9999412894248962,
      0.9999581575393677,
      0.9999335408210754,
      0.9999240040779114,
      0.9999008178710938,
      0.9999496936798096,
      0.9999724626541138,
      0.9999171495437622,
      0.9997555017471313,
      0.9966961145401001,
      0.995050847530365,
      0.975514829158783,
      0.9705724716186523,
      0.9818885922431946,
      0.9761256575584412,
      0.9881999492645264,
      0.9856236577033997,
      0.9869084358215332,
      0.9988571405410767,
      0.9999035596847534,
      0.9999139904975891,
      0.9997097849845886,
      0.9997682571411133,
      0.9998383522033691,
      0.9998500943183899,
      0.9998306632041931
    ],
    [
      0.8464288115501404,
      0.8994172811508179,
      0.916344165802002,
      0.9013420939445496,
      0.907951831817627,
      0.9257882237434387,
      0.9238544702529907,
      0.9200547933578491,
      0.9305427074432373,
      0.9339843988418579,
      0.925900399684906,
      0.926669180393219,
      0.9304711222648621,
      0.9353582262992859,
      0.927432656288147,
      0.9326777458190918,
      0.9360226392745972,
      0.9225934743881226,
      0.9236612915992737,
      0.9277080297470093,
      0.9170646667480469,
      0.9063535928726196,
      0.925742506980896,
      0.9407088756561279,
      0.9383986592292786,
      0.9336106181144714,
      0.94336998462677,
      0.9470826983451843,
      0.9382010698318481,
      0.9352962374687195,
      0.94390869140625,
      0.9441874623298645,
      0.9340310096740723,
      0.9340637922286987,
      0.9372811317443848,
      0.9295868277549744,
      0.9223493933677673,
      0.915468156337738,
      0.9127655029296875,
      0.9050002098083496,
      0.9187027215957642,
      0.9025728702545166,
      0.9155701398849487,
      0.9306151866912842,
      0.9204714298248291,
      0.915213942527771,
      0.9299654960632324,
      0.9304724335670471,
      0.9188499450683594,
      0.9260476231575012,
      0.9345358610153198,
      0.9268603324890137,
      0.9267916083335876,
      0.9356813430786133,
      0.9279165267944336,
      0.9301499128341675,
      0.9377091526985168,
      0.9312961101531982,
      0.9215273857116699,
      0.9403923749923706,
      0.9454804062843323,
      0.9537450671195984,
      0.92008376121521,
      0.9297007918357849,
      0.938782274723053,
      0.927690863609314,
      0.9037183523178101,
      0.9032731056213379,
      0.9228731393814087,
      0.9055317044258118,
      0.8840453028678894,
      0.8813271522521973,
      0.9047545194625854,
      0.8771984577178955,
      0.8477319478988647,
      0.850357174873352,
      0.9997719526290894,
      0.9998989701271057,
      0.9999517798423767,
      0.9998853206634521,
      0.9998846054077148,
      0.9998189210891724,
      0.998277485370636,
      0.999250590801239,
      0.9954214692115784,
      0.9961029291152954,
      0.9997581243515015,
      0.9999509453773499,
      0.9999269247055054,
      0.9999338388442993,
      0.9999618530273438,
      0.999940812587738,
      0.9999424815177917,
      0.9999662637710571,
      0.9999304413795471,
      0.9999470114707947,
      0.9999711513519287,
      0.9999611377716064,
      0.9999644160270691,
      0.9999650120735168,
      0.9999117851257324,
      0.9999176859855652,
      0.9999165534973145,
      0.9998607635498047,
      0.9984065890312195,
      0.9984691739082336,
      0.9935741424560547,
      0.98554527759552,
      0.9955013394355774,
      0.9931214451789856,
      0.9995107650756836,
      0.999907910823822,
      0.9999427795410156,
      0.9999363422393799,
      0.9998912215232849,
      0.9999635219573975,
      0.9999718070030212,
      0.9999118447303772,
      0.9998831748962402,
      0.9999606609344482,
      0.9999639391899109,
      0.9999775886535645,
      0.9999547600746155,
      0.9999669194221497,
      0.9999809861183167,
      0.9999673962593079,
      0.9999691247940063,
      0.9999664425849915,
      0.9999528527259827,
      0.9998266696929932,
      0.9997391104698181,
      0.9997889399528503,
      0.9964959025382996,
      0.9977708458900452,
      0.9902409315109253,
      0.98824542760849,
      0.9975348711013794,
      0.9993450045585632,
      0.9999387860298157,
      0.9999660849571228,
      0.999963104724884,
      0.9999628067016602,
      0.9999858140945435,
      0.9999552965164185,
      0.9999511241912842,
      0.9999858140945435,
      0.9999754428863525,
      0.9999582767486572,
      0.9999423623085022,
      0.9999631643295288,
      0.9999706745147705,
      0.9999775290489197,
      0.9999459981918335,
      0.9999471306800842,
      0.9998084902763367,
      0.9997707009315491,
      0.9967755675315857,
      0.9918506741523743,
      0.9789942502975464,
      0.9681200981140137,
      0.9735817909240723,
      0.9850630760192871,
      0.9982619881629944,
      0.9987684488296509,
      0.991100549697876,
      0.99490886926651,
      0.9852161407470703,
      0.9823658466339111,
      0.9962804913520813,
      0.9976968765258789,
      0.9999139308929443,
      0.9999483823776245,
      0.9999678730964661,
      0.9999647736549377,
      0.9999650716781616,
      0.9999538064002991,
      0.9999731779098511,
      0.9999299645423889,
      0.9999601244926453,
      0.9999725222587585,
      0.9999691247940063,
      0.9999722242355347,
      0.9999465942382812,
      0.9999299049377441,
      0.9995724558830261,
      0.9945409893989563,
      0.990648627281189,
      0.9919300079345703,
      0.9853926301002502,
      0.9917218089103699,
      0.9819633960723877,
      0.981157124042511,
      0.9976069331169128,
      0.9997493028640747,
      0.9999362826347351,
      0.9999489784240723,
      0.9999713897705078,
      0.9999633431434631,
      0.9999513626098633,
      0.9999586939811707,
      0.9999426007270813,
      0.9999595284461975,
      0.9999356269836426,
      0.9999273419380188,
      0.9998996257781982,
      0.9999514222145081,
      0.999973714351654,
      0.9999223351478577,
      0.9997751116752625,
      0.997223973274231,
      0.9954623579978943,
      0.9766371250152588,
      0.973259687423706,
      0.9834327101707458,
      0.978064775466919,
      0.9892730712890625,
      0.9870845079421997,
      0.9881463050842285,
      0.9989385008811951,
      0.9999098777770996,
      0.9999188184738159,
      0.9997324347496033,
      0.9997793436050415,
      0.999843955039978,
      0.9998547434806824,
      0.9998375773429871
    ],
    [
      0.8668454885482788,
      0.914384126663208,
      0.9290307760238647,
      0.9209443926811218,
      0.9252578616142273,
      0.938742458820343,
      0.9388952255249023,
      0.9348642826080322,
      0.9417297840118408,
      0.944979190826416,
      0.9393585324287415,
      0.9396146535873413,
      0.9423354864120483,
      0.9462008476257324,
      0.9402787685394287,
      0.9429919123649597,
      0.9459089040756226,
      0.9366359710693359,
      0.9373590350151062,
      0.9389457106590271,
      0.9313041567802429,
      0.9234839677810669,
      0.9382666349411011,
      0.9516081809997559,
      0.9512449502944946,
      0.9465881586074829,
      0.9529550075531006,
      0.9579518437385559,
      0.9490104913711548,
      0.9468928575515747,
      0.9540044069290161,
      0.9539843797683716,
      0.9444392919540405,
      0.9437710642814636,
      0.9484186172485352,
      0.9404082298278809,
      0.9344978928565979,
      0.9279470443725586,
      0.9258548617362976,
      0.9173576831817627,
      0.9312358498573303,
      0.917847216129303,
      0.9258208870887756,
      0.9393095970153809,
      0.9321061968803406,
      0.9280908703804016,
      0.9394004940986633,
      0.9402933120727539,
      0.933272123336792,
      0.9378882646560669,
      0.9439233541488647,
      0.9394442439079285,
      0.9393385648727417,
      0.9459590911865234,
      0.9407778978347778,
      0.9430618286132812,
      0.9462482929229736,
      0.9424145221710205,
      0.9354151487350464,
      0.9501582980155945,
      0.9542524218559265,
      0.9609392285346985,
      0.9346920847892761,
      0.9432260990142822,
      0.9503952264785767,
      0.9393681287765503,
      0.9222787618637085,
      0.9245481491088867,
      0.9371576309204102,
      0.9234681129455566,
      0.910845935344696,
      0.9037737846374512,
      0.9206414222717285,
      0.9005516767501831,
      0.8745251893997192,
      0.8704172968864441,
      0.9997737407684326,
      0.9999004006385803,
      0.9999527335166931,
      0.9998874664306641,
      0.9998892545700073,
      0.999837338924408,
      0.9987336993217468,
      0.9993670582771301,
      0.9962267279624939,
      0.9965269565582275,
      0.9997727274894714,
      0.9999526739120483,
      0.9999282360076904,
      0.9999355673789978,
      0.9999629855155945,
      0.999941885471344,
      0.9999433755874634,
      0.999965488910675,
      0.999931275844574,
      0.9999475479125977,
      0.9999716877937317,
      0.9999614953994751,
      0.9999648332595825,
      0.9999655485153198,
      0.9999130964279175,
      0.9999158978462219,
      0.9999205470085144,
      0.9998703598976135,
      0.9986341595649719,
      0.9987043738365173,
      0.9947993159294128,
      0.987352728843689,
      0.9960233569145203,
      0.9942349195480347,
      0.9995108246803284,
      0.9999109506607056,
      0.9999441504478455,
      0.9999377131462097,
      0.9998926520347595,
      0.99996417760849,
      0.9999725222587585,
      0.9999131560325623,
      0.9998842477798462,
      0.999961256980896,
      0.999964714050293,
      0.9999780654907227,
      0.9999552965164185,
      0.999967098236084,
      0.9999812245368958,
      0.9999678134918213,
      0.9999686479568481,
      0.9999672770500183,
      0.9999533891677856,
      0.9998341202735901,
      0.9997608661651611,
      0.9997977018356323,
      0.9970546960830688,
      0.9982431530952454,
      0.9917342662811279,
      0.9901257157325745,
      0.9979631304740906,
      0.9994033575057983,
      0.9999420642852783,
      0.9999668598175049,
      0.9999643564224243,
      0.9999635815620422,
      0.9999860525131226,
      0.9999562501907349,
      0.999951958656311,
      0.9999859929084778,
      0.9999760389328003,
      0.9999591112136841,
      0.9999435544013977,
      0.9999639987945557,
      0.9999715685844421,
      0.9999781250953674,
      0.9999482035636902,
      0.9999493956565857,
      0.9998259544372559,
      0.9997816681861877,
      0.9969784617424011,
      0.992506206035614,
      0.9819005131721497,
      0.973067045211792,
      0.9766637086868286,
      0.9868118762969971,
      0.9983877539634705,
      0.9988512992858887,
      0.992444634437561,
      0.9958420395851135,
      0.9874547719955444,
      0.985122561454773,
      0.9968459606170654,
      0.9980685114860535,
      0.9999210238456726,
      0.9999492764472961,
      0.9999691843986511,
      0.9999654293060303,
      0.9999660849571228,
      0.9999550580978394,
      0.9999731183052063,
      0.9999310970306396,
      0.9999614357948303,
      0.9999732971191406,
      0.9999700784683228,
      0.999973475933075,
      0.9999495148658752,
      0.9999338984489441,
      0.999625027179718,
      0.9950545430183411,
      0.9916258454322815,
      0.992845356464386,
      0.9873970746994019,
      0.9928748607635498,
      0.9846838116645813,
      0.9842778444290161,
      0.9977869391441345,
      0.9997705221176147,
      0.9999389052391052,
      0.9999514818191528,
      0.9999725818634033,
      0.9999648332595825,
      0.9999540448188782,
      0.999960720539093,
      0.9999442100524902,
      0.9999613165855408,
      0.9999382495880127,
      0.9999317526817322,
      0.9999054074287415,
      0.999953031539917,
      0.9999749064445496,
      0.999927818775177,
      0.9997954964637756,
      0.99777752161026,
      0.9959171414375305,
      0.9786548614501953,
      0.9766475558280945,
      0.9851187467575073,
      0.9809467792510986,
      0.9906320571899414,
      0.9886029958724976,
      0.9900742769241333,
      0.9990578293800354,
      0.9999174475669861,
      0.9999250173568726,
      0.9997584223747253,
      0.9997938275337219,
      0.999851405620575,
      0.999860405921936,
      0.9998455047607422
    ],
    [
      0.8921588659286499,
      0.9307814240455627,
      0.9436742067337036,
      0.9411570429801941,
      0.9439491033554077,
      0.9532417058944702,
      0.9547060132026672,
      0.9512187242507935,
      0.9553084969520569,
      0.9595156908035278,
      0.9546775817871094,
      0.9553706049919128,
      0.9570760130882263,
      0.9601339101791382,
      0.954116702079773,
      0.9557496309280396,
      0.957455039024353,
      0.9516456723213196,
      0.9507139325141907,
      0.9513428211212158,
      0.9453887939453125,
      0.942345142364502,
      0.9517782926559448,
      0.962476372718811,
      0.9637829661369324,
      0.9598434567451477,
      0.9652231931686401,
      0.9704977869987488,
      0.9644731879234314,
      0.9619834423065186,
      0.9670016765594482,
      0.9658886194229126,
      0.95824134349823,
      0.9568772315979004,
      0.9602755308151245,
      0.9534014463424683,
      0.9480665922164917,
      0.9425133466720581,
      0.941200315952301,
      0.9317770600318909,
      0.9449509382247925,
      0.9363929629325867,
      0.9399773478507996,
      0.9513439536094666,
      0.9469443559646606,
      0.9441354274749756,
      0.9524294137954712,
      0.9542657136917114,
      0.9497316479682922,
      0.951863169670105,
      0.9564270973205566,
      0.953464686870575,
      0.9533225297927856,
      0.9584358930587769,
      0.955085277557373,
      0.9563274383544922,
      0.9576123952865601,
      0.9545114040374756,
      0.9494051337242126,
      0.960320770740509,
      0.9651665091514587,
      0.9694089889526367,
      0.95186448097229,
      0.9580931067466736,
      0.9647548198699951,
      0.9545288681983948,
      0.9434492588043213,
      0.9470325112342834,
      0.954264760017395,
      0.9449483156204224,
      0.9364219307899475,
      0.9298164248466492,
      0.9400019645690918,
      0.9257474541664124,
      0.9087750911712646,
      0.8959786295890808,
      0.9997745752334595,
      0.9999019503593445,
      0.99995356798172,
      0.9998894929885864,
      0.9998946189880371,
      0.9998558759689331,
      0.9991492629051208,
      0.9994605779647827,
      0.9969296455383301,
      0.9970137476921082,
      0.9997846484184265,
      0.9999541640281677,
      0.9999296069145203,
      0.999937117099762,
      0.9999637007713318,
      0.9999428987503052,
      0.9999445676803589,
      0.9999663829803467,
      0.999932587146759,
      0.9999482035636902,
      0.9999722242355347,
      0.9999619126319885,
      0.9999651908874512,
      0.9999663233757019,
      0.999914288520813,
      0.9999184012413025,
      0.9999253749847412,
      0.9998831152915955,
      0.9988997578620911,
      0.998944878578186,
      0.9955946803092957,
      0.989554226398468,
      0.9965513944625854,
      0.9952821731567383,
      0.9995183348655701,
      0.999914824962616,
      0.9999457001686096,
      0.9999392032623291,
      0.9998944401741028,
      0.9999648332595825,
      0.9999730587005615,
      0.9999115467071533,
      0.9998855590820312,
      0.9999619126319885,
      0.9999653697013855,
      0.9999785423278809,
      0.9999557733535767,
      0.9999673962593079,
      0.9999816417694092,
      0.9999681711196899,
      0.9999688267707825,
      0.999966025352478,
      0.9999542236328125,
      0.9998430609703064,
      0.9997857213020325,
      0.9998197555541992,
      0.9977508187294006,
      0.9986683130264282,
      0.9932217597961426,
      0.9918308258056641,
      0.9984313249588013,
      0.9994966983795166,
      0.9999455213546753,
      0.9999676942825317,
      0.9999662041664124,
      0.9999647736549377,
      0.9999860525131226,
      0.9999580979347229,
      0.9999528527259827,
      0.9999862909317017,
      0.999976634979248,
      0.9999597668647766,
      0.999944269657135,
      0.9999645948410034,
      0.9999719858169556,
      0.9999786615371704,
      0.9999504685401917,
      0.999951183795929,
      0.9998417496681213,
      0.9997681975364685,
      0.9973306655883789,
      0.9936385750770569,
      0.9856134653091431,
      0.9788365364074707,
      0.9808107614517212,
      0.9891273975372314,
      0.9986099600791931,
      0.9990096092224121,
      0.9939912557601929,
      0.996829628944397,
      0.9901303052902222,
      0.9884061217308044,
      0.9974356293678284,
      0.9985136985778809,
      0.9999265670776367,
      0.999951958656311,
      0.9999693632125854,
      0.9999651908874512,
      0.9999669194221497,
      0.999955952167511,
      0.9999741315841675,
      0.9999330043792725,
      0.9999621510505676,
      0.9999739527702332,
      0.9999709725379944,
      0.9999744892120361,
      0.9999526143074036,
      0.9999376535415649,
      0.9996852278709412,
      0.9958144426345825,
      0.9929448962211609,
      0.9939627051353455,
      0.9895948171615601,
      0.9941081404685974,
      0.9879363775253296,
      0.9877400994300842,
      0.9980793595314026,
      0.9997981190681458,
      0.9999433755874634,
      0.9999542236328125,
      0.9999738931655884,
      0.9999661445617676,
      0.9999561905860901,
      0.9999626278877258,
      0.9999459981918335,
      0.9999627470970154,
      0.9999410510063171,
      0.9999337196350098,
      0.999911904335022,
      0.999955415725708,
      0.9999758005142212,
      0.9999348521232605,
      0.9998182654380798,
      0.9983105659484863,
      0.9966108798980713,
      0.9825435876846313,
      0.980478823184967,
      0.9871119856834412,
      0.9839112758636475,
      0.9920729994773865,
      0.9906502366065979,
      0.9925121068954468,
      0.9992072582244873,
      0.9999252557754517,
      0.9999314546585083,
      0.9997664093971252,
      0.999805748462677,
      0.9998576045036316,
      0.9998646974563599,
      0.999852180480957
    ],
    [
      0.9138462543487549,
      0.9464030265808105,
      0.9585481882095337,
      0.9588300585746765,
      0.9604642987251282,
      0.9686688184738159,
      0.9708957672119141,
      0.9670702219009399,
      0.9700762629508972,
      0.9740791320800781,
      0.971072256565094,
      0.9714502692222595,
      0.9723577499389648,
      0.9741355776786804,
      0.9687404632568359,
      0.9704342484474182,
      0.9711595773696899,
      0.9669272303581238,
      0.9641810655593872,
      0.9654561281204224,
      0.9596892595291138,
      0.9582854509353638,
      0.9646342992782593,
      0.9726940393447876,
      0.9755712747573853,
      0.9735249280929565,
      0.9771195650100708,
      0.981339156627655,
      0.9781434535980225,
      0.9761369824409485,
      0.9797061085700989,
      0.9782514572143555,
      0.9729001522064209,
      0.9729118347167969,
      0.973398745059967,
      0.9677746891975403,
      0.9629148244857788,
      0.9578426480293274,
      0.9549137353897095,
      0.946918249130249,
      0.9589160680770874,
      0.9543483257293701,
      0.956335186958313,
      0.9653616547584534,
      0.9625769853591919,
      0.9606500864028931,
      0.9685128331184387,
      0.9694265127182007,
      0.9660298228263855,
      0.9673846960067749,
      0.9706312417984009,
      0.9683483242988586,
      0.9678730368614197,
      0.971267819404602,
      0.9699252843856812,
      0.9709362387657166,
      0.9701809287071228,
      0.9684380888938904,
      0.963771402835846,
      0.9716875553131104,
      0.9751088619232178,
      0.9780731201171875,
      0.9671229124069214,
      0.972091794013977,
      0.9769061803817749,
      0.9699298739433289,
      0.962561845779419,
      0.9660871624946594,
      0.971939206123352,
      0.9645652770996094,
      0.958184003829956,
      0.9549274444580078,
      0.9602258205413818,
      0.9487476944923401,
      0.93763267993927,
      0.9213811159133911,
      0.9997754693031311,
      0.9999034404754639,
      0.9999546408653259,
      0.9998921751976013,
      0.9998971819877625,
      0.9998740553855896,
      0.9994171857833862,
      0.9995763301849365,
      0.9977570176124573,
      0.997765302658081,
      0.9998126029968262,
      0.9999566078186035,
      0.9999303817749023,
      0.9999383687973022,
      0.999964714050293,
      0.9999428987503052,
      0.9999449849128723,
      0.9999668002128601,
      0.9999330043792725,
      0.9999485015869141,
      0.9999725222587585,
      0.9999620914459229,
      0.9999655485153198,
      0.9999668002128601,
      0.9999160766601562,
      0.9999224543571472,
      0.999931812286377,
      0.9998992681503296,
      0.9992191791534424,
      0.9992634654045105,
      0.996723473072052,
      0.9920446872711182,
      0.9974542856216431,
      0.9967165589332581,
      0.9995860457420349,
      0.9999216794967651,
      0.9999477863311768,
      0.999940812587738,
      0.9998953938484192,
      0.9999653697013855,
      0.999973714351654,
      0.9999125003814697,
      0.9998868107795715,
      0.999962568283081,
      0.9999662041664124,
      0.9999791383743286,
      0.9999567270278931,
      0.9999676942825317,
      0.9999819397926331,
      0.9999685883522034,
      0.9999693036079407,
      0.9999669194221497,
      0.9999567270278931,
      0.9998579621315002,
      0.9998210072517395,
      0.9998423457145691,
      0.9985223412513733,
      0.9990516901016235,
      0.994853675365448,
      0.9940376281738281,
      0.9988870620727539,
      0.9996512532234192,
      0.9999504685401917,
      0.9999692440032959,
      0.9999672770500183,
      0.9999646544456482,
      0.9999854564666748,
      0.9999589323997498,
      0.9999532103538513,
      0.9999869465827942,
      0.999977707862854,
      0.999960720539093,
      0.9999454617500305,
      0.999965488910675,
      0.9999725222587585,
      0.9999788403511047,
      0.999952495098114,
      0.9999545812606812,
      0.9998663067817688,
      0.9998059868812561,
      0.9979268312454224,
      0.9950327277183533,
      0.989366888999939,
      0.9838997721672058,
      0.9855051636695862,
      0.9917116165161133,
      0.9989253878593445,
      0.9992192387580872,
      0.9956170916557312,
      0.9977861642837524,
      0.9926488995552063,
      0.991596519947052,
      0.9980862736701965,
      0.9989787340164185,
      0.9999355673789978,
      0.9999545812606812,
      0.9999706149101257,
      0.9999655485153198,
      0.9999651312828064,
      0.9999560713768005,
      0.9999748468399048,
      0.9999344348907471,
      0.9999632239341736,
      0.9999748468399048,
      0.9999714493751526,
      0.9999744892120361,
      0.9999551177024841,
      0.999941349029541,
      0.9997406601905823,
      0.996662974357605,
      0.9944953918457031,
      0.995256781578064,
      0.9922621250152588,
      0.9957800507545471,
      0.9913086295127869,
      0.9912772178649902,
      0.998589277267456,
      0.9998405575752258,
      0.9999485015869141,
      0.9999568462371826,
      0.9999746084213257,
      0.9999672770500183,
      0.9999583959579468,
      0.9999639987945557,
      0.9999476075172424,
      0.9999641180038452,
      0.999943733215332,
      0.9999386072158813,
      0.9999188780784607,
      0.9999573230743408,
      0.9999773502349854,
      0.9999417662620544,
      0.9998409152030945,
      0.9988134503364563,
      0.997568666934967,
      0.9871422052383423,
      0.9845331311225891,
      0.9899519085884094,
      0.9869647026062012,
      0.9937654733657837,
      0.9927489161491394,
      0.9950342178344727,
      0.9993749260902405,
      0.9999333024024963,
      0.9999364018440247,
      0.9997872710227966,
      0.9998188018798828,
      0.999863862991333,
      0.9998683333396912,
      0.9998438954353333
    ],
    [
      0.9317264556884766,
      0.9595839977264404,
      0.9701682329177856,
      0.9730696082115173,
      0.9734845757484436,
      0.9785047173500061,
      0.9809403419494629,
      0.9789407253265381,
      0.9804351329803467,
      0.9833255410194397,
      0.9824293255805969,
      0.9822774529457092,
      0.9826106429100037,
      0.9839403629302979,
      0.9809213876724243,
      0.9817491769790649,
      0.9812434315681458,
      0.9794607162475586,
      0.9771827459335327,
      0.9785985350608826,
      0.9727039337158203,
      0.9712826609611511,
      0.9757894277572632,
      0.9822415113449097,
      0.9844560623168945,
      0.9829708933830261,
      0.9852554798126221,
      0.9878863096237183,
      0.986351490020752,
      0.9850184917449951,
      0.9870409965515137,
      0.9861590266227722,
      0.9833976030349731,
      0.9831124544143677,
      0.9832794666290283,
      0.9805244207382202,
      0.9762487411499023,
      0.970628023147583,
      0.9663838148117065,
      0.9607390761375427,
      0.9707635045051575,
      0.968230128288269,
      0.9703122973442078,
      0.9775654673576355,
      0.9770781993865967,
      0.9752212762832642,
      0.9805194139480591,
      0.9810091257095337,
      0.9805082082748413,
      0.9806475639343262,
      0.9815031290054321,
      0.9805923700332642,
      0.9802268743515015,
      0.9807852506637573,
      0.9802520871162415,
      0.9808264970779419,
      0.9793087244033813,
      0.9778679609298706,
      0.9748517274856567,
      0.9807640910148621,
      0.982040524482727,
      0.9841839075088501,
      0.9781450033187866,
      0.9815613031387329,
      0.9842532277107239,
      0.9809536337852478,
      0.9761324524879456,
      0.9792377948760986,
      0.9825297594070435,
      0.9783577919006348,
      0.9739870429039001,
      0.9717332124710083,
      0.9742470979690552,
      0.9665031433105469,
      0.9575703144073486,
      0.9415073394775391,
      0.9997768402099609,
      0.9999051690101624,
      0.9999557137489319,
      0.9998936057090759,
      0.9999014139175415,
      0.9998902082443237,
      0.9996169805526733,
      0.999697744846344,
      0.9986085891723633,
      0.9986697435379028,
      0.9998447299003601,
      0.9999592900276184,
      0.9999308586120605,
      0.9999399781227112,
      0.999965250492096,
      0.99994295835495,
      0.9999458193778992,
      0.9999675750732422,
      0.9999338388442993,
      0.9999491572380066,
      0.999972939491272,
      0.9999625086784363,
      0.999966025352478,
      0.9999673962593079,
      0.9999173283576965,
      0.9999253749847412,
      0.9999380707740784,
      0.9999156594276428,
      0.9995847940444946,
      0.9995635747909546,
      0.9981078505516052,
      0.9952794909477234,
      0.9983911514282227,
      0.9982426166534424,
      0.9996843338012695,
      0.999929666519165,
      0.9999497532844543,
      0.9999416470527649,
      0.999894917011261,
      0.9999653697013855,
      0.9999727606773376,
      0.999911904335022,
      0.9998871088027954,
      0.9999627470970154,
      0.9999666213989258,
      0.999979555606842,
      0.9999574422836304,
      0.9999681115150452,
      0.9999824166297913,
      0.9999690055847168,
      0.9999695420265198,
      0.9999676942825317,
      0.999958872795105,
      0.9998739361763,
      0.9998583793640137,
      0.9998729228973389,
      0.9991353154182434,
      0.9994032979011536,
      0.996993362903595,
      0.9966287016868591,
      0.9993148446083069,
      0.9997809529304504,
      0.9999555349349976,
      0.9999706745147705,
      0.9999682903289795,
      0.9999650716781616,
      0.999986469745636,
      0.99996018409729,
      0.9999539256095886,
      0.9999871850013733,
      0.9999786019325256,
      0.9999611973762512,
      0.9999465942382812,
      0.9999664425849915,
      0.9999728202819824,
      0.9999790787696838,
      0.9999544620513916,
      0.999957799911499,
      0.9998917579650879,
      0.9998440742492676,
      0.9987031817436218,
      0.9967516660690308,
      0.9929325580596924,
      0.9889001846313477,
      0.9900628328323364,
      0.9942843914031982,
      0.999276876449585,
      0.9995044469833374,
      0.997651219367981,
      0.9986168742179871,
      0.9950443506240845,
      0.9947433471679688,
      0.9987272620201111,
      0.9993947148323059,
      0.999944269657135,
      0.9999576807022095,
      0.9999718070030212,
      0.999966561794281,
      0.9999667406082153,
      0.9999571442604065,
      0.999975860118866,
      0.9999361634254456,
      0.9999638795852661,
      0.9999756217002869,
      0.9999720454216003,
      0.9999749660491943,
      0.9999581575393677,
      0.9999455213546753,
      0.9997985363006592,
      0.9977877140045166,
      0.9963290095329285,
      0.9971024394035339,
      0.9949737787246704,
      0.9973101019859314,
      0.9942837953567505,
      0.9943960309028625,
      0.9990365505218506,
      0.9998665452003479,
      0.9999535083770752,
      0.9999600648880005,
      0.9999762773513794,
      0.9999685287475586,
      0.9999591708183289,
      0.9999653697013855,
      0.9999486207962036,
      0.9999654293060303,
      0.9999460577964783,
      0.9999436140060425,
      0.9999250769615173,
      0.9999587535858154,
      0.9999789595603943,
      0.9999492764472961,
      0.9998638033866882,
      0.9992285966873169,
      0.9984384775161743,
      0.9906601309776306,
      0.9882348775863647,
      0.9927731156349182,
      0.9905452728271484,
      0.9954010248184204,
      0.9948248863220215,
      0.9966771006584167,
      0.9995359778404236,
      0.9999386072158813,
      0.9999357461929321,
      0.9998056292533875,
      0.9998288154602051,
      0.9998676776885986,
      0.9998701810836792,
      0.9998482465744019
    ],
    [
      0.9453892111778259,
      0.9680784940719604,
      0.9769423604011536,
      0.9808605313301086,
      0.9811787605285645,
      0.9841054677963257,
      0.986574113368988,
      0.9861673712730408,
      0.9864901304244995,
      0.988552451133728,
      0.9885263442993164,
      0.9883506298065186,
      0.9879712462425232,
      0.9890786409378052,
      0.9876694083213806,
      0.987734317779541,
      0.9865595698356628,
      0.9860232472419739,
      0.9846231937408447,
      0.9856398105621338,
      0.9817503690719604,
      0.9799480438232422,
      0.9834505915641785,
      0.9883054494857788,
      0.989393949508667,
      0.9881528615951538,
      0.9898508787155151,
      0.9921797513961792,
      0.991138219833374,
      0.990125834941864,
      0.9916599988937378,
      0.9914897680282593,
      0.9892203211784363,
      0.9886155724525452,
      0.9887914657592773,
      0.9875038862228394,
      0.9838534593582153,
      0.9798263907432556,
      0.974618673324585,
      0.9708115458488464,
      0.9797710180282593,
      0.9773563146591187,
      0.9806786179542542,
      0.9854776859283447,
      0.985379159450531,
      0.9843158721923828,
      0.9874586462974548,
      0.9876453280448914,
      0.9878978729248047,
      0.9875036478042603,
      0.9876942038536072,
      0.9873027801513672,
      0.9868531227111816,
      0.9866595268249512,
      0.9864703416824341,
      0.9866564273834229,
      0.985122799873352,
      0.9841153025627136,
      0.9815711975097656,
      0.9858454465866089,
      0.986156702041626,
      0.9880712032318115,
      0.9852046966552734,
      0.987311601638794,
      0.9887722134590149,
      0.9871708750724792,
      0.9851892590522766,
      0.9863671660423279,
      0.9880188703536987,
      0.9858620166778564,
      0.9834542274475098,
      0.9813849925994873,
      0.9817152619361877,
      0.9771624207496643,
      0.9693797826766968,
      0.9543601274490356,
      0.9997770190238953,
      0.9999057650566101,
      0.999955952167511,
      0.9998937249183655,
      0.9999035596847534,
      0.9999000430107117,
      0.9997237920761108,
      0.9997876882553101,
      0.9992603063583374,
      0.9992328882217407,
      0.9998721480369568,
      0.9999616146087646,
      0.999930202960968,
      0.9999404549598694,
      0.9999651908874512,
      0.9999422430992126,
      0.9999455809593201,
      0.9999678730964661,
      0.9999343156814575,
      0.9999496340751648,
      0.9999732375144958,
      0.9999628663063049,
      0.9999662041664124,
      0.9999678134918213,
      0.9999180436134338,
      0.9999285340309143,
      0.9999435544013977,
      0.9999272227287292,
      0.9997690916061401,
      0.9997413754463196,
      0.9991419315338135,
      0.9975553154945374,
      0.9990482330322266,
      0.9990494847297668,
      0.9997590780258179,
      0.999936580657959,
      0.999951183795929,
      0.9999420642852783,
      0.999895453453064,
      0.9999658465385437,
      0.9999738931655884,
      0.9999161958694458,
      0.9998884797096252,
      0.9999633431434631,
      0.9999673366546631,
      0.999980092048645,
      0.9999582171440125,
      0.9999685883522034,
      0.9999828338623047,
      0.9999694228172302,
      0.9999696016311646,
      0.9999682903289795,
      0.9999609589576721,
      0.9998900890350342,
      0.9998912811279297,
      0.999897301197052,
      0.9994925856590271,
      0.999685525894165,
      0.998445451259613,
      0.9982514977455139,
      0.9996362924575806,
      0.9998546242713928,
      0.9999595284461975,
      0.999971866607666,
      0.9999687075614929,
      0.9999646544456482,
      0.9999864101409912,
      0.9999606609344482,
      0.9999549984931946,
      0.9999876022338867,
      0.9999791979789734,
      0.9999621510505676,
      0.9999476075172424,
      0.9999670386314392,
      0.9999730587005615,
      0.9999788403511047,
      0.999956488609314,
      0.9999607801437378,
      0.9999152421951294,
      0.9998764991760254,
      0.9992811679840088,
      0.9981611967086792,
      0.9956668019294739,
      0.9932979941368103,
      0.9938957095146179,
      0.9964547157287598,
      0.9995966553688049,
      0.9997242093086243,
      0.998828113079071,
      0.9991970658302307,
      0.9975848197937012,
      0.9973992705345154,
      0.999203622341156,
      0.9996494650840759,
      0.9999507665634155,
      0.9999591708183289,
      0.9999713897705078,
      0.9999657273292542,
      0.9999663829803467,
      0.9999568462371826,
      0.9999755620956421,
      0.9999369978904724,
      0.9999644160270691,
      0.9999756813049316,
      0.9999719262123108,
      0.9999749064445496,
      0.9999608993530273,
      0.9999491572380066,
      0.9998541474342346,
      0.9988530278205872,
      0.9980098605155945,
      0.9985085129737854,
      0.9974433779716492,
      0.9985265731811523,
      0.9971268177032471,
      0.9971300363540649,
      0.9993817210197449,
      0.9998898506164551,
      0.999956488609314,
      0.9999620318412781,
      0.9999765753746033,
      0.9999691843986511,
      0.9999616742134094,
      0.999966561794281,
      0.9999498724937439,
      0.9999662637710571,
      0.9999479055404663,
      0.9999479055404663,
      0.9999299049377441,
      0.9999599456787109,
      0.9999799132347107,
      0.9999555349349976,
      0.9998821020126343,
      0.9995049834251404,
      0.9990110993385315,
      0.9930230379104614,
      0.9913888573646545,
      0.9951357841491699,
      0.9938598275184631,
      0.9971708655357361,
      0.9970147609710693,
      0.998075544834137,
      0.9996780157089233,
      0.9999457001686096,
      0.9999396800994873,
      0.9998306632041931,
      0.9998391270637512,
      0.9998712539672852,
      0.9998711347579956,
      0.9998509287834167
    ],
    [
      0.9548683762550354,
      0.9742264151573181,
      0.9812565445899963,
      0.9852460622787476,
      0.9855369329452515,
      0.98747718334198,
      0.9897468686103821,
      0.9899405837059021,
      0.9900242686271667,
      0.9914162158966064,
      0.9918180704116821,
      0.991827130317688,
      0.9909563064575195,
      0.9920150637626648,
      0.9914848208427429,
      0.9912406802177429,
      0.9895271062850952,
      0.9895955324172974,
      0.9888637065887451,
      0.9895856380462646,
      0.9865825772285461,
      0.9854103922843933,
      0.9888750910758972,
      0.9923380613327026,
      0.9931070804595947,
      0.9919748306274414,
      0.9927487373352051,
      0.9950914978981018,
      0.994245707988739,
      0.9935651421546936,
      0.9948829412460327,
      0.9949520826339722,
      0.9926826357841492,
      0.9920163154602051,
      0.992638111114502,
      0.9915666580200195,
      0.9883948564529419,
      0.9861660599708557,
      0.9820355176925659,
      0.979337751865387,
      0.985957682132721,
      0.9839189648628235,
      0.9868747591972351,
      0.9901002645492554,
      0.9898825287818909,
      0.9889823198318481,
      0.9910321831703186,
      0.9914679527282715,
      0.9918080568313599,
      0.9913712739944458,
      0.9913080334663391,
      0.9912463426589966,
      0.9907381534576416,
      0.9903255105018616,
      0.9901816844940186,
      0.9902531504631042,
      0.9888494610786438,
      0.9882749319076538,
      0.9860819578170776,
      0.9892505407333374,
      0.9897184371948242,
      0.9912405014038086,
      0.9892597794532776,
      0.9905411005020142,
      0.9913414120674133,
      0.9904430508613586,
      0.989544153213501,
      0.9901480674743652,
      0.9909618496894836,
      0.9897511005401611,
      0.9884151220321655,
      0.9865497350692749,
      0.986038327217102,
      0.9833282828330994,
      0.9778407216072083,
      0.9637354016304016,
      0.9997782707214355,
      0.999906599521637,
      0.9999564290046692,
      0.9998940229415894,
      0.9999054670333862,
      0.9999062418937683,
      0.999789297580719,
      0.999843955039978,
      0.9996102452278137,
      0.9995220899581909,
      0.9998917579650879,
      0.9999638795852661,
      0.9999301433563232,
      0.9999415874481201,
      0.9999653100967407,
      0.9999418258666992,
      0.9999454021453857,
      0.9999681115150452,
      0.9999345541000366,
      0.9999499917030334,
      0.999973475933075,
      0.999963104724884,
      0.9999664425849915,
      0.9999680519104004,
      0.9999184608459473,
      0.9999301433563232,
      0.9999482035636902,
      0.9999358654022217,
      0.999854564666748,
      0.9998385906219482,
      0.9996004104614258,
      0.9987943768501282,
      0.9994630217552185,
      0.9994534850120544,
      0.9998171329498291,
      0.9999426007270813,
      0.999952495098114,
      0.9999423027038574,
      0.9998949766159058,
      0.9999657273292542,
      0.9999732375144958,
      0.9999163150787354,
      0.9998891949653625,
      0.9999635219573975,
      0.999967634677887,
      0.9999803304672241,
      0.9999587535858154,
      0.9999688267707825,
      0.9999829530715942,
      0.9999695420265198,
      0.9999695420265198,
      0.9999683499336243,
      0.9999618530273438,
      0.9999011158943176,
      0.9999134540557861,
      0.9999141097068787,
      0.9997348785400391,
      0.9998267292976379,
      0.9992184042930603,
      0.9990551471710205,
      0.9997963905334473,
      0.9998962879180908,
      0.9999626278877258,
      0.999972939491272,
      0.9999685883522034,
      0.9999641180038452,
      0.9999864101409912,
      0.9999610781669617,
      0.9999553561210632,
      0.9999876022338867,
      0.9999796152114868,
      0.9999626278877258,
      0.9999471306800842,
      0.9999675154685974,
      0.9999731183052063,
      0.9999784827232361,
      0.9999571442604065,
      0.9999624490737915,
      0.9999310970306396,
      0.9998956322669983,
      0.9995549321174622,
      0.9991695284843445,
      0.9977156519889832,
      0.9964898228645325,
      0.9967495799064636,
      0.9982251524925232,
      0.999752938747406,
      0.9998382925987244,
      0.9993908405303955,
      0.9995845556259155,
      0.9987856149673462,
      0.998688280582428,
      0.9995666146278381,
      0.9997845888137817,
      0.9999557733535767,
      0.9999607801437378,
      0.9999706745147705,
      0.9999645948410034,
      0.9999659657478333,
      0.9999565482139587,
      0.9999769330024719,
      0.9999379515647888,
      0.9999648332595825,
      0.9999760985374451,
      0.9999719262123108,
      0.9999746084213257,
      0.9999626874923706,
      0.999951183795929,
      0.9998888373374939,
      0.9994735717773438,
      0.9990106821060181,
      0.9992563724517822,
      0.9988109469413757,
      0.9991945624351501,
      0.9986249804496765,
      0.9985724091529846,
      0.9996330142021179,
      0.9999075531959534,
      0.9999588131904602,
      0.9999633431434631,
      0.9999764561653137,
      0.999968945980072,
      0.9999639391899109,
      0.9999668598175049,
      0.9999496936798096,
      0.9999663233757019,
      0.9999483823776245,
      0.9999513030052185,
      0.9999334216117859,
      0.9999604821205139,
      0.9999805092811584,
      0.9999603033065796,
      0.9998939633369446,
      0.999668300151825,
      0.9993718266487122,
      0.9949955940246582,
      0.9944831132888794,
      0.997269868850708,
      0.9966893196105957,
      0.9983232021331787,
      0.9983513355255127,
      0.9988864064216614,
      0.9997674822807312,
      0.999950647354126,
      0.9999425411224365,
      0.9998517632484436,
      0.9998471736907959,
      0.9998729228973389,
      0.9998710751533508,
      0.9998518228530884
    ],
    [
      0.9617826342582703,
      0.978303074836731,
      0.983636736869812,
      0.9876890778541565,
      0.9880028963088989,
      0.989410936832428,
      0.9915339946746826,
      0.9921414256095886,
      0.9923738241195679,
      0.9932213425636292,
      0.9938777685165405,
      0.9943885803222656,
      0.9934947490692139,
      0.9940584897994995,
      0.9938972592353821,
      0.9935300946235657,
      0.9916019439697266,
      0.9917405247688293,
      0.9914836883544922,
      0.9918155074119568,
      0.9892910122871399,
      0.9883188605308533,
      0.9915873408317566,
      0.9945812225341797,
      0.9953516721725464,
      0.9946560263633728,
      0.9949368834495544,
      0.9967952370643616,
      0.9964303970336914,
      0.9960498809814453,
      0.9966558218002319,
      0.9969037175178528,
      0.9953935146331787,
      0.9945598244667053,
      0.9951172471046448,
      0.99431973695755,
      0.9913394451141357,
      0.989888608455658,
      0.986809253692627,
      0.9848418831825256,
      0.9894171953201294,
      0.9874451756477356,
      0.9902690052986145,
      0.9931806325912476,
      0.9928200244903564,
      0.991924524307251,
      0.9934039115905762,
      0.994358241558075,
      0.9944133758544922,
      0.993773341178894,
      0.993928849697113,
      0.9940178394317627,
      0.9931455850601196,
      0.9927304983139038,
      0.992774248123169,
      0.9926335215568542,
      0.9911620616912842,
      0.9910340309143066,
      0.9888959527015686,
      0.9911964535713196,
      0.9918342232704163,
      0.993101179599762,
      0.9914276599884033,
      0.9924110174179077,
      0.9929774403572083,
      0.9922934174537659,
      0.9920943975448608,
      0.9922433495521545,
      0.9925405979156494,
      0.9918325543403625,
      0.991141140460968,
      0.9894499182701111,
      0.9884287118911743,
      0.9865627884864807,
      0.9823328256607056,
      0.969258725643158,
      0.9997777938842773,
      0.9999065399169922,
      0.999956488609314,
      0.9998931884765625,
      0.9999091029167175,
      0.9999101758003235,
      0.9998218417167664,
      0.9998754858970642,
      0.9997546076774597,
      0.9996604919433594,
      0.9999008178710938,
      0.9999648332595825,
      0.9999295473098755,
      0.9999420046806335,
      0.9999653100967407,
      0.9999415874481201,
      0.9999452829360962,
      0.9999682903289795,
      0.999934732913971,
      0.9999500513076782,
      0.9999735951423645,
      0.9999632835388184,
      0.9999663829803467,
      0.9999679923057556,
      0.9999183416366577,
      0.9999309182167053,
      0.9999514818191528,
      0.9999420046806335,
      0.9999024868011475,
      0.9998918771743774,
      0.9997909665107727,
      0.999381422996521,
      0.9996795058250427,
      0.9996612668037415,
      0.9998518824577332,
      0.9999469518661499,
      0.9999533891677856,
      0.9999423623085022,
      0.9998949766159058,
      0.9999658465385437,
      0.9999736547470093,
      0.9999138116836548,
      0.9998902678489685,
      0.9999637603759766,
      0.9999679327011108,
      0.999980628490448,
      0.9999591708183289,
      0.999968945980072,
      0.9999831914901733,
      0.9999696016311646,
      0.9999693036079407,
      0.9999685883522034,
      0.999962329864502,
      0.9999086856842041,
      0.9999275803565979,
      0.9999297261238098,
      0.999854326248169,
      0.9998946189880371,
      0.9996379017829895,
      0.9994885921478271,
      0.9998706579208374,
      0.9999169707298279,
      0.9999646544456482,
      0.999973714351654,
      0.9999681711196899,
      0.9999633431434631,
      0.9999863505363464,
      0.9999608993530273,
      0.9999556541442871,
      0.9999876618385315,
      0.9999798536300659,
      0.9999628067016602,
      0.9999474883079529,
      0.9999676942825317,
      0.9999730587005615,
      0.9999781250953674,
      0.9999576210975647,
      0.9999635815620422,
      0.9999406933784485,
      0.9999067783355713,
      0.9996780157089233,
      0.999566376209259,
      0.9986998438835144,
      0.998290479183197,
      0.998187243938446,
      0.9990473985671997,
      0.999833881855011,
      0.9998812675476074,
      0.9996476769447327,
      0.9997595548629761,
      0.9993170499801636,
      0.9992640018463135,
      0.9997391104698181,
      0.999856173992157,
      0.9999590516090393,
      0.9999621510505676,
      0.9999699592590332,
      0.9999634027481079,
      0.9999655485153198,
      0.9999562501907349,
      0.9999768137931824,
      0.9999383687973022,
      0.9999650716781616,
      0.9999761581420898,
      0.9999717473983765,
      0.9999738335609436,
      0.9999635815620422,
      0.9999523758888245,
      0.9999102354049683,
      0.9997208118438721,
      0.9994568824768066,
      0.9995850324630737,
      0.9993621706962585,
      0.9995209574699402,
      0.9992645382881165,
      0.9991880655288696,
      0.999768853187561,
      0.9999211430549622,
      0.999960720539093,
      0.9999639987945557,
      0.9999759197235107,
      0.9999687671661377,
      0.9999646544456482,
      0.9999667406082153,
      0.9999492764472961,
      0.9999660849571228,
      0.9999480843544006,
      0.9999533295631409,
      0.9999358057975769,
      0.9999605417251587,
      0.9999808073043823,
      0.9999635815620422,
      0.9999023079872131,
      0.9997662305831909,
      0.9995977878570557,
      0.9967586994171143,
      0.9966775178909302,
      0.9984462857246399,
      0.9982279539108276,
      0.9989765286445618,
      0.9991177916526794,
      0.9993953108787537,
      0.9998268485069275,
      0.9999556541442871,
      0.9999446868896484,
      0.9998706579208374,
      0.9998543858528137,
      0.9998745918273926,
      0.9998701810836792,
      0.999851644039154
    ]
  ],
  "rfd_device": "NVIDIA A30",
  "rfd_time": 69,
  "rfd_con_ref_pdb_idx": [],
  "rfd_con_hal_pdb_idx": [],
  "rfd_con_ref_idx0": [],
  "rfd_con_hal_idx0": [],
  "rfd_complex_con_ref_pdb_idx": "[('E', 6), ('E', 7), ('E', 8), ('E', 9), ('E', 10), ('E', 11), ('E', 12), ('E', 13), ('E', 14), ('E', 15), ('E', 16), ('E', 17), ('E', 18), ('E', 19), ('E', 20), ('E', 21), ('E', 22), ('E', 23), ('E', 24), ('E', 25), ('E', 26), ('E', 27), ('E', 28), ('E', 29), ('E', 30), ('E', 31), ('E', 32), ('E', 33), ('E', 34), ('E', 35), ('E', 36), ('E', 37), ('E', 38), ('E', 39), ('E', 40), ('E', 41), ('E', 42), ('E', 43), ('E', 44), ('E', 45), ('E', 46), ('E', 47), ('E', 48), ('E', 49), ('E', 50), ('E', 51), ('E', 52), ('E', 53), ('E', 54), ('E', 55), ('E', 56), ('E', 57), ('E', 58), ('E', 59), ('E', 60), ('E', 61), ('E', 62), ('E', 63), ('E', 64), ('E', 65), ('E', 66), ('E', 67), ('E', 68), ('E', 69), ('E', 70), ('E', 71), ('E', 72), ('E', 73), ('E', 74), ('E', 75), ('E', 76), ('E', 77), ('E', 78), ('E', 79), ('E', 80), ('E', 81), ('E', 82), ('E', 83), ('E', 84), ('E', 85), ('E', 86), ('E', 87), ('E', 88), ('E', 89), ('E', 90), ('E', 91), ('E', 92), ('E', 93), ('E', 94), ('E', 95), ('E', 96), ('E', 97), ('E', 98), ('E', 99), ('E', 100), ('E', 101), ('E', 102), ('E', 103), ('E', 104), ('E', 105), ('E', 106), ('E', 107), ('E', 108), ('E', 109), ('E', 110), ('E', 111), ('E', 112), ('E', 113), ('E', 114), ('E', 115), ('E', 116), ('E', 117), ('E', 118), ('E', 119), ('E', 120), ('E', 121), ('E', 122), ('E', 123), ('E', 124), ('E', 125), ('E', 126), ('E', 127), ('E', 128), ('E', 129), ('E', 130), ('E', 131), ('E', 132), ('E', 133), ('E', 134), ('E', 135), ('E', 136), ('E', 137), ('E', 138), ('E', 139), ('E', 140), ('E', 141), ('E', 142), ('E', 143), ('E', 144), ('E', 145), ('E', 146), ('E', 147), ('E', 148), ('E', 149), ('E', 150), ('E', 151), ('E', 152), ('E', 153), ('E', 154), ('E', 155)]",
  "rfd_complex_con_hal_pdb_idx": "[('B', 77), ('B', 78), ('B', 79), ('B', 80), ('B', 81), ('B', 82), ('B', 83), ('B', 84), ('B', 85), ('B', 86), ('B', 87), ('B', 88), ('B', 89), ('B', 90), ('B', 91), ('B', 92), ('B', 93), ('B', 94), ('B', 95), ('B', 96), ('B', 97), ('B', 98), ('B', 99), ('B', 100), ('B', 101), ('B', 102), ('B', 103), ('B', 104), ('B', 105), ('B', 106), ('B', 107), ('B', 108), ('B', 109), ('B', 110), ('B', 111), ('B', 112), ('B', 113), ('B', 114), ('B', 115), ('B', 116), ('B', 117), ('B', 118), ('B', 119), ('B', 120), ('B', 121), ('B', 122), ('B', 123), ('B', 124), ('B', 125), ('B', 126), ('B', 127), ('B', 128), ('B', 129), ('B', 130), ('B', 131), ('B', 132), ('B', 133), ('B', 134), ('B', 135), ('B', 136), ('B', 137), ('B', 138), ('B', 139), ('B', 140), ('B', 141), ('B', 142), ('B', 143), ('B', 144), ('B', 145), ('B', 146), ('B', 147), ('B', 148), ('B', 149), ('B', 150), ('B', 151), ('B', 152), ('B', 153), ('B', 154), ('B', 155), ('B', 156), ('B', 157), ('B', 158), ('B', 159), ('B', 160), ('B', 161), ('B', 162), ('B', 163), ('B', 164), ('B', 165), ('B', 166), ('B', 167), ('B', 168), ('B', 169), ('B', 170), ('B', 171), ('B', 172), ('B', 173), ('B', 174), ('B', 175), ('B', 176), ('B', 177), ('B', 178), ('B', 179), ('B', 180), ('B', 181), ('B', 182), ('B', 183), ('B', 184), ('B', 185), ('B', 186), ('B', 187), ('B', 188), ('B', 189), ('B', 190), ('B', 191), ('B', 192), ('B', 193), ('B', 194), ('B', 195), ('B', 196), ('B', 197), ('B', 198), ('B', 199), ('B', 200), ('B', 201), ('B', 202), ('B', 203), ('B', 204), ('B', 205), ('B', 206), ('B', 207), ('B', 208), ('B', 209), ('B', 210), ('B', 211), ('B', 212), ('B', 213), ('B', 214), ('B', 215), ('B', 216), ('B', 217), ('B', 218), ('B', 219), ('B', 220), ('B', 221), ('B', 222), ('B', 223), ('B', 224), ('B', 225), ('B', 226)]",
  "rfd_receptor_con_ref_pdb_idx": "[('E', 6), ('E', 7), ('E', 8), ('E', 9), ('E', 10), ('E', 11), ('E', 12), ('E', 13), ('E', 14), ('E', 15), ('E', 16), ('E', 17), ('E', 18), ('E', 19), ('E', 20), ('E', 21), ('E', 22), ('E', 23), ('E', 24), ('E', 25), ('E', 26), ('E', 27), ('E', 28), ('E', 29), ('E', 30), ('E', 31), ('E', 32), ('E', 33), ('E', 34), ('E', 35), ('E', 36), ('E', 37), ('E', 38), ('E', 39), ('E', 40), ('E', 41), ('E', 42), ('E', 43), ('E', 44), ('E', 45), ('E', 46), ('E', 47), ('E', 48), ('E', 49), ('E', 50), ('E', 51), ('E', 52), ('E', 53), ('E', 54), ('E', 55), ('E', 56), ('E', 57), ('E', 58), ('E', 59), ('E', 60), ('E', 61), ('E', 62), ('E', 63), ('E', 64), ('E', 65), ('E', 66), ('E', 67), ('E', 68), ('E', 69), ('E', 70), ('E', 71), ('E', 72), ('E', 73), ('E', 74), ('E', 75), ('E', 76), ('E', 77), ('E', 78), ('E', 79), ('E', 80), ('E', 81), ('E', 82), ('E', 83), ('E', 84), ('E', 85), ('E', 86), ('E', 87), ('E', 88), ('E', 89), ('E', 90), ('E', 91), ('E', 92), ('E', 93), ('E', 94), ('E', 95), ('E', 96), ('E', 97), ('E', 98), ('E', 99), ('E', 100), ('E', 101), ('E', 102), ('E', 103), ('E', 104), ('E', 105), ('E', 106), ('E', 107), ('E', 108), ('E', 109), ('E', 110), ('E', 111), ('E', 112), ('E', 113), ('E', 114), ('E', 115), ('E', 116), ('E', 117), ('E', 118), ('E', 119), ('E', 120), ('E', 121), ('E', 122), ('E', 123), ('E', 124), ('E', 125), ('E', 126), ('E', 127), ('E', 128), ('E', 129), ('E', 130), ('E', 131), ('E', 132), ('E', 133), ('E', 134), ('E', 135), ('E', 136), ('E', 137), ('E', 138), ('E', 139), ('E', 140), ('E', 141), ('E', 142), ('E', 143), ('E', 144), ('E', 145), ('E', 146), ('E', 147), ('E', 148), ('E', 149), ('E', 150), ('E', 151), ('E', 152), ('E', 153), ('E', 154), ('E', 155)]",
  "rfd_receptor_con_hal_pdb_idx": "[('B', 77), ('B', 78), ('B', 79), ('B', 80), ('B', 81), ('B', 82), ('B', 83), ('B', 84), ('B', 85), ('B', 86), ('B', 87), ('B', 88), ('B', 89), ('B', 90), ('B', 91), ('B', 92), ('B', 93), ('B', 94), ('B', 95), ('B', 96), ('B', 97), ('B', 98), ('B', 99), ('B', 100), ('B', 101), ('B', 102), ('B', 103), ('B', 104), ('B', 105), ('B', 106), ('B', 107), ('B', 108), ('B', 109), ('B', 110), ('B', 111), ('B', 112), ('B', 113), ('B', 114), ('B', 115), ('B', 116), ('B', 117), ('B', 118), ('B', 119), ('B', 120), ('B', 121), ('B', 122), ('B', 123), ('B', 124), ('B', 125), ('B', 126), ('B', 127), ('B', 128), ('B', 129), ('B', 130), ('B', 131), ('B', 132), ('B', 133), ('B', 134), ('B', 135), ('B', 136), ('B', 137), ('B', 138), ('B', 139), ('B', 140), ('B', 141), ('B', 142), ('B', 143), ('B', 144), ('B', 145), ('B', 146), ('B', 147), ('B', 148), ('B', 149), ('B', 150), ('B', 151), ('B', 152), ('B', 153), ('B', 154), ('B', 155), ('B', 156), ('B', 157), ('B', 158), ('B', 159), ('B', 160), ('B', 161), ('B', 162), ('B', 163), ('B', 164), ('B', 165), ('B', 166), ('B', 167), ('B', 168), ('B', 169), ('B', 170), ('B', 171), ('B', 172), ('B', 173), ('B', 174), ('B', 175), ('B', 176), ('B', 177), ('B', 178), ('B', 179), ('B', 180), ('B', 181), ('B', 182), ('B', 183), ('B', 184), ('B', 185), ('B', 186), ('B', 187), ('B', 188), ('B', 189), ('B', 190), ('B', 191), ('B', 192), ('B', 193), ('B', 194), ('B', 195), ('B', 196), ('B', 197), ('B', 198), ('B', 199), ('B', 200), ('B', 201), ('B', 202), ('B', 203), ('B', 204), ('B', 205), ('B', 206), ('B', 207), ('B', 208), ('B', 209), ('B', 210), ('B', 211), ('B', 212), ('B', 213), ('B', 214), ('B', 215), ('B', 216), ('B', 217), ('B', 218), ('B', 219), ('B', 220), ('B', 221), ('B', 222), ('B', 223), ('B', 224), ('B', 225), ('B', 226)]",
  "rfd_complex_con_ref_idx0": [
    0,
    1,
    2,
    3,
    4,
    5,
    6,
    7,
    8,
    9,
    10,
    11,
    12,
    13,
    14,
    15,
    16,
    17,
    18,
    19,
    20,
    21,
    22,
    23,
    24,
    25,
    26,
    27,
    28,
    29,
    30,
    31,
    32,
    33,
    34,
    35,
    36,
    37,
    38,
    39,
    40,
    41,
    42,
    43,
    44,
    45,
    46,
    47,
    48,
    49,
    50,
    51,
    52,
    53,
    54,
    55,
    56,
    57,
    58,
    59,
    60,
    61,
    62,
    63,
    64,
    65,
    66,
    67,
    68,
    69,
    70,
    71,
    72,
    73,
    74,
    75,
    76,
    77,
    78,
    79,
    80,
    81,
    82,
    83,
    84,
    85,
    86,
    87,
    88,
    89,
    90,
    91,
    92,
    93,
    94,
    95,
    96,
    97,
    98,
    99,
    100,
    101,
    102,
    103,
    104,
    105,
    106,
    107,
    108,
    109,
    110,
    111,
    112,
    113,
    114,
    115,
    116,
    117,
    118,
    119,
    120,
    121,
    122,
    123,
    124,
    125,
    126,
    127,
    128,
    129,
    130,
    131,
    132,
    133,
    134,
    135,
    136,
    137,
    138,
    139,
    140,
    141,
    142,
    143,
    144,
    145,
    146,
    147,
    148,
    149
  ],
  "rfd_complex_con_hal_idx0": [
    76,
    77,
    78,
    79,
    80,
    81,
    82,
    83,
    84,
    85,
    86,
    87,
    88,
    89,
    90,
    91,
    92,
    93,
    94,
    95,
    96,
    97,
    98,
    99,
    100,
    101,
    102,
    103,
    104,
    105,
    106,
    107,
    108,
    109,
    110,
    111,
    112,
    113,
    114,
    115,
    116,
    117,
    118,
    119,
    120,
    121,
    122,
    123,
    124,
    125,
    126,
    127,
    128,
    129,
    130,
    131,
    132,
    133,
    134,
    135,
    136,
    137,
    138,
    139,
    140,
    141,
    142,
    143,
    144,
    145,
    146,
    147,
    148,
    149,
    150,
    151,
    152,
    153,
    154,
    155,
    156,
    157,
    158,
    159,
    160,
    161,
    162,
    163,
    164,
    165,
    166,
    167,
    168,
    169,
    170,
    171,
    172,
    173,
    174,
    175,
    176,
    177,
    178,
    179,
    180,
    181,
    182,
    183,
    184,
    185,
    186,
    187,
    188,
    189,
    190,
    191,
    192,
    193,
    194,
    195,
    196,
    197,
    198,
    199,
    200,
    201,
    202,
    203,
    204,
    205,
    206,
    207,
    208,
    209,
    210,
    211,
    212,
    213,
    214,
    215,
    216,
    217,
    218,
    219,
    220,
    221,
    222,
    223,
    224,
    225
  ],
  "rfd_receptor_con_ref_idx0": [
    0,
    1,
    2,
    3,
    4,
    5,
    6,
    7,
    8,
    9,
    10,
    11,
    12,
    13,
    14,
    15,
    16,
    17,
    18,
    19,
    20,
    21,
    22,
    23,
    24,
    25,
    26,
    27,
    28,
    29,
    30,
    31,
    32,
    33,
    34,
    35,
    36,
    37,
    38,
    39,
    40,
    41,
    42,
    43,
    44,
    45,
    46,
    47,
    48,
    49,
    50,
    51,
    52,
    53,
    54,
    55,
    56,
    57,
    58,
    59,
    60,
    61,
    62,
    63,
    64,
    65,
    66,
    67,
    68,
    69,
    70,
    71,
    72,
    73,
    74,
    75,
    76,
    77,
    78,
    79,
    80,
    81,
    82,
    83,
    84,
    85,
    86,
    87,
    88,
    89,
    90,
    91,
    92,
    93,
    94,
    95,
    96,
    97,
    98,
    99,
    100,
    101,
    102,
    103,
    104,
    105,
    106,
    107,
    108,
    109,
    110,
    111,
    112,
    113,
    114,
    115,
    116,
    117,
    118,
    119,
    120,
    121,
    122,
    123,
    124,
    125,
    126,
    127,
    128,
    129,
    130,
    131,
    132,
    133,
    134,
    135,
    136,
    137,
    138,
    139,
    140,
    141,
    142,
    143,
    144,
    145,
    146,
    147,
    148,
    149
  ],
  "rfd_receptor_con_hal_idx0": [
    0,
    1,
    2,
    3,
    4,
    5,
    6,
    7,
    8,
    9,
    10,
    11,
    12,
    13,
    14,
    15,
    16,
    17,
    18,
    19,
    20,
    21,
    22,
    23,
    24,
    25,
    26,
    27,
    28,
    29,
    30,
    31,
    32,
    33,
    34,
    35,
    36,
    37,
    38,
    39,
    40,
    41,
    42,
    43,
    44,
    45,
    46,
    47,
    48,
    49,
    50,
    51,
    52,
    53,
    54,
    55,
    56,
    57,
    58,
    59,
    60,
    61,
    62,
    63,
    64,
    65,
    66,
    67,
    68,
    69,
    70,
    71,
    72,
    73,
    74,
    75,
    76,
    77,
    78,
    79,
    80,
    81,
    82,
    83,
    84,
    85,
    86,
    87,
    88,
    89,
    90,
    91,
    92,
    93,
    94,
    95,
    96,
    97,
    98,
    99,
    100,
    101,
    102,
    103,
    104,
    105,
    106,
    107,
    108,
    109,
    110,
    111,
    112,
    113,
    114,
    115,
    116,
    117,
    118,
    119,
    120,
    121,
    122,
    123,
    124,
    125,
    126,
    127,
    128,
    129,
    130,
    131,
    132,
    133,
    134,
    135,
    136,
    137,
    138,
    139,
    140,
    141,
    142,
    143,
    144,
    145,
    146,
    147,
    148,
    149
  ],
  "rfd_inpaint_str": [
    false,
    false,
    false,
    false,
    false,
    false,
    false,
    false,
    false,
    false,
    false,
    false,
    false,
    false,
    false,
    false,
    false,
    false,
    false,
    false,
    false,
    false,
    false,
    false,
    false,
    false,
    false,
    false,
    false,
    false,
    false,
    false,
    false,
    false,
    false,
    false,
    false,
    false,
    false,
    false,
    false,
    false,
    false,
    false,
    false,
    false,
    false,
    false,
    false,
    false,
    false,
    false,
    false,
    false,
    false,
    false,
    false,
    false,
    false,
    false,
    false,
    false,
    false,
    false,
    false,
    false,
    false,
    false,
    false,
    false,
    false,
    false,
    false,
    false,
    false,
    false,
    true,
    true,
    true,
    true,
    true,
    true,
    true,
    true,
    true,
    true,
    true,
    true,
    true,
    true,
    true,
    true,
    true,
    true,
    true,
    true,
    true,
    true,
    true,
    true,
    true,
    true,
    true,
    true,
    true,
    true,
    true,
    true,
    true,
    true,
    true,
    true,
    true,
    true,
    true,
    true,
    true,
    true,
    true,
    true,
    true,
    true,
    true,
    true,
    true,
    true,
    true,
    true,
    true,
    true,
    true,
    true,
    true,
    true,
    true,
    true,
    true,
    true,
    true,
    true,
    true,
    true,
    true,
    true,
    true,
    true,
    true,
    true,
    true,
    true,
    true,
    true,
    true,
    true,
    true,
    true,
    true,
    true,
    true,
    true,
    true,
    true,
    true,
    true,
    true,
    true,
    true,
    true,
    true,
    true,
    true,
    true,
    true,
    true,
    true,
    true,
    true,
    true,
    true,
    true,
    true,
    true,
    true,
    true,
    true,
    true,
    true,
    true,
    true,
    true,
    true,
    true,
    true,
    true,
    true,
    true,
    true,
    true,
    true,
    true,
    true,
    true,
    true,
    true,
    true,
    true,
    true,
    true,
    true,
    true,
    true,
    true,
    true,
    true,
    true,
    true,
    true,
    true,
    true,
    true,
    true,
    true,
    true,
    true,
    true,
    true
  ],
  "rfd_inpaint_seq": [
    false,
    false,
    false,
    false,
    false,
    false,
    false,
    false,
    false,
    false,
    false,
    false,
    false,
    false,
    false,
    false,
    false,
    false,
    false,
    false,
    false,
    false,
    false,
    false,
    false,
    false,
    false,
    false,
    false,
    false,
    false,
    false,
    false,
    false,
    false,
    false,
    false,
    false,
    false,
    false,
    false,
    false,
    false,
    false,
    false,
    false,
    false,
    false,
    false,
    false,
    false,
    false,
    false,
    false,
    false,
    false,
    false,
    false,
    false,
    false,
    false,
    false,
    false,
    false,
    false,
    false,
    false,
    false,
    false,
    false,
    false,
    false,
    false,
    false,
    false,
    false,
    true,
    true,
    true,
    true,
    true,
    true,
    true,
    true,
    true,
    true,
    true,
    true,
    true,
    true,
    true,
    true,
    true,
    true,
    true,
    true,
    true,
    true,
    true,
    true,
    true,
    true,
    true,
    true,
    true,
    true,
    true,
    true,
    true,
    true,
    true,
    true,
    true,
    true,
    true,
    true,
    true,
    true,
    true,
    true,
    true,
    true,
    true,
    true,
    true,
    true,
    true,
    true,
    true,
    true,
    true,
    true,
    true,
    true,
    true,
    true,
    true,
    true,
    true,
    true,
    true,
    true,
    true,
    true,
    true,
    true,
    true,
    true,
    true,
    true,
    true,
    true,
    true,
    true,
    true,
    true,
    true,
    true,
    true,
    true,
    true,
    true,
    true,
    true,
    true,
    true,
    true,
    true,
    true,
    true,
    true,
    true,
    true,
    true,
    true,
    true,
    true,
    true,
    true,
    true,
    true,
    true,
    true,
    true,
    true,
    true,
    true,
    true,
    true,
    true,
    true,
    true,
    true,
    true,
    true,
    true,
    true,
    true,
    true,
    true,
    true,
    true,
    true,
    true,
    true,
    true,
    true,
    true,
    true,
    true,
    true,
    true,
    true,
    true,
    true,
    true,
    true,
    true,
    true,
    true,
    true,
    true,
    true,
    true,
    true,
    true
  ],
  "rfd_sampled_mask": [
    "E6-155/0",
    "76-76"
  ],
  "rfd_mask_1d": [
    false,
    false,
    false,
    false,
    false,
    false,
    false,
    false,
    false,
    false,
    false,
    false,
    false,
    false,
    false,
    false,
    false,
    false,
    false,
    false,
    false,
    false,
    false,
    false,
    false,
    false,
    false,
    false,
    false,
    false,
    false,
    false,
    false,
    false,
    false,
    false,
    false,
    false,
    false,
    false,
    false,
    false,
    false,
    false,
    false,
    false,
    false,
    false,
    false,
    false,
    false,
    false,
    false,
    false,
    false,
    false,
    false,
    false,
    false,
    false,
    false,
    false,
    false,
    false,
    false,
    false,
    false,
    false,
    false,
    false,
    false,
    false,
    false,
    false,
    false,
    false,
    true,
    true,
    true,
    true,
    true,
    true,
    true,
    true,
    true,
    true,
    true,
    true,
    true,
    true,
    true,
    true,
    true,
    true,
    true,
    true,
    true,
    true,
    true,
    true,
    true,
    true,
    true,
    true,
    true,
    true,
    true,
    true,
    true,
    true,
    true,
    true,
    true,
    true,
    true,
    true,
    true,
    true,
    true,
    true,
    true,
    true,
    true,
    true,
    true,
    true,
    true,
    true,
    true,
    true,
    true,
    true,
    true,
    true,
    true,
    true,
    true,
    true,
    true,
    true,
    true,
    true,
    true,
    true,
    true,
    true,
    true,
    true,
    true,
    true,
    true,
    true,
    true,
    true,
    true,
    true,
    true,
    true,
    true,
    true,
    true,
    true,
    true,
    true,
    true,
    true,
    true,
    true,
    true,
    true,
    true,
    true,
    true,
    true,
    true,
    true,
    true,
    true,
    true,
    true,
    true,
    true,
    true,
    true,
    true,
    true,
    true,
    true,
    true,
    true,
    true,
    true,
    true,
    true,
    true,
    true,
    true,
    true,
    true,
    true,
    true,
    true,
    true,
    true,
    true,
    true,
    true,
    true,
    true,
    true,
    true,
    true,
    true,
    true,
    true,
    true,
    true,
    true,
    true,
    true,
    true,
    true,
    true,
    true,
    true,
    true
  ]
}
```
