## Supplementary File 1 for "ProteinDJ: a high-performance and modular protein design pipeline": fold_85.json

```
{
  "fold_id": 85,
  "rfd_config": {
    "inference": {
      "input_pdb": "4zxb_ir.pdb",
      "num_designs": 25,
      "design_startnum": 75,
      "ckpt_override_path": null,
      "symmetry": null,
      "recenter": true,
      "radius": 10.0,
      "model_only_neighbors": false,
      "output_prefix": "./rfd_results/fold",
      "write_trajectory": false,
      "scaffold_guided": false,
      "model_runner": "SelfConditioning",
      "cautious": true,
      "align_motif": true,
      "symmetric_self_cond": true,
      "final_step": 1,
      "deterministic": false,
      "trb_save_ckpt_path": "/app/RFdiffusion/models/Complex_base_ckpt.pt",
      "schedule_directory_path": "/app/RFdiffusion/schedules",
      "model_directory_path": "/app/RFdiffusion/models"
    },
    "contigmap": {
      "contigs": [
        "E6-155/0 50-100"
      ],
      "inpaint_seq": null,
      "inpaint_str": null,
      "inpaint_str_helix": null,
      "inpaint_str_strand": null,
      "inpaint_str_loop": null,
      "provide_seq": null,
      "length": null
    },
    "model": {
      "n_extra_block": 4,
      "n_main_block": 32,
      "n_ref_block": 4,
      "d_msa": 256,
      "d_msa_full": 64,
      "d_pair": 128,
      "d_templ": 64,
      "n_head_msa": 8,
      "n_head_pair": 4,
      "n_head_templ": 4,
      "d_hidden": 32,
      "d_hidden_templ": 32,
      "p_drop": 0.15,
      "SE3_param_full": {
        "num_layers": 1,
        "num_channels": 32,
        "num_degrees": 2,
        "n_heads": 4,
        "div": 4,
        "l0_in_features": 8,
        "l0_out_features": 8,
        "l1_in_features": 3,
        "l1_out_features": 2,
        "num_edge_features": 32
      },
      "SE3_param_topk": {
        "num_layers": 1,
        "num_channels": 32,
        "num_degrees": 2,
        "n_heads": 4,
        "div": 4,
        "l0_in_features": 64,
        "l0_out_features": 64,
        "l1_in_features": 3,
        "l1_out_features": 2,
        "num_edge_features": 64
      },
      "freeze_track_motif": false,
      "use_motif_timestep": true
    },
    "diffuser": {
      "T": 50,
      "b_0": 0.01,
      "b_T": 0.07,
      "schedule_type": "linear",
      "so3_type": "igso3",
      "crd_scale": 0.25,
      "partial_T": null,
      "so3_schedule_type": "linear",
      "min_b": 1.5,
      "max_b": 2.5,
      "min_sigma": 0.02,
      "max_sigma": 1.5
    },
    "denoiser": {
      "noise_scale_ca": 0,
      "final_noise_scale_ca": 1,
      "ca_noise_schedule_type": "constant",
      "noise_scale_frame": 0,
      "final_noise_scale_frame": 1,
      "frame_noise_schedule_type": "constant"
    },
    "ppi": {
      "hotspot_res": [
        "E64",
        "E88",
        "E96"
      ]
    },
    "potentials": {
      "guiding_potentials": null,
      "guide_scale": 10,
      "guide_decay": "constant",
      "olig_inter_all": null,
      "olig_intra_all": null,
      "olig_custom_contact": null,
      "substrate": null
    },
    "contig_settings": {
      "ref_idx": null,
      "hal_idx": null,
      "idx_rf": null,
      "inpaint_seq_tensor": null
    },
    "preprocess": {
      "sidechain_input": false,
      "motif_sidechain_input": true,
      "d_t1d": 24,
      "d_t2d": 44,
      "prob_self_cond": 0.5,
      "str_self_cond": true,
      "predict_previous": false
    },
    "logging": {
      "inputs": false
    },
    "scaffoldguided": {
      "scaffoldguided": false,
      "target_pdb": false,
      "target_path": null,
      "scaffold_list": null,
      "scaffold_dir": null,
      "sampled_insertion": 0,
      "sampled_N": 0,
      "sampled_C": 0,
      "ss_mask": 0,
      "systematic": false,
      "target_ss": null,
      "target_adj": null,
      "mask_loops": true,
      "contig_crop": null
    }
  },
  "rfd_plddt": [
    [
      0.10716190189123154,
      0.10799282789230347,
      0.10614800453186035,
      0.10241395235061646,
      0.0937662124633789,
      0.09005908668041229,
      0.09134125709533691,
      0.08411310613155365,
      0.08123743534088135,
      0.08286844938993454,
      0.08157403767108917,
      0.07410328090190887,
      0.07716874033212662,
      0.08307811617851257,
      0.07727192342281342,
      0.0768539160490036,
      0.07772498577833176,
      0.08115790039300919,
      0.07810648530721664,
      0.08028821647167206,
      0.08427348732948303,
      0.08193345367908478,
      0.07960140705108643,
      0.0772593766450882,
      0.07357630133628845,
      0.07428920269012451,
      0.07194025069475174,
      0.07241609692573547,
      0.07329736649990082,
      0.07000520825386047,
      0.0725974291563034,
      0.06906034797430038,
      0.06697909533977509,
      0.06720360368490219,
      0.06653014570474625,
      0.06216035783290863,
      0.06713081151247025,
      0.06363542377948761,
      0.0618782602250576,
      0.06097777932882309,
      0.06269819289445877,
      0.061775848269462585,
      0.06258759647607803,
      0.06267654895782471,
      0.0638018250465393,
      0.0655718520283699,
      0.06862864643335342,
      0.06620850414037704,
      0.06795075535774231,
      0.07048660516738892,
      0.07331203669309616,
      0.07688665390014648,
      0.07426338642835617,
      0.0750071331858635,
      0.07635793089866638,
      0.0773482471704483,
      0.07436063885688782,
      0.07776224613189697,
      0.08433797955513,
      0.0810941830277443,
      0.08338896185159683,
      0.08956736326217651,
      0.09203113615512848,
      0.08949649333953857,
      0.09280142188072205,
      0.09670718014240265,
      0.09452691674232483,
      0.09438648074865341,
      0.09977343678474426,
      0.09920055419206619,
      0.09913593530654907,
      0.10287284106016159,
      0.10430382937192917,
      0.10984418541193008,
      0.11155761778354645,
      0.10427968204021454,
      0.11259327828884125,
      0.12131689488887787,
      0.12334848940372467,
      0.1264723539352417,
      0.13547493517398834,
      0.13543660938739777,
      0.1430223435163498,
      0.14730152487754822,
      0.1512068510055542,
      0.17804017663002014,
      0.1668071299791336,
      0.9927717447280884,
      0.9922131896018982,
      0.9850649833679199,
      0.9607442617416382,
      0.9347865581512451,
      0.9230080842971802,
      0.8837171196937561,
      0.8915771245956421,
      0.8508039116859436,
      0.8605636954307556,
      0.9402349591255188,
      0.9800668358802795,
      0.9776102304458618,
      0.9707474708557129,
      0.9900026917457581,
      0.9938524961471558,
      0.9917435646057129,
      0.9966275691986084,
      0.997191846370697,
      0.997405469417572,
      0.9979866743087769,
      0.9983119964599609,
      0.9973262548446655,
      0.9919417500495911,
      0.9775728583335876,
      0.9426608681678772,
      0.9179145693778992,
      0.9477376341819763,
      0.9020919799804688,
      0.915131688117981,
      0.861531138420105,
      0.8140456676483154,
      0.8731368780136108,
      0.8584798574447632,
      0.9142595529556274,
      0.9628456830978394,
      0.9732495546340942,
      0.9884034395217896,
      0.9900161623954773,
      0.994273841381073,
      0.9969176650047302,
      0.9960972666740417,
      0.9962170124053955,
      0.998238205909729,
      0.9985684752464294,
      0.9990294575691223,
      0.9979099631309509,
      0.9982631802558899,
      0.9990549087524414,
      0.9982396364212036,
      0.9978203177452087,
      0.9954491257667542,
      0.9838241338729858,
      0.9500465989112854,
      0.9359452128410339,
      0.9632778167724609,
      0.9218870401382446,
      0.922553300857544,
      0.8747753500938416,
      0.8525205254554749,
      0.9192917346954346,
      0.9395312070846558,
      0.9771662950515747,
      0.9934908747673035,
      0.9955498576164246,
      0.9980056881904602,
      0.9989582896232605,
      0.9966700673103333,
      0.9968230128288269,
      0.9991911053657532,
      0.9992350339889526,
      0.9967960715293884,
      0.9955899715423584,
      0.9980658888816833,
      0.9970200657844543,
      0.9974929690361023,
      0.9958667159080505,
      0.9908589124679565,
      0.967539370059967,
      0.9521405696868896,
      0.8887182474136353,
      0.8579767942428589,
      0.839727520942688,
      0.8064041137695312,
      0.8493722677230835,
      0.8926600813865662,
      0.9413220882415771,
      0.9649247527122498,
      0.9259622097015381,
      0.9295430183410645,
      0.8824590444564819,
      0.8571848273277283,
      0.9163439273834229,
      0.9221926331520081,
      0.9737653136253357,
      0.9907307028770447,
      0.9952099323272705,
      0.9976285696029663,
      0.9986547827720642,
      0.9980058670043945,
      0.9984320998191833,
      0.9955157041549683,
      0.9953267574310303,
      0.9975255727767944,
      0.9950019717216492,
      0.9966012239456177,
      0.9965390563011169,
      0.992313027381897,
      0.978264570236206,
      0.9386897087097168,
      0.9422963857650757,
      0.9572851061820984,
      0.9136801362037659,
      0.9268955588340759,
      0.8803344368934631,
      0.8505772352218628,
      0.9191484451293945,
      0.9292526245117188,
      0.9786069989204407,
      0.9888608455657959,
      0.9950715899467468,
      0.9961913824081421,
      0.9946799278259277,
      0.9907857775688171,
      0.9910386800765991,
      0.9935100078582764,
      0.98924720287323,
      0.9899330735206604,
      0.9847139120101929,
      0.9906796216964722,
      0.9965384602546692,
      0.9937168955802917,
      0.9873660206794739,
      0.972156286239624,
      0.9622948169708252,
      0.9291532039642334,
      0.9056273698806763,
      0.9257811307907104,
      0.9078748226165771,
      0.9339415431022644,
      0.9100736975669861,
      0.8835145235061646,
      0.9308954477310181,
      0.9587079286575317,
      0.9722912311553955,
      0.943316638469696,
      0.9466853737831116,
      0.9681054353713989,
      0.9705411195755005,
      0.9796802997589111
    ],
    [
      0.14995278418064117,
      0.15912683308124542,
      0.1578853577375412,
      0.15018777549266815,
      0.14313966035842896,
      0.13454264402389526,
      0.12883156538009644,
      0.12355107069015503,
      0.11968214064836502,
      0.12543204426765442,
      0.11590807139873505,
      0.1079612597823143,
      0.11081323027610779,
      0.11466600745916367,
      0.10390709340572357,
      0.10283485054969788,
      0.10747649520635605,
      0.10676481574773788,
      0.09755437076091766,
      0.09545930474996567,
      0.09907960146665573,
      0.09816823154687881,
      0.09654480218887329,
      0.09351904690265656,
      0.09728586673736572,
      0.09579958021640778,
      0.09961216151714325,
      0.09293295443058014,
      0.08263032883405685,
      0.07880010455846786,
      0.08212094008922577,
      0.08357486128807068,
      0.07611137628555298,
      0.07750459015369415,
      0.07637092471122742,
      0.07735253870487213,
      0.07649548351764679,
      0.07359326630830765,
      0.07586593925952911,
      0.0769185945391655,
      0.07178933918476105,
      0.06858008354902267,
      0.07198812812566757,
      0.0690419152379036,
      0.0733741745352745,
      0.07132907211780548,
      0.07394468039274216,
      0.07500481605529785,
      0.0732617899775505,
      0.07260507345199585,
      0.07579053938388824,
      0.07822149991989136,
      0.07692842930555344,
      0.07926170527935028,
      0.08090108633041382,
      0.08509278297424316,
      0.08221699297428131,
      0.08847863972187042,
      0.09071414917707443,
      0.09135087579488754,
      0.0872144028544426,
      0.09565593302249908,
      0.09772069752216339,
      0.09405706822872162,
      0.09428578615188599,
      0.09900768101215363,
      0.09288893640041351,
      0.09078700840473175,
      0.09005901217460632,
      0.0925687924027443,
      0.09493323415517807,
      0.09346067160367966,
      0.09360995888710022,
      0.10100841522216797,
      0.10041069984436035,
      0.09586341679096222,
      0.10385715961456299,
      0.11080536991357803,
      0.11002977192401886,
      0.10555928945541382,
      0.1211078092455864,
      0.11969278007745743,
      0.11714689433574677,
      0.1248379498720169,
      0.13539984822273254,
      0.13804200291633606,
      0.13664883375167847,
      0.993422269821167,
      0.9929825663566589,
      0.9869663119316101,
      0.9644195437431335,
      0.9424587488174438,
      0.9347966909408569,
      0.8918805122375488,
      0.9085257649421692,
      0.868557870388031,
      0.8766877055168152,
      0.9513310194015503,
      0.9847754240036011,
      0.9820125699043274,
      0.9776620864868164,
      0.9928874373435974,
      0.9957059621810913,
      0.99345862865448,
      0.9972860813140869,
      0.997622013092041,
      0.9975554347038269,
      0.9982085824012756,
      0.9983726143836975,
      0.9973775148391724,
      0.9922404289245605,
      0.9781609177589417,
      0.9470958113670349,
      0.9277426600456238,
      0.9574782252311707,
      0.9106544256210327,
      0.928892970085144,
      0.8736730813980103,
      0.8231340646743774,
      0.8920469880104065,
      0.8818567991256714,
      0.9356955289840698,
      0.9729068279266357,
      0.9829527139663696,
      0.9928135871887207,
      0.9924373626708984,
      0.9961093664169312,
      0.997772216796875,
      0.9965758919715881,
      0.996538519859314,
      0.9984836578369141,
      0.9987565279006958,
      0.9991306066513062,
      0.997577428817749,
      0.9981675148010254,
      0.9990419149398804,
      0.9980276823043823,
      0.9976270794868469,
      0.9954059720039368,
      0.9830056428909302,
      0.9498239755630493,
      0.9411106109619141,
      0.9705342650413513,
      0.9285640716552734,
      0.9336878657341003,
      0.8838961720466614,
      0.8650704622268677,
      0.9394799470901489,
      0.9566148519515991,
      0.9855287671089172,
      0.9962819218635559,
      0.9977000951766968,
      0.9989071488380432,
      0.999373197555542,
      0.9975595474243164,
      0.9974021911621094,
      0.9994310736656189,
      0.9993619322776794,
      0.9970800876617432,
      0.995567798614502,
      0.9980481863021851,
      0.9968751072883606,
      0.9973708987236023,
      0.9955564141273499,
      0.9884055852890015,
      0.9600191116333008,
      0.9401649236679077,
      0.8803755044937134,
      0.8495781421661377,
      0.843761146068573,
      0.7955260276794434,
      0.8322639465332031,
      0.8858703374862671,
      0.9372941255569458,
      0.9645371437072754,
      0.928758978843689,
      0.9371052980422974,
      0.8921363949775696,
      0.8667186498641968,
      0.9335871934890747,
      0.9414278268814087,
      0.9846541881561279,
      0.99543297290802,
      0.99775230884552,
      0.9987948536872864,
      0.9992017149925232,
      0.9988784790039062,
      0.9990116357803345,
      0.9964038729667664,
      0.9958233833312988,
      0.9978629350662231,
      0.9956554770469666,
      0.9962063431739807,
      0.9957976937294006,
      0.9892584085464478,
      0.9690043330192566,
      0.9235051274299622,
      0.9266103506088257,
      0.9436801671981812,
      0.9065689444541931,
      0.9246882796287537,
      0.8789085149765015,
      0.857970118522644,
      0.9294003248214722,
      0.9356261491775513,
      0.9839379191398621,
      0.9930974841117859,
      0.9968207478523254,
      0.997507631778717,
      0.9955671429634094,
      0.9910872578620911,
      0.9931687116622925,
      0.9952677488327026,
      0.9894652366638184,
      0.9895443916320801,
      0.9832936525344849,
      0.9904529452323914,
      0.9967294931411743,
      0.9923995733261108,
      0.9823117852210999,
      0.959894597530365,
      0.9466062784194946,
      0.8993434906005859,
      0.8776755332946777,
      0.900664746761322,
      0.8895572423934937,
      0.9180710911750793,
      0.8958765864372253,
      0.8700255155563354,
      0.9236717820167542,
      0.9566525816917419,
      0.96882164478302,
      0.9265170097351074,
      0.9342711567878723,
      0.9646040797233582,
      0.9725614786148071,
      0.9841433763504028
    ],
    [
      0.16902917623519897,
      0.17352953553199768,
      0.17320773005485535,
      0.1624005138874054,
      0.14811329543590546,
      0.14196667075157166,
      0.13473832607269287,
      0.12388304620981216,
      0.11756037175655365,
      0.11824670433998108,
      0.11179149150848389,
      0.10163004696369171,
      0.10130584239959717,
      0.10731452703475952,
      0.09603989124298096,
      0.09153605997562408,
      0.09522026777267456,
      0.09456771612167358,
      0.0853830873966217,
      0.08434917777776718,
      0.08670064806938171,
      0.08436773717403412,
      0.08749852329492569,
      0.08791761845350266,
      0.08834682404994965,
      0.08709575235843658,
      0.0867951363325119,
      0.09047962725162506,
      0.08641168475151062,
      0.08618544787168503,
      0.08361219614744186,
      0.08136546611785889,
      0.08057274669408798,
      0.083716481924057,
      0.082675039768219,
      0.08708512783050537,
      0.0838501900434494,
      0.08186841011047363,
      0.08305325359106064,
      0.08459296077489853,
      0.08112776279449463,
      0.07816051691770554,
      0.07729540765285492,
      0.0758068710565567,
      0.0796116292476654,
      0.07675614953041077,
      0.07482363283634186,
      0.07787005603313446,
      0.08172175288200378,
      0.07891108095645905,
      0.08040864765644073,
      0.08790306001901627,
      0.08544270694255829,
      0.08296074718236923,
      0.08651891350746155,
      0.08948136121034622,
      0.08395252376794815,
      0.09035340696573257,
      0.09209448099136353,
      0.09250319004058838,
      0.08671285212039948,
      0.09669890999794006,
      0.0976540669798851,
      0.09236779808998108,
      0.0907057374715805,
      0.09608578681945801,
      0.09144244343042374,
      0.08925554156303406,
      0.08895917236804962,
      0.09310341626405716,
      0.09541597962379456,
      0.09081357717514038,
      0.09228374063968658,
      0.09998128563165665,
      0.09713032841682434,
      0.09453540295362473,
      0.1017221212387085,
      0.10826320946216583,
      0.10585194081068039,
      0.10435595363378525,
      0.12483014911413193,
      0.12356986105442047,
      0.11786319315433502,
      0.12680765986442566,
      0.1444377452135086,
      0.14060258865356445,
      0.12948918342590332,
      0.9938336610794067,
      0.993613600730896,
      0.9874175786972046,
      0.9643229246139526,
      0.9398630857467651,
      0.931262195110321,
      0.8889994025230408,
      0.9041814208030701,
      0.8648756146430969,
      0.8740063309669495,
      0.9490057826042175,
      0.983199417591095,
      0.98046875,
      0.9758268594741821,
      0.9921691417694092,
      0.9952925443649292,
      0.9928995370864868,
      0.9971553683280945,
      0.997595489025116,
      0.9976333975791931,
      0.9983260035514832,
      0.9985255002975464,
      0.9976508021354675,
      0.9927937388420105,
      0.979154109954834,
      0.9464601278305054,
      0.9265458583831787,
      0.9551600217819214,
      0.9085484743118286,
      0.9259612560272217,
      0.8703014850616455,
      0.8205581307411194,
      0.8908928036689758,
      0.8831181526184082,
      0.9372020363807678,
      0.9730260372161865,
      0.9835376739501953,
      0.9930655360221863,
      0.992714524269104,
      0.996087908744812,
      0.9976862072944641,
      0.9964926838874817,
      0.9964951872825623,
      0.9984185695648193,
      0.9986779093742371,
      0.999082624912262,
      0.997540295124054,
      0.998234748840332,
      0.9990735054016113,
      0.9982054829597473,
      0.9978266358375549,
      0.995688259601593,
      0.9839690327644348,
      0.95036780834198,
      0.9405471086502075,
      0.9693533778190613,
      0.9270623326301575,
      0.9320765733718872,
      0.8821484446525574,
      0.863949179649353,
      0.9384662508964539,
      0.9578351378440857,
      0.9862434267997742,
      0.996221125125885,
      0.9976381659507751,
      0.9987524151802063,
      0.9992960691452026,
      0.9971173405647278,
      0.996930718421936,
      0.9993559122085571,
      0.9993029236793518,
      0.996806263923645,
      0.9954166412353516,
      0.9979923963546753,
      0.9968379735946655,
      0.9974695444107056,
      0.9957419037818909,
      0.989375114440918,
      0.961645245552063,
      0.9417352080345154,
      0.8816019892692566,
      0.8516719937324524,
      0.847398042678833,
      0.8015282154083252,
      0.8321739435195923,
      0.8868156671524048,
      0.9371605515480042,
      0.9636766910552979,
      0.9284436702728271,
      0.9364190101623535,
      0.8917694091796875,
      0.866705060005188,
      0.9348452091217041,
      0.9441995620727539,
      0.9858170747756958,
      0.9955146312713623,
      0.9977380633354187,
      0.9986560344696045,
      0.9991306066513062,
      0.9986459016799927,
      0.9989021420478821,
      0.9961510896682739,
      0.9955659508705139,
      0.9977399706840515,
      0.9955211877822876,
      0.9962810277938843,
      0.9959094524383545,
      0.9896026253700256,
      0.9692347049713135,
      0.9223424792289734,
      0.9256263971328735,
      0.9445900917053223,
      0.9073114991188049,
      0.9254168272018433,
      0.8804259300231934,
      0.8599168062210083,
      0.9326705932617188,
      0.9400976896286011,
      0.9857152104377747,
      0.993626594543457,
      0.9968728423118591,
      0.9973328709602356,
      0.9956159591674805,
      0.991309404373169,
      0.9929731488227844,
      0.9955551028251648,
      0.9898619055747986,
      0.9903431534767151,
      0.9843608736991882,
      0.9908157587051392,
      0.9968339204788208,
      0.9925299882888794,
      0.9829174876213074,
      0.9604224562644958,
      0.9470674395561218,
      0.8990355134010315,
      0.8760508298873901,
      0.9012491106987,
      0.8908928036689758,
      0.9200564622879028,
      0.8990612030029297,
      0.8734602332115173,
      0.9281336069107056,
      0.9600446224212646,
      0.9724273085594177,
      0.9315329790115356,
      0.9386397004127502,
      0.9675446152687073,
      0.9749355316162109,
      0.9853294491767883
    ],
    [
      0.17794451117515564,
      0.18992820382118225,
      0.19429942965507507,
      0.17507487535476685,
      0.15642321109771729,
      0.14967207610607147,
      0.14257574081420898,
      0.1308625340461731,
      0.12070035934448242,
      0.12363491207361221,
      0.11662278324365616,
      0.10466954112052917,
      0.10370108485221863,
      0.11317673325538635,
      0.09626854211091995,
      0.09036383032798767,
      0.09149880707263947,
      0.09381522238254547,
      0.08576590567827225,
      0.08702827990055084,
      0.0893779918551445,
      0.083814837038517,
      0.08504100143909454,
      0.08664897084236145,
      0.08719386160373688,
      0.08294927328824997,
      0.08571188151836395,
      0.08727036416530609,
      0.08593674749135971,
      0.08786170184612274,
      0.0858391523361206,
      0.08689836412668228,
      0.08665032684803009,
      0.0871836394071579,
      0.0869535505771637,
      0.08758267015218735,
      0.08676031976938248,
      0.08376520127058029,
      0.08339473605155945,
      0.08572590351104736,
      0.08203066140413284,
      0.0796990916132927,
      0.07988829910755157,
      0.08000853657722473,
      0.07991625368595123,
      0.07654178887605667,
      0.0758683979511261,
      0.07905488461256027,
      0.07814594358205795,
      0.07196017354726791,
      0.07916930317878723,
      0.08188626170158386,
      0.08049893379211426,
      0.07927216589450836,
      0.08436097949743271,
      0.08750367164611816,
      0.08515480160713196,
      0.08875223249197006,
      0.09025707840919495,
      0.08967592567205429,
      0.08743902295827866,
      0.09505032002925873,
      0.09718047827482224,
      0.0935111939907074,
      0.09045729786157608,
      0.09778691083192825,
      0.09226671606302261,
      0.08832588791847229,
      0.08624590188264847,
      0.09099999070167542,
      0.09502094984054565,
      0.09011339396238327,
      0.09231104701757431,
      0.10204946249723434,
      0.09932653605937958,
      0.09585350006818771,
      0.10432465374469757,
      0.11072403192520142,
      0.10895360261201859,
      0.10655322670936584,
      0.12540960311889648,
      0.12784072756767273,
      0.12060806155204773,
      0.12717390060424805,
      0.14914102852344513,
      0.14747411012649536,
      0.136337548494339,
      0.9939764142036438,
      0.9936313033103943,
      0.987418532371521,
      0.9643349647521973,
      0.9412255883216858,
      0.9314918518066406,
      0.8896424770355225,
      0.905133843421936,
      0.8661008477210999,
      0.8745567798614502,
      0.9498482942581177,
      0.9839070439338684,
      0.9811540246009827,
      0.9765396118164062,
      0.9924643635749817,
      0.9954871535301208,
      0.9931619167327881,
      0.9972829222679138,
      0.9977267980575562,
      0.9977692365646362,
      0.998394787311554,
      0.9985929131507874,
      0.9976819753646851,
      0.9926034808158875,
      0.9787652492523193,
      0.9466559886932373,
      0.9276005625724792,
      0.9558390378952026,
      0.9098301529884338,
      0.9276990294456482,
      0.8719235062599182,
      0.8215081095695496,
      0.8908748030662537,
      0.8822236657142639,
      0.9367910623550415,
      0.9735470414161682,
      0.9843282699584961,
      0.9937623739242554,
      0.9932535886764526,
      0.9964144825935364,
      0.9979084730148315,
      0.9967860579490662,
      0.9968235492706299,
      0.99854576587677,
      0.9988093972206116,
      0.9991598129272461,
      0.9977995157241821,
      0.9983932375907898,
      0.9991309642791748,
      0.9982790946960449,
      0.9978786706924438,
      0.9956768155097961,
      0.9836758375167847,
      0.950727105140686,
      0.9415366053581238,
      0.9704297780990601,
      0.9284145832061768,
      0.9336869716644287,
      0.883388876914978,
      0.8660546541213989,
      0.9384521245956421,
      0.9577249884605408,
      0.9865598678588867,
      0.9964100122451782,
      0.9977608919143677,
      0.9988551139831543,
      0.9993436336517334,
      0.9974048137664795,
      0.9972603917121887,
      0.9994069337844849,
      0.9993517398834229,
      0.9970279335975647,
      0.9957506656646729,
      0.9981202483177185,
      0.9970663785934448,
      0.9975473880767822,
      0.9957897067070007,
      0.9892138838768005,
      0.9617992043495178,
      0.941609263420105,
      0.8819253444671631,
      0.8527735471725464,
      0.8470250368118286,
      0.7990779280662537,
      0.8315309882164001,
      0.886587917804718,
      0.9385703802108765,
      0.9648543000221252,
      0.9292789697647095,
      0.9379891157150269,
      0.8925164937973022,
      0.8682886362075806,
      0.9352278709411621,
      0.9439771175384521,
      0.9860912561416626,
      0.9956968426704407,
      0.9978329539299011,
      0.9987422227859497,
      0.9991742372512817,
      0.9987690448760986,
      0.9989866018295288,
      0.9963752627372742,
      0.9958615899085999,
      0.9979553818702698,
      0.9959684014320374,
      0.9965542554855347,
      0.9959767460823059,
      0.9896448254585266,
      0.969464898109436,
      0.9227538108825684,
      0.9258950352668762,
      0.9455459713935852,
      0.9075818061828613,
      0.9259522557258606,
      0.880652129650116,
      0.8604490756988525,
      0.9325265884399414,
      0.9396482706069946,
      0.9856212735176086,
      0.9937218427658081,
      0.9969541430473328,
      0.9974912405014038,
      0.9957079291343689,
      0.9913169741630554,
      0.9931884407997131,
      0.9957361221313477,
      0.9900112152099609,
      0.9902320504188538,
      0.9843286871910095,
      0.9910733103752136,
      0.9969547390937805,
      0.9926025867462158,
      0.9829071760177612,
      0.9602306485176086,
      0.9467602968215942,
      0.8980646133422852,
      0.8742663860321045,
      0.900397777557373,
      0.8898496031761169,
      0.919640064239502,
      0.8974592685699463,
      0.8719980120658875,
      0.9275088310241699,
      0.9595814943313599,
      0.9718950986862183,
      0.9302458167076111,
      0.9376314282417297,
      0.9673802852630615,
      0.9754816293716431,
      0.9854049682617188
    ],
    [
      0.20359499752521515,
      0.22994719445705414,
      0.25137776136398315,
      0.21115964651107788,
      0.1875363141298294,
      0.17948761582374573,
      0.16762277483940125,
      0.15083424746990204,
      0.14043313264846802,
      0.1483493149280548,
      0.1321747601032257,
      0.1180807501077652,
      0.11516875773668289,
      0.12208741158246994,
      0.10340040177106857,
      0.09851115196943283,
      0.09663325548171997,
      0.09689756482839584,
      0.09117723256349564,
      0.09343176335096359,
      0.09473869949579239,
      0.090608611702919,
      0.0890851616859436,
      0.09004474431276321,
      0.09228166937828064,
      0.0888100117444992,
      0.09230002760887146,
      0.09334617853164673,
      0.09273238480091095,
      0.09394267946481705,
      0.09354615211486816,
      0.09414670616388321,
      0.09430722147226334,
      0.09611739218235016,
      0.09544354677200317,
      0.09790397435426712,
      0.09738665819168091,
      0.09147922694683075,
      0.09082989394664764,
      0.09275259077548981,
      0.09028322249650955,
      0.09093707799911499,
      0.09153170138597488,
      0.09135272353887558,
      0.09208796918392181,
      0.08516586571931839,
      0.08683232963085175,
      0.08786080032587051,
      0.08726628124713898,
      0.08277727663516998,
      0.0906016156077385,
      0.08935315161943436,
      0.08812643587589264,
      0.08508771657943726,
      0.09409983456134796,
      0.09714098274707794,
      0.09505318105220795,
      0.09752892702817917,
      0.09917225688695908,
      0.09974442422389984,
      0.09446364641189575,
      0.1033816784620285,
      0.10450954735279083,
      0.10050678253173828,
      0.09265165776014328,
      0.10284987837076187,
      0.09565344452857971,
      0.09333858639001846,
      0.09118082374334335,
      0.0975494533777237,
      0.09771686792373657,
      0.09156806766986847,
      0.09566258639097214,
      0.10496377944946289,
      0.10315301269292831,
      0.09875676035881042,
      0.10668858885765076,
      0.11584137380123138,
      0.10971133410930634,
      0.10974308848381042,
      0.12691712379455566,
      0.13332414627075195,
      0.12715783715248108,
      0.1343047320842743,
      0.15805312991142273,
      0.15838563442230225,
      0.14907339215278625,
      0.9942807555198669,
      0.9939829707145691,
      0.9880106449127197,
      0.9648990631103516,
      0.941379189491272,
      0.9321510791778564,
      0.8903703093528748,
      0.9066013097763062,
      0.8678556680679321,
      0.8773444890975952,
      0.952767550945282,
      0.9854956269264221,
      0.9824796319007874,
      0.9777237176895142,
      0.992913544178009,
      0.9958013892173767,
      0.9935474395751953,
      0.9974334836006165,
      0.9978480935096741,
      0.9978970289230347,
      0.9984896183013916,
      0.9986490607261658,
      0.9978055357933044,
      0.9928414821624756,
      0.9790823459625244,
      0.9466683268547058,
      0.9277467727661133,
      0.9561442732810974,
      0.9104176759719849,
      0.9289734363555908,
      0.8739478588104248,
      0.8238860368728638,
      0.8939930200576782,
      0.8860152363777161,
      0.9403935074806213,
      0.975523829460144,
      0.9860249757766724,
      0.9944149255752563,
      0.9938535094261169,
      0.9967706799507141,
      0.9981065392494202,
      0.9970183372497559,
      0.9970253705978394,
      0.9986516833305359,
      0.9988964200019836,
      0.9992179870605469,
      0.9979842901229858,
      0.9985103011131287,
      0.9991973042488098,
      0.9984383583068848,
      0.9979245662689209,
      0.9957171082496643,
      0.9836441278457642,
      0.9506204128265381,
      0.9418295621871948,
      0.9711077809333801,
      0.9287352561950684,
      0.9346100091934204,
      0.883918285369873,
      0.8677445650100708,
      0.939845085144043,
      0.9599388837814331,
      0.9876790642738342,
      0.9966285824775696,
      0.997883677482605,
      0.9989041686058044,
      0.999388575553894,
      0.9976553916931152,
      0.9975111484527588,
      0.9994546175003052,
      0.9993928670883179,
      0.9973278641700745,
      0.9961215853691101,
      0.998272180557251,
      0.9974642992019653,
      0.9977232813835144,
      0.9958513379096985,
      0.9889852404594421,
      0.961309552192688,
      0.9407045841217041,
      0.8799358606338501,
      0.8475490808486938,
      0.8381145596504211,
      0.7816405892372131,
      0.8225661516189575,
      0.8841094970703125,
      0.9384261965751648,
      0.9655145406723022,
      0.9289478063583374,
      0.9381542205810547,
      0.8916966915130615,
      0.8683359622955322,
      0.9359652996063232,
      0.9451867341995239,
      0.986844003200531,
      0.9958223700523376,
      0.9979242086410522,
      0.9988117814064026,
      0.9992344379425049,
      0.9988927245140076,
      0.9990904927253723,
      0.9966623187065125,
      0.9962601661682129,
      0.9982672929763794,
      0.9966706037521362,
      0.996934175491333,
      0.9961086511611938,
      0.9897092580795288,
      0.96849524974823,
      0.9210269451141357,
      0.9251886606216431,
      0.9457208514213562,
      0.9064997434616089,
      0.9255659580230713,
      0.8797520399093628,
      0.8600975871086121,
      0.9329748153686523,
      0.9407455921173096,
      0.9860543012619019,
      0.9939988255500793,
      0.9971672296524048,
      0.9978035092353821,
      0.9961053133010864,
      0.9923049211502075,
      0.9941025972366333,
      0.9959864616394043,
      0.9910832047462463,
      0.9910790324211121,
      0.9856471419334412,
      0.9920384287834167,
      0.9972900152206421,
      0.9929303526878357,
      0.9832922220230103,
      0.9603686928749084,
      0.9475903511047363,
      0.8983674645423889,
      0.8735990524291992,
      0.9002171158790588,
      0.8897567987442017,
      0.9197826385498047,
      0.8950072526931763,
      0.8724261522293091,
      0.9287261962890625,
      0.9607483148574829,
      0.9729864597320557,
      0.9322742819786072,
      0.9401918053627014,
      0.9688868522644043,
      0.9765976071357727,
      0.9860157370567322
    ],
    [
      0.2071879804134369,
      0.23257826268672943,
      0.27702605724334717,
      0.24528399109840393,
      0.22982463240623474,
      0.22220827639102936,
      0.2170555293560028,
      0.18879832327365875,
      0.1787687987089157,
      0.18596655130386353,
      0.16506370902061462,
      0.14520952105522156,
      0.13943663239479065,
      0.14586366713047028,
      0.12420856952667236,
      0.1142970621585846,
      0.11078907549381256,
      0.11219456046819687,
      0.10362174361944199,
      0.10202386975288391,
      0.10328838974237442,
      0.09840373694896698,
      0.09774459153413773,
      0.09906557202339172,
      0.09979522228240967,
      0.09480338543653488,
      0.1008375957608223,
      0.1007193922996521,
      0.09597039222717285,
      0.09775464236736298,
      0.09796057641506195,
      0.09771612286567688,
      0.10229891538619995,
      0.10337808728218079,
      0.09925206005573273,
      0.10499928146600723,
      0.10562193393707275,
      0.10052384436130524,
      0.09963399171829224,
      0.10239000618457794,
      0.09865608811378479,
      0.09886311739683151,
      0.09726821631193161,
      0.09925806522369385,
      0.10102202743291855,
      0.09349247068166733,
      0.09565617144107819,
      0.0925992876291275,
      0.09206930547952652,
      0.08703579008579254,
      0.09654176235198975,
      0.0973764955997467,
      0.09444189816713333,
      0.09097879379987717,
      0.10054734349250793,
      0.10323895514011383,
      0.10260867327451706,
      0.10329543054103851,
      0.10815051943063736,
      0.10755769908428192,
      0.10193969309329987,
      0.10771188139915466,
      0.11072882264852524,
      0.10570192337036133,
      0.09730233252048492,
      0.10593608766794205,
      0.10077162086963654,
      0.09871109575033188,
      0.09502822160720825,
      0.10495009273290634,
      0.10536495596170425,
      0.09732287377119064,
      0.10051114857196808,
      0.11136946082115173,
      0.11181330680847168,
      0.10582496225833893,
      0.11432032287120819,
      0.12601645290851593,
      0.11822734773159027,
      0.11786232888698578,
      0.13660988211631775,
      0.14377130568027496,
      0.13898871839046478,
      0.14814171195030212,
      0.17515020072460175,
      0.1763904094696045,
      0.17241531610488892,
      0.9946460723876953,
      0.9942553639411926,
      0.9883655309677124,
      0.9648030996322632,
      0.9402111768722534,
      0.9311517477035522,
      0.8896377086639404,
      0.9065654277801514,
      0.8680363297462463,
      0.8777065277099609,
      0.9534015655517578,
      0.9859085083007812,
      0.9829745888710022,
      0.9781510829925537,
      0.9931390285491943,
      0.9960339665412903,
      0.993813157081604,
      0.997585117816925,
      0.9980409741401672,
      0.9981129169464111,
      0.9986303448677063,
      0.9987794756889343,
      0.9979197978973389,
      0.9928253293037415,
      0.9784893989562988,
      0.945713996887207,
      0.926842451095581,
      0.9556885957717896,
      0.9106160402297974,
      0.9291510581970215,
      0.8753948211669922,
      0.824926495552063,
      0.8944496512413025,
      0.8866092562675476,
      0.9408031105995178,
      0.9762453436851501,
      0.9868800044059753,
      0.99498450756073,
      0.9944970607757568,
      0.9971400499343872,
      0.9983664751052856,
      0.9974449872970581,
      0.9974455833435059,
      0.9988401532173157,
      0.9990715980529785,
      0.9993211627006531,
      0.998315155506134,
      0.9987333416938782,
      0.9993004202842712,
      0.9986384510993958,
      0.9980449080467224,
      0.9955894351005554,
      0.9830435514450073,
      0.9497036933898926,
      0.94127357006073,
      0.9713166952133179,
      0.9287341237068176,
      0.9351246953010559,
      0.8840370178222656,
      0.8679531812667847,
      0.9398953318595886,
      0.9602367877960205,
      0.9881594181060791,
      0.996845543384552,
      0.9980270266532898,
      0.9989895820617676,
      0.9994356632232666,
      0.9980179071426392,
      0.9979552626609802,
      0.9995265603065491,
      0.9994528293609619,
      0.9976851344108582,
      0.9965748190879822,
      0.9984961152076721,
      0.9979022741317749,
      0.9978803396224976,
      0.9958142042160034,
      0.9884880185127258,
      0.9599193334579468,
      0.9391137361526489,
      0.8773078322410583,
      0.8432539105415344,
      0.828554630279541,
      0.7737864851951599,
      0.8163287043571472,
      0.8801684975624084,
      0.9381049871444702,
      0.9660784602165222,
      0.9283961653709412,
      0.9377870559692383,
      0.8912554979324341,
      0.8681077361106873,
      0.935469388961792,
      0.9448953866958618,
      0.9870680570602417,
      0.9959548711776733,
      0.9980437755584717,
      0.998927652835846,
      0.9992741346359253,
      0.999054491519928,
      0.9992135763168335,
      0.9970502853393555,
      0.9967447519302368,
      0.9985442161560059,
      0.9973016977310181,
      0.9972508549690247,
      0.9961192011833191,
      0.9894347190856934,
      0.9666553735733032,
      0.9176473021507263,
      0.9236671924591064,
      0.9451758861541748,
      0.9051545858383179,
      0.924841046333313,
      0.8789501786231995,
      0.8591852784156799,
      0.9324939250946045,
      0.9409875869750977,
      0.9863471984863281,
      0.9943044781684875,
      0.9974372982978821,
      0.9981234669685364,
      0.9965053796768188,
      0.9932965040206909,
      0.9950447082519531,
      0.9966102242469788,
      0.9921884536743164,
      0.9917771220207214,
      0.9868274927139282,
      0.992988646030426,
      0.997584879398346,
      0.9930945038795471,
      0.9833877682685852,
      0.9599460363388062,
      0.9478012323379517,
      0.8949350714683533,
      0.8705421686172485,
      0.8990472555160522,
      0.8881425857543945,
      0.9199570417404175,
      0.8957734107971191,
      0.8729262351989746,
      0.930168867111206,
      0.9623199105262756,
      0.9749179482460022,
      0.9360988736152649,
      0.9434562921524048,
      0.9710666537284851,
      0.9781344532966614,
      0.9873736500740051
    ],
    [
      0.18936659395694733,
      0.22355519235134125,
      0.26492154598236084,
      0.26588577032089233,
      0.25754404067993164,
      0.25246840715408325,
      0.2541695833206177,
      0.23654793202877045,
      0.22980013489723206,
      0.23687052726745605,
      0.21400123834609985,
      0.18628594279289246,
      0.1764725148677826,
      0.17942963540554047,
      0.1509920060634613,
      0.1374654471874237,
      0.13463999330997467,
      0.13357195258140564,
      0.11893412470817566,
      0.11681263893842697,
      0.11731580644845963,
      0.11135052144527435,
      0.1104142814874649,
      0.11200527846813202,
      0.11425300687551498,
      0.10971900820732117,
      0.11621859669685364,
      0.11145858466625214,
      0.10539674758911133,
      0.10788540542125702,
      0.11053070425987244,
      0.10733475536108017,
      0.11337873339653015,
      0.11543832719326019,
      0.10995781421661377,
      0.11748860776424408,
      0.12238827347755432,
      0.1135515347123146,
      0.11331626027822495,
      0.12379632145166397,
      0.11506757885217667,
      0.10965049266815186,
      0.1091705709695816,
      0.11260750889778137,
      0.11315849423408508,
      0.10395082831382751,
      0.10680821537971497,
      0.10677623748779297,
      0.10688307881355286,
      0.0973382443189621,
      0.10367332398891449,
      0.10804573446512222,
      0.10161937773227692,
      0.09764409065246582,
      0.10865167528390884,
      0.11032082140445709,
      0.10741493105888367,
      0.11166191101074219,
      0.11927951872348785,
      0.11457739770412445,
      0.10781512409448624,
      0.11727643013000488,
      0.12020690739154816,
      0.1136474534869194,
      0.1030912846326828,
      0.11341787129640579,
      0.11036649346351624,
      0.10484794527292252,
      0.09961086511611938,
      0.11070778965950012,
      0.10926804691553116,
      0.09944754093885422,
      0.10452375560998917,
      0.1143866777420044,
      0.11368747800588608,
      0.10915306955575943,
      0.12007559835910797,
      0.12536922097206116,
      0.12017449736595154,
      0.12201990187168121,
      0.14023184776306152,
      0.1473260074853897,
      0.14729483425617218,
      0.16119687259197235,
      0.18562018871307373,
      0.19818882644176483,
      0.20352165400981903,
      0.9950709342956543,
      0.9947553277015686,
      0.9892176389694214,
      0.9657644629478455,
      0.9405769109725952,
      0.9312230348587036,
      0.8901651501655579,
      0.9069418907165527,
      0.8688766956329346,
      0.878183126449585,
      0.9535481333732605,
      0.9858341217041016,
      0.983404815196991,
      0.9787439107894897,
      0.9933348894119263,
      0.9962415099143982,
      0.9941930770874023,
      0.997750997543335,
      0.9982009530067444,
      0.9982958436012268,
      0.9987770318984985,
      0.998904287815094,
      0.9980883598327637,
      0.9932286143302917,
      0.9787807464599609,
      0.9458500742912292,
      0.9267095327377319,
      0.9558556079864502,
      0.9107006192207336,
      0.9302000999450684,
      0.875555157661438,
      0.8268049359321594,
      0.8952324390411377,
      0.8879786729812622,
      0.941448986530304,
      0.9764803647994995,
      0.9872916340827942,
      0.9953711032867432,
      0.9949676990509033,
      0.9973707795143127,
      0.9985314607620239,
      0.9977691173553467,
      0.997745931148529,
      0.9989703893661499,
      0.9991968274116516,
      0.9993956685066223,
      0.9985600113868713,
      0.9988987445831299,
      0.9993836283683777,
      0.9988081455230713,
      0.9981592893600464,
      0.9956434369087219,
      0.9830736517906189,
      0.949496865272522,
      0.9414533376693726,
      0.971451997756958,
      0.9282529354095459,
      0.9350422620773315,
      0.8840042352676392,
      0.8685741424560547,
      0.9399409890174866,
      0.9601865410804749,
      0.9883906245231628,
      0.9969376921653748,
      0.9981571435928345,
      0.9990746378898621,
      0.9994720816612244,
      0.9982836842536926,
      0.9982873797416687,
      0.9995763301849365,
      0.9994758367538452,
      0.9979833364486694,
      0.9969160556793213,
      0.9987047910690308,
      0.9982776045799255,
      0.9980518817901611,
      0.9958922266960144,
      0.9885522723197937,
      0.9607173204421997,
      0.9398532509803772,
      0.8766845464706421,
      0.8413008451461792,
      0.8265013694763184,
      0.7779942750930786,
      0.8174765110015869,
      0.8801045417785645,
      0.9378408789634705,
      0.9659653306007385,
      0.9279077053070068,
      0.9368147850036621,
      0.8908037543296814,
      0.8680168390274048,
      0.9354915618896484,
      0.9452769756317139,
      0.9873151183128357,
      0.996027946472168,
      0.9982049465179443,
      0.9990378022193909,
      0.999306321144104,
      0.9991474151611328,
      0.9992991089820862,
      0.9973483681678772,
      0.9971963167190552,
      0.9987993240356445,
      0.9978452324867249,
      0.9975641369819641,
      0.9962037801742554,
      0.9894200563430786,
      0.9665232300758362,
      0.9168469309806824,
      0.9225027561187744,
      0.9446070194244385,
      0.9040734767913818,
      0.9239091277122498,
      0.8781777620315552,
      0.8593649864196777,
      0.9324038028717041,
      0.9420077800750732,
      0.9868571758270264,
      0.9945322871208191,
      0.9977326989173889,
      0.9984360933303833,
      0.996910035610199,
      0.994357168674469,
      0.9960984587669373,
      0.9972275495529175,
      0.9933409094810486,
      0.992590606212616,
      0.9880242943763733,
      0.9938857555389404,
      0.9978704452514648,
      0.9933034777641296,
      0.9836523532867432,
      0.9600907564163208,
      0.9481448531150818,
      0.8944075107574463,
      0.8686643242835999,
      0.8979194164276123,
      0.8873647451400757,
      0.9199609160423279,
      0.897002637386322,
      0.8743582963943481,
      0.931126058101654,
      0.9638009667396545,
      0.9762833118438721,
      0.9386677145957947,
      0.9461098909378052,
      0.9732487201690674,
      0.9799715876579285,
      0.9885202646255493
    ],
    [
      0.1668289750814438,
      0.19540461897850037,
      0.2395748496055603,
      0.25318455696105957,
      0.25381726026535034,
      0.263180673122406,
      0.27935945987701416,
      0.27811092138290405,
      0.28097420930862427,
      0.29233476519584656,
      0.27579373121261597,
      0.24889728426933289,
      0.2458159327507019,
      0.2383691668510437,
      0.1960010677576065,
      0.17383602261543274,
      0.17440414428710938,
      0.15858671069145203,
      0.14229270815849304,
      0.14298316836357117,
      0.14440757036209106,
      0.13209784030914307,
      0.13012945652008057,
      0.13434702157974243,
      0.13616742193698883,
      0.13006480038166046,
      0.1353175938129425,
      0.1304934322834015,
      0.12255141139030457,
      0.12311629205942154,
      0.12534640729427338,
      0.12045940011739731,
      0.12641632556915283,
      0.12902426719665527,
      0.1219748705625534,
      0.1339888572692871,
      0.1439795196056366,
      0.12941662967205048,
      0.12652581930160522,
      0.13833150267601013,
      0.1349349170923233,
      0.12427719682455063,
      0.1246524304151535,
      0.13040171563625336,
      0.1286393105983734,
      0.11847655475139618,
      0.12118744105100632,
      0.12571249902248383,
      0.12567643821239471,
      0.11503268778324127,
      0.12343022227287292,
      0.1344592273235321,
      0.12215220183134079,
      0.11409163475036621,
      0.12978196144104004,
      0.13347743451595306,
      0.1226934939622879,
      0.12948285043239594,
      0.13849595189094543,
      0.13204190135002136,
      0.12048262357711792,
      0.13490310311317444,
      0.1366981565952301,
      0.12974652647972107,
      0.11380934715270996,
      0.12613919377326965,
      0.12009240686893463,
      0.11808139085769653,
      0.10808569192886353,
      0.11667773127555847,
      0.1162402331829071,
      0.10641759634017944,
      0.10648031532764435,
      0.11790748685598373,
      0.11783918738365173,
      0.11323057860136032,
      0.12586453557014465,
      0.12840259075164795,
      0.12204787135124207,
      0.12452682852745056,
      0.14088328182697296,
      0.14849476516246796,
      0.1507587730884552,
      0.16769523918628693,
      0.18726885318756104,
      0.20642715692520142,
      0.2122040092945099,
      0.9955676198005676,
      0.9952733516693115,
      0.9902557134628296,
      0.9671279191970825,
      0.9421137571334839,
      0.9335495233535767,
      0.8924864530563354,
      0.9105640053749084,
      0.8695111870765686,
      0.880671501159668,
      0.9549837708473206,
      0.9867071509361267,
      0.9846084117889404,
      0.980206310749054,
      0.993889331817627,
      0.9966498017311096,
      0.9947891235351562,
      0.9979873895645142,
      0.9984292984008789,
      0.9985275268554688,
      0.9989491105079651,
      0.9990504384040833,
      0.9982867240905762,
      0.993613064289093,
      0.9793397188186646,
      0.9470918774604797,
      0.9288973808288574,
      0.9574663043022156,
      0.9132005572319031,
      0.9316822290420532,
      0.8793789744377136,
      0.8306331038475037,
      0.897619903087616,
      0.8898757100105286,
      0.9419242739677429,
      0.9766049385070801,
      0.9873667359352112,
      0.9956260323524475,
      0.9953941702842712,
      0.9976149797439575,
      0.9986992478370667,
      0.9980732202529907,
      0.998046875,
      0.9991136789321899,
      0.999319314956665,
      0.9994766712188721,
      0.9988009929656982,
      0.9990814924240112,
      0.9994688034057617,
      0.9989858269691467,
      0.9983049631118774,
      0.9958068132400513,
      0.9833320379257202,
      0.9511770606040955,
      0.9434817433357239,
      0.9730185270309448,
      0.9305495023727417,
      0.9373956918716431,
      0.8861898183822632,
      0.8712055683135986,
      0.9413085579872131,
      0.9604629278182983,
      0.9885424971580505,
      0.9970563650131226,
      0.9982866048812866,
      0.9991512894630432,
      0.9995200634002686,
      0.9985442757606506,
      0.9985597133636475,
      0.9996290802955627,
      0.9995262622833252,
      0.9982921481132507,
      0.9973511695861816,
      0.9989064335823059,
      0.998609185218811,
      0.9982519149780273,
      0.9960716962814331,
      0.9886699318885803,
      0.9615802764892578,
      0.940589427947998,
      0.8772046566009521,
      0.8400076627731323,
      0.829520046710968,
      0.7819408178329468,
      0.8200380206108093,
      0.8814234733581543,
      0.9401090145111084,
      0.9678888320922852,
      0.9300422668457031,
      0.9392257928848267,
      0.8924955129623413,
      0.8698509931564331,
      0.9369784593582153,
      0.9461424350738525,
      0.9876502752304077,
      0.9962325096130371,
      0.9983612895011902,
      0.999141275882721,
      0.9993547201156616,
      0.9992707371711731,
      0.999392032623291,
      0.9976714253425598,
      0.9976634383201599,
      0.9990355372428894,
      0.9982851147651672,
      0.9978650212287903,
      0.9963704943656921,
      0.9893736243247986,
      0.9669796824455261,
      0.9183027148246765,
      0.9247034192085266,
      0.9474368095397949,
      0.9062871336936951,
      0.9263224601745605,
      0.8809734582901001,
      0.8613840341567993,
      0.9342472553253174,
      0.9440373182296753,
      0.9875097274780273,
      0.9948511719703674,
      0.9979650378227234,
      0.9986648559570312,
      0.9972411394119263,
      0.9951056838035583,
      0.996737539768219,
      0.9976728558540344,
      0.9942382574081421,
      0.9933526515960693,
      0.9892120957374573,
      0.9946479797363281,
      0.9981048107147217,
      0.9936225414276123,
      0.9839345216751099,
      0.9606647491455078,
      0.9493576288223267,
      0.8957194685935974,
      0.8724631071090698,
      0.9007148742675781,
      0.8901156783103943,
      0.9223352074623108,
      0.9012489318847656,
      0.8779952526092529,
      0.9332529902458191,
      0.9655696153640747,
      0.9776922464370728,
      0.9419342279434204,
      0.9490538835525513,
      0.9750676155090332,
      0.9814529418945312,
      0.9893848896026611
    ],
    [
      0.1933005303144455,
      0.23544153571128845,
      0.26640668511390686,
      0.28710073232650757,
      0.30614662170410156,
      0.33103257417678833,
      0.3473074436187744,
      0.3558542728424072,
      0.3717217445373535,
      0.3964233994483948,
      0.39522889256477356,
      0.37018394470214844,
      0.36954641342163086,
      0.3651064932346344,
      0.323339581489563,
      0.28754547238349915,
      0.2780068814754486,
      0.24537628889083862,
      0.21224556863307953,
      0.20771896839141846,
      0.20852330327033997,
      0.20024152100086212,
      0.19226720929145813,
      0.20465166866779327,
      0.20123682916164398,
      0.1882215440273285,
      0.19099006056785583,
      0.19264298677444458,
      0.1842445433139801,
      0.18414318561553955,
      0.18860945105552673,
      0.18205741047859192,
      0.18168550729751587,
      0.1745346188545227,
      0.17215858399868011,
      0.17366714775562286,
      0.19022826850414276,
      0.16879244148731232,
      0.15627431869506836,
      0.16621997952461243,
      0.16735345125198364,
      0.15323813259601593,
      0.1481008529663086,
      0.16276004910469055,
      0.16459177434444427,
      0.15183988213539124,
      0.15558280050754547,
      0.17406587302684784,
      0.172673761844635,
      0.15544547140598297,
      0.170257568359375,
      0.18955367803573608,
      0.1791173219680786,
      0.15880931913852692,
      0.17909398674964905,
      0.18711721897125244,
      0.17386502027511597,
      0.17579174041748047,
      0.18214631080627441,
      0.18407617509365082,
      0.16470003128051758,
      0.170904278755188,
      0.17413288354873657,
      0.16411638259887695,
      0.14310982823371887,
      0.15214993059635162,
      0.15197725594043732,
      0.14721469581127167,
      0.13228051364421844,
      0.14167484641075134,
      0.14270928502082825,
      0.1295585185289383,
      0.12759259343147278,
      0.14141753315925598,
      0.13911905884742737,
      0.1340162456035614,
      0.14165225625038147,
      0.1445610225200653,
      0.13827157020568848,
      0.14266520738601685,
      0.161055326461792,
      0.16321136057376862,
      0.16891923546791077,
      0.19000190496444702,
      0.20379063487052917,
      0.22394335269927979,
      0.23919904232025146,
      0.9964953064918518,
      0.9963183403015137,
      0.9922941327095032,
      0.9703435301780701,
      0.9453058242797852,
      0.9370505213737488,
      0.8954845666885376,
      0.9140709638595581,
      0.8763531446456909,
      0.8850198984146118,
      0.9581640362739563,
      0.9885915517807007,
      0.9868267178535461,
      0.9826782941818237,
      0.994777500629425,
      0.9973111748695374,
      0.9957987070083618,
      0.9983724355697632,
      0.9988058805465698,
      0.9989222288131714,
      0.9992249608039856,
      0.9993056058883667,
      0.9986911416053772,
      0.9946014881134033,
      0.981386125087738,
      0.9502278566360474,
      0.9316728115081787,
      0.9590048789978027,
      0.9149183630943298,
      0.9319174289703369,
      0.880933403968811,
      0.8372739553451538,
      0.900341272354126,
      0.8933728933334351,
      0.9438620209693909,
      0.9778146147727966,
      0.9886389970779419,
      0.9965674877166748,
      0.9965181350708008,
      0.9982240200042725,
      0.9990267157554626,
      0.9986283779144287,
      0.9986082315444946,
      0.9993216395378113,
      0.9994641542434692,
      0.9995903372764587,
      0.9991664886474609,
      0.9993627667427063,
      0.9996036887168884,
      0.999281644821167,
      0.9987033605575562,
      0.9962408542633057,
      0.9842357635498047,
      0.9534313082695007,
      0.945473313331604,
      0.9735682606697083,
      0.9310852885246277,
      0.9371341466903687,
      0.887064516544342,
      0.878475546836853,
      0.941767692565918,
      0.9607511758804321,
      0.9892842769622803,
      0.9972700476646423,
      0.9984989762306213,
      0.9992762207984924,
      0.9995783567428589,
      0.9989981651306152,
      0.998978316783905,
      0.9996963739395142,
      0.9995976686477661,
      0.9987874627113342,
      0.9981109499931335,
      0.9991916418075562,
      0.9990843534469604,
      0.998675525188446,
      0.9964487552642822,
      0.9894071817398071,
      0.963125467300415,
      0.9428092837333679,
      0.8816794753074646,
      0.8414400815963745,
      0.8280825614929199,
      0.7722119092941284,
      0.8185595273971558,
      0.8839433193206787,
      0.9435490369796753,
      0.9693009853363037,
      0.9307066202163696,
      0.9388116002082825,
      0.8929846286773682,
      0.8728355169296265,
      0.9369398355484009,
      0.9473193883895874,
      0.988149881362915,
      0.9964696168899536,
      0.9986017346382141,
      0.9992688894271851,
      0.9994146227836609,
      0.9994204044342041,
      0.9995017647743225,
      0.9981430172920227,
      0.9984579682350159,
      0.9993234276771545,
      0.9988514184951782,
      0.9983797073364258,
      0.9967835545539856,
      0.9901704788208008,
      0.9683493375778198,
      0.921853244304657,
      0.9284351468086243,
      0.9497577548027039,
      0.9084435701370239,
      0.9279530048370361,
      0.8835087418556213,
      0.8645272850990295,
      0.9355535507202148,
      0.9469332695007324,
      0.988554835319519,
      0.9954057335853577,
      0.9983278512954712,
      0.9989688396453857,
      0.9977797269821167,
      0.9964117407798767,
      0.9977720975875854,
      0.9983934760093689,
      0.9959231615066528,
      0.9948881268501282,
      0.9915852546691895,
      0.9960558414459229,
      0.998539388179779,
      0.9944789409637451,
      0.9853995442390442,
      0.9630518555641174,
      0.9531623721122742,
      0.9008378982543945,
      0.8778524398803711,
      0.9054100513458252,
      0.8940454125404358,
      0.9258742928504944,
      0.9060173630714417,
      0.8831232786178589,
      0.9364176392555237,
      0.9687657952308655,
      0.9805253744125366,
      0.9472047686576843,
      0.9537758827209473,
      0.9783681035041809,
      0.9840987920761108,
      0.9910125136375427
    ],
    [
      0.18960854411125183,
      0.23819859325885773,
      0.26820552349090576,
      0.2961040139198303,
      0.31395405530929565,
      0.34659358859062195,
      0.36159297823905945,
      0.36735838651657104,
      0.3814738988876343,
      0.40329617261886597,
      0.40414363145828247,
      0.38386934995651245,
      0.391255259513855,
      0.4036659896373749,
      0.367204874753952,
      0.3310248851776123,
      0.3525925874710083,
      0.3292700946331024,
      0.2742376923561096,
      0.278503954410553,
      0.2990642786026001,
      0.2695619463920593,
      0.24918001890182495,
      0.2614457607269287,
      0.24948731064796448,
      0.22571319341659546,
      0.22581522166728973,
      0.2278537154197693,
      0.22266753017902374,
      0.22126537561416626,
      0.22163613140583038,
      0.21266037225723267,
      0.21727301180362701,
      0.2121431529521942,
      0.20914791524410248,
      0.21212643384933472,
      0.22961361706256866,
      0.21305863559246063,
      0.20073942840099335,
      0.20766904950141907,
      0.21049542725086212,
      0.2006693184375763,
      0.19162911176681519,
      0.20945726335048676,
      0.2184637188911438,
      0.20328614115715027,
      0.20505079627037048,
      0.2222217470407486,
      0.22256717085838318,
      0.20004355907440186,
      0.21934112906455994,
      0.2318897843360901,
      0.2214471846818924,
      0.2052452564239502,
      0.21660864353179932,
      0.22251169383525848,
      0.2163512259721756,
      0.21246889233589172,
      0.22453150153160095,
      0.22854097187519073,
      0.21561254560947418,
      0.20902064442634583,
      0.225480318069458,
      0.2197563499212265,
      0.19413995742797852,
      0.2082679271697998,
      0.21632099151611328,
      0.20032542943954468,
      0.1789381355047226,
      0.2037474662065506,
      0.20653840899467468,
      0.1825726330280304,
      0.17521144449710846,
      0.18164122104644775,
      0.17907828092575073,
      0.1725405901670456,
      0.18271642923355103,
      0.1832232028245926,
      0.18285468220710754,
      0.18311823904514313,
      0.2032710313796997,
      0.21489253640174866,
      0.2200337052345276,
      0.2344728410243988,
      0.2642880976200104,
      0.2787502706050873,
      0.29838821291923523,
      0.9971109628677368,
      0.9969059228897095,
      0.993370771408081,
      0.9720328450202942,
      0.9472898244857788,
      0.9380855560302734,
      0.896186113357544,
      0.9144357442855835,
      0.8744921088218689,
      0.8864161968231201,
      0.9586160182952881,
      0.98906409740448,
      0.9878131151199341,
      0.9838736653327942,
      0.994853138923645,
      0.9975829124450684,
      0.996359646320343,
      0.9985811710357666,
      0.9990323185920715,
      0.9991584420204163,
      0.9993758201599121,
      0.9994475245475769,
      0.9988862872123718,
      0.9948861598968506,
      0.9818263053894043,
      0.9510046243667603,
      0.9319401979446411,
      0.9589655995368958,
      0.913646936416626,
      0.9295675754547119,
      0.8789752721786499,
      0.8382797837257385,
      0.9000160694122314,
      0.8921641707420349,
      0.9429793357849121,
      0.9773924946784973,
      0.9889506101608276,
      0.9970750212669373,
      0.9972094297409058,
      0.9985833168029785,
      0.9992165565490723,
      0.9989621043205261,
      0.9989472031593323,
      0.9994593262672424,
      0.9995683431625366,
      0.9996669292449951,
      0.9993777275085449,
      0.9995235204696655,
      0.9996801614761353,
      0.9994499683380127,
      0.998931884765625,
      0.996361494064331,
      0.9843496680259705,
      0.9532448053359985,
      0.9447464942932129,
      0.9722201824188232,
      0.928831934928894,
      0.9329341053962708,
      0.8815256357192993,
      0.8753662705421448,
      0.9388760924339294,
      0.9582779407501221,
      0.9892439246177673,
      0.9972896575927734,
      0.9985793828964233,
      0.9993370771408081,
      0.9995988607406616,
      0.9991978406906128,
      0.9992269277572632,
      0.9997410178184509,
      0.9996575713157654,
      0.9990658760070801,
      0.9985551238059998,
      0.9993449449539185,
      0.9993370175361633,
      0.9989602565765381,
      0.9966446757316589,
      0.9898958206176758,
      0.9633363485336304,
      0.9434124827384949,
      0.8805215358734131,
      0.8407300710678101,
      0.8184487819671631,
      0.7387918829917908,
      0.8149985074996948,
      0.8835079073905945,
      0.9434192180633545,
      0.9679361581802368,
      0.9290944337844849,
      0.9349009990692139,
      0.8879450559616089,
      0.872840166091919,
      0.9348495006561279,
      0.9454908967018127,
      0.9879002571105957,
      0.9963864088058472,
      0.9987003207206726,
      0.999313473701477,
      0.9993984699249268,
      0.9995051622390747,
      0.9995290637016296,
      0.9984385371208191,
      0.9988469481468201,
      0.9994666576385498,
      0.9991564750671387,
      0.9987565279006958,
      0.9969940781593323,
      0.9913250803947449,
      0.9701711535453796,
      0.9239133596420288,
      0.9294624924659729,
      0.9472748041152954,
      0.9076868891716003,
      0.9264938235282898,
      0.8836402893066406,
      0.8649508953094482,
      0.9348644018173218,
      0.9480400085449219,
      0.9890729188919067,
      0.9956109523773193,
      0.9985257983207703,
      0.999125599861145,
      0.9980358481407166,
      0.9970864653587341,
      0.9983274936676025,
      0.9987661838531494,
      0.9969608783721924,
      0.9960392713546753,
      0.9935821294784546,
      0.9970757365226746,
      0.9988555908203125,
      0.9954744577407837,
      0.9877914190292358,
      0.9667690992355347,
      0.9576554298400879,
      0.9067481756210327,
      0.8823781609535217,
      0.9069718718528748,
      0.894243597984314,
      0.926606297492981,
      0.9098185300827026,
      0.8853173851966858,
      0.9383025169372559,
      0.9710795283317566,
      0.9825747609138489,
      0.9504086375236511,
      0.9568253755569458,
      0.9805436730384827,
      0.9860273599624634,
      0.9921786785125732
    ],
    [
      0.2410539984703064,
      0.3016851842403412,
      0.32155942916870117,
      0.34737929701805115,
      0.36471104621887207,
      0.39159950613975525,
      0.3885655403137207,
      0.3766528367996216,
      0.3944036066532135,
      0.4259664714336395,
      0.4063519239425659,
      0.39055150747299194,
      0.4242149293422699,
      0.4461272358894348,
      0.4044916331768036,
      0.39690911769866943,
      0.4427300989627838,
      0.4311192035675049,
      0.3565078675746918,
      0.37942931056022644,
      0.3972638249397278,
      0.3351985216140747,
      0.2979241609573364,
      0.31831035017967224,
      0.30251574516296387,
      0.2620108723640442,
      0.25427544116973877,
      0.25369101762771606,
      0.24590525031089783,
      0.23932577669620514,
      0.24872943758964539,
      0.24590644240379333,
      0.2562972903251648,
      0.25708919763565063,
      0.25419774651527405,
      0.2603769898414612,
      0.27069953083992004,
      0.27045875787734985,
      0.2640153169631958,
      0.2753560543060303,
      0.28787893056869507,
      0.2732158899307251,
      0.2655596137046814,
      0.27461570501327515,
      0.27924051880836487,
      0.2720187306404114,
      0.26889580488204956,
      0.2728622257709503,
      0.26693299412727356,
      0.24465568363666534,
      0.25788527727127075,
      0.2553994059562683,
      0.23964852094650269,
      0.23162464797496796,
      0.25068479776382446,
      0.2547925114631653,
      0.251993864774704,
      0.25970953702926636,
      0.2764627933502197,
      0.27440810203552246,
      0.2634679675102234,
      0.26966315507888794,
      0.2908511161804199,
      0.29211944341659546,
      0.26704251766204834,
      0.28012019395828247,
      0.289883017539978,
      0.27352336049079895,
      0.2459750771522522,
      0.2639923691749573,
      0.27361172437667847,
      0.24303746223449707,
      0.22923940420150757,
      0.2376640886068344,
      0.23331013321876526,
      0.22222548723220825,
      0.23565280437469482,
      0.24406015872955322,
      0.23751135170459747,
      0.24847730994224548,
      0.28584372997283936,
      0.3053213655948639,
      0.312661737203598,
      0.3166176974773407,
      0.33268770575523376,
      0.3497435450553894,
      0.3679060637950897,
      0.9978708028793335,
      0.9976766705513,
      0.9948432445526123,
      0.9739890098571777,
      0.948119044303894,
      0.9393613338470459,
      0.8942699432373047,
      0.9133874177932739,
      0.8713490962982178,
      0.8802016973495483,
      0.9545800685882568,
      0.9887521266937256,
      0.9884215593338013,
      0.9853565096855164,
      0.9956699013710022,
      0.997955322265625,
      0.9970754981040955,
      0.9988716840744019,
      0.999293863773346,
      0.9994115829467773,
      0.999562680721283,
      0.999610185623169,
      0.9991450309753418,
      0.9953994750976562,
      0.9819791316986084,
      0.9504704475402832,
      0.9319560527801514,
      0.9578156471252441,
      0.9141567349433899,
      0.9291996359825134,
      0.8760797381401062,
      0.8358924388885498,
      0.8938959836959839,
      0.8849841952323914,
      0.9349410533905029,
      0.9756100177764893,
      0.9900275468826294,
      0.9979918003082275,
      0.9981461763381958,
      0.9990001916885376,
      0.9994296431541443,
      0.9993011355400085,
      0.9992858171463013,
      0.9996045827865601,
      0.9997044205665588,
      0.9997590780258179,
      0.9995999336242676,
      0.9996908903121948,
      0.9997767210006714,
      0.9996363520622253,
      0.9992031455039978,
      0.9965516328811646,
      0.9837166666984558,
      0.9514214992523193,
      0.9439347982406616,
      0.9711461067199707,
      0.9300875067710876,
      0.9334626793861389,
      0.8809076547622681,
      0.8740705847740173,
      0.9359772205352783,
      0.9554511308670044,
      0.9896298050880432,
      0.9973092079162598,
      0.9987205266952515,
      0.999411940574646,
      0.9996303915977478,
      0.9994127154350281,
      0.9994782209396362,
      0.9997985363006592,
      0.999722957611084,
      0.9993661046028137,
      0.9990687966346741,
      0.9995537400245667,
      0.9995932579040527,
      0.9992474913597107,
      0.9967902302742004,
      0.9901033043861389,
      0.9613277912139893,
      0.9410501718521118,
      0.8764474391937256,
      0.8436290621757507,
      0.8064085245132446,
      0.7251452803611755,
      0.8101397156715393,
      0.8867896795272827,
      0.943219780921936,
      0.9676799774169922,
      0.9293982982635498,
      0.9359742403030396,
      0.8860495686531067,
      0.8688802123069763,
      0.9342605471611023,
      0.9445866942405701,
      0.9884241223335266,
      0.9964211583137512,
      0.9988451600074768,
      0.9993844032287598,
      0.9994312524795532,
      0.9996131658554077,
      0.9996500611305237,
      0.9989579916000366,
      0.9993190169334412,
      0.9996464848518372,
      0.9994751214981079,
      0.999175488948822,
      0.9973230361938477,
      0.9923162460327148,
      0.9701998233795166,
      0.924410343170166,
      0.9297736287117004,
      0.946751594543457,
      0.9089539647102356,
      0.9277099967002869,
      0.8832677006721497,
      0.8658207058906555,
      0.9366135001182556,
      0.951911211013794,
      0.9910528063774109,
      0.99635910987854,
      0.9988805055618286,
      0.9993429780006409,
      0.9984205961227417,
      0.9980562329292297,
      0.9989728331565857,
      0.9992688894271851,
      0.9980506300926208,
      0.9972164034843445,
      0.995664656162262,
      0.9981486797332764,
      0.9991495609283447,
      0.9964210987091064,
      0.9900574088096619,
      0.9699756503105164,
      0.9617628455162048,
      0.9125765562057495,
      0.8854397535324097,
      0.9101207852363586,
      0.896867036819458,
      0.9301505088806152,
      0.9156606793403625,
      0.8938097357749939,
      0.9435564875602722,
      0.9767134189605713,
      0.9870784878730774,
      0.9592925310134888,
      0.9647634029388428,
      0.9861229062080383,
      0.9906643033027649,
      0.9948360323905945
    ],
    [
      0.3124253451824188,
      0.37089842557907104,
      0.39171987771987915,
      0.4001750946044922,
      0.4161168038845062,
      0.44505831599235535,
      0.4478521943092346,
      0.41372209787368774,
      0.4479406177997589,
      0.5014653205871582,
      0.45817485451698303,
      0.4353927969932556,
      0.5078738927841187,
      0.5262301564216614,
      0.47159314155578613,
      0.47141435742378235,
      0.5314141511917114,
      0.5042288899421692,
      0.428363174200058,
      0.4481475353240967,
      0.4540962874889374,
      0.3844703733921051,
      0.34096384048461914,
      0.3596062660217285,
      0.33858034014701843,
      0.30499517917633057,
      0.2951066493988037,
      0.2917664051055908,
      0.2705271542072296,
      0.2745933532714844,
      0.27549704909324646,
      0.2735174894332886,
      0.29039910435676575,
      0.2957587242126465,
      0.2906299829483032,
      0.297238826751709,
      0.3196398913860321,
      0.34222957491874695,
      0.3341744840145111,
      0.35485443472862244,
      0.3850177824497223,
      0.36869949102401733,
      0.3506956100463867,
      0.36587589979171753,
      0.3657115399837494,
      0.33412647247314453,
      0.3276398181915283,
      0.3372178077697754,
      0.30839699506759644,
      0.28204774856567383,
      0.29091042280197144,
      0.2910347878932953,
      0.266811728477478,
      0.25985753536224365,
      0.2932667136192322,
      0.29253584146499634,
      0.2898698151111603,
      0.30621790885925293,
      0.3318796753883362,
      0.3385341763496399,
      0.32595980167388916,
      0.3348062336444855,
      0.35940876603126526,
      0.3569899797439575,
      0.33027219772338867,
      0.32576802372932434,
      0.33805519342422485,
      0.33750054240226746,
      0.30104368925094604,
      0.308219850063324,
      0.34108564257621765,
      0.31577596068382263,
      0.30204546451568604,
      0.31644362211227417,
      0.3000395894050598,
      0.2873985469341278,
      0.3088127374649048,
      0.3291706442832947,
      0.31593865156173706,
      0.3267439007759094,
      0.36166635155677795,
      0.3657296895980835,
      0.36310315132141113,
      0.3592888414859772,
      0.3713502287864685,
      0.39064323902130127,
      0.3913154602050781,
      0.9983930587768555,
      0.9981355667114258,
      0.9956308603286743,
      0.9750165343284607,
      0.9487748146057129,
      0.9396462440490723,
      0.8958300352096558,
      0.9168248176574707,
      0.8768038749694824,
      0.8841789960861206,
      0.9551533460617065,
      0.9894548654556274,
      0.9897884130477905,
      0.9875127077102661,
      0.9963147044181824,
      0.9983507990837097,
      0.99774169921875,
      0.9990924000740051,
      0.9994803667068481,
      0.9995854496955872,
      0.999677300453186,
      0.9997068643569946,
      0.9992823004722595,
      0.9956309199333191,
      0.9817181825637817,
      0.9508060216903687,
      0.9341605305671692,
      0.9569597244262695,
      0.9182193279266357,
      0.9313839077949524,
      0.8823260068893433,
      0.8396993279457092,
      0.8941177725791931,
      0.8832885026931763,
      0.9334068894386292,
      0.9747574329376221,
      0.9907704591751099,
      0.9984565377235413,
      0.9987034201622009,
      0.9992656707763672,
      0.9995723962783813,
      0.9995071291923523,
      0.999498724937439,
      0.9997044801712036,
      0.9997907280921936,
      0.999822735786438,
      0.9997370839118958,
      0.9997859597206116,
      0.9998395442962646,
      0.9997483491897583,
      0.9993331432342529,
      0.996401309967041,
      0.9823296666145325,
      0.9498217105865479,
      0.9444124698638916,
      0.9690004587173462,
      0.932662844657898,
      0.9361864328384399,
      0.882307767868042,
      0.8748214840888977,
      0.9340953826904297,
      0.9537768363952637,
      0.9897626042366028,
      0.9972708821296692,
      0.9987682104110718,
      0.9994593858718872,
      0.9996615052223206,
      0.9995806813240051,
      0.9996398091316223,
      0.999843418598175,
      0.9997763633728027,
      0.9995847344398499,
      0.9994356632232666,
      0.9996829032897949,
      0.9997410774230957,
      0.9994001388549805,
      0.9966016411781311,
      0.9893454313278198,
      0.9586040377616882,
      0.9367926120758057,
      0.8790680170059204,
      0.8517162799835205,
      0.8035852909088135,
      0.728669285774231,
      0.8166672587394714,
      0.8919969797134399,
      0.943636417388916,
      0.9675661325454712,
      0.9314618706703186,
      0.9385476112365723,
      0.8843650817871094,
      0.8678207993507385,
      0.934995174407959,
      0.944526195526123,
      0.9891488552093506,
      0.9964115619659424,
      0.9989500045776367,
      0.9994434714317322,
      0.9994633197784424,
      0.9996924996376038,
      0.9997294545173645,
      0.9993610978126526,
      0.9996188879013062,
      0.9997546076774597,
      0.9996534585952759,
      0.9993805885314941,
      0.9974368810653687,
      0.9926310777664185,
      0.9692914485931396,
      0.9246584177017212,
      0.9303697347640991,
      0.9478102922439575,
      0.9131899476051331,
      0.931252121925354,
      0.8856411576271057,
      0.8682998418807983,
      0.939996600151062,
      0.956368088722229,
      0.9926864504814148,
      0.9969310760498047,
      0.9991569519042969,
      0.9995288252830505,
      0.9988214373588562,
      0.9989380836486816,
      0.9994362592697144,
      0.9995560646057129,
      0.9988936185836792,
      0.9981293678283691,
      0.9973427057266235,
      0.9989192485809326,
      0.9993560314178467,
      0.9969945549964905,
      0.9918490052223206,
      0.9729246497154236,
      0.9664530158042908,
      0.9188584089279175,
      0.8889400959014893,
      0.9152404069900513,
      0.9007785320281982,
      0.9358841180801392,
      0.9234229326248169,
      0.902890682220459,
      0.9509139060974121,
      0.9832512140274048,
      0.9916711449623108,
      0.9705873131752014,
      0.9769633412361145,
      0.9926716089248657,
      0.9953370690345764,
      0.9972158074378967
    ],
    [
      0.36369290947914124,
      0.40871450304985046,
      0.4368230700492859,
      0.4483741521835327,
      0.4695603549480438,
      0.4947914779186249,
      0.49903377890586853,
      0.46889224648475647,
      0.5141587257385254,
      0.5663871765136719,
      0.5104308128356934,
      0.49378252029418945,
      0.570884108543396,
      0.5770202279090881,
      0.5148583650588989,
      0.5296209454536438,
      0.5856342911720276,
      0.5456777215003967,
      0.474811315536499,
      0.506239116191864,
      0.5061743855476379,
      0.42444223165512085,
      0.38874951004981995,
      0.4074724614620209,
      0.37140610814094543,
      0.3387974202632904,
      0.33543163537979126,
      0.32007575035095215,
      0.29196831583976746,
      0.3100113272666931,
      0.301449716091156,
      0.296865850687027,
      0.329840749502182,
      0.33550629019737244,
      0.32645124197006226,
      0.3376195430755615,
      0.37047845125198364,
      0.4085291624069214,
      0.39363914728164673,
      0.417052686214447,
      0.4485405385494232,
      0.44840288162231445,
      0.4201872646808624,
      0.4293479919433594,
      0.4331359267234802,
      0.39066535234451294,
      0.37705346941947937,
      0.38545307517051697,
      0.36023634672164917,
      0.3230789005756378,
      0.3318735659122467,
      0.3450244963169098,
      0.31006884574890137,
      0.2993573844432831,
      0.34148478507995605,
      0.3365527093410492,
      0.333754301071167,
      0.35328376293182373,
      0.39680904150009155,
      0.3934398889541626,
      0.38235366344451904,
      0.4027838408946991,
      0.42232683300971985,
      0.4143067002296448,
      0.37779223918914795,
      0.36877304315567017,
      0.3893829882144928,
      0.38266146183013916,
      0.34571436047554016,
      0.3585912585258484,
      0.40015357732772827,
      0.3901699185371399,
      0.37575191259384155,
      0.39854469895362854,
      0.40262821316719055,
      0.37728655338287354,
      0.4075046479701996,
      0.42839646339416504,
      0.4191388487815857,
      0.4123927354812622,
      0.42862188816070557,
      0.4302690327167511,
      0.4192478656768799,
      0.40980589389801025,
      0.433234304189682,
      0.4215824604034424,
      0.4187265634536743,
      0.9986484050750732,
      0.9983218312263489,
      0.9958058595657349,
      0.9741345047950745,
      0.9497081637382507,
      0.9414530396461487,
      0.8989869356155396,
      0.9208897352218628,
      0.8764921426773071,
      0.8817087411880493,
      0.9552322626113892,
      0.9897686839103699,
      0.9907088279724121,
      0.9886803030967712,
      0.9963284134864807,
      0.9985596537590027,
      0.9981095194816589,
      0.999222993850708,
      0.9995913505554199,
      0.9996951818466187,
      0.9997407793998718,
      0.9997667074203491,
      0.9993457794189453,
      0.9957736730575562,
      0.9816915988922119,
      0.9515052437782288,
      0.937136173248291,
      0.956741988658905,
      0.9240186214447021,
      0.9341939687728882,
      0.8859145641326904,
      0.838860809803009,
      0.895563542842865,
      0.8829519152641296,
      0.9344335794448853,
      0.9753473401069641,
      0.9921357035636902,
      0.9987626671791077,
      0.9990789294242859,
      0.9994072318077087,
      0.999650776386261,
      0.9996413588523865,
      0.9996349811553955,
      0.9997708797454834,
      0.9998481869697571,
      0.9998717308044434,
      0.9998330473899841,
      0.9998541474342346,
      0.9998822212219238,
      0.9998131394386292,
      0.9994226694107056,
      0.9965237379074097,
      0.9825469255447388,
      0.952083945274353,
      0.9481678009033203,
      0.9709911346435547,
      0.9372311234474182,
      0.940337061882019,
      0.8748703002929688,
      0.8585035800933838,
      0.9344927668571472,
      0.9544129967689514,
      0.9906520247459412,
      0.9974209666252136,
      0.9988822937011719,
      0.9995585680007935,
      0.9997174143791199,
      0.9997327923774719,
      0.9997603297233582,
      0.999884307384491,
      0.9998288154602051,
      0.9997477531433105,
      0.9996720552444458,
      0.9997737407684326,
      0.9998172521591187,
      0.9994991421699524,
      0.9967008829116821,
      0.9891737699508667,
      0.9591835737228394,
      0.9373520612716675,
      0.8853082060813904,
      0.8625926971435547,
      0.8103111386299133,
      0.7359074354171753,
      0.827668309211731,
      0.8999245166778564,
      0.9471834897994995,
      0.9693222045898438,
      0.9358830451965332,
      0.9476468563079834,
      0.8850483894348145,
      0.8531022071838379,
      0.9393953084945679,
      0.9480299949645996,
      0.9908801317214966,
      0.996792733669281,
      0.9990963935852051,
      0.999525249004364,
      0.9995477795600891,
      0.9997778534889221,
      0.9998115301132202,
      0.9996376037597656,
      0.9997918605804443,
      0.9998278021812439,
      0.9997652173042297,
      0.9995078444480896,
      0.9975205659866333,
      0.9932214617729187,
      0.970718502998352,
      0.9295095205307007,
      0.936447024345398,
      0.9543952941894531,
      0.923434317111969,
      0.9403866529464722,
      0.8925017714500427,
      0.8761827945709229,
      0.945943295955658,
      0.9619956612586975,
      0.9942094683647156,
      0.9974688291549683,
      0.9993550777435303,
      0.999664843082428,
      0.9991430640220642,
      0.9994277954101562,
      0.9996786117553711,
      0.9997246861457825,
      0.9993648529052734,
      0.9987597465515137,
      0.9984976053237915,
      0.9993743300437927,
      0.9995197057723999,
      0.9975781440734863,
      0.9937456846237183,
      0.9776398539543152,
      0.9730156660079956,
      0.9288688898086548,
      0.8953130841255188,
      0.9247704148292542,
      0.9074927568435669,
      0.9429956674575806,
      0.9292725920677185,
      0.9109091758728027,
      0.9579268097877502,
      0.9878683686256409,
      0.9944791793823242,
      0.9797269701957703,
      0.9856244921684265,
      0.9960216283798218,
      0.997506320476532,
      0.9982982873916626
    ],
    [
      0.3861558437347412,
      0.4286849796772003,
      0.4707149565219879,
      0.4979756772518158,
      0.5247706770896912,
      0.5570955276489258,
      0.5537983179092407,
      0.5295119285583496,
      0.5815050601959229,
      0.618135392665863,
      0.5543470978736877,
      0.5450888872146606,
      0.621605396270752,
      0.6137140989303589,
      0.5553112030029297,
      0.576764702796936,
      0.6249449253082275,
      0.5800319910049438,
      0.522975504398346,
      0.5604000687599182,
      0.552092432975769,
      0.4620554745197296,
      0.44508466124534607,
      0.4614047110080719,
      0.4041144549846649,
      0.36936235427856445,
      0.3730858564376831,
      0.3485490083694458,
      0.31767892837524414,
      0.33258962631225586,
      0.32787761092185974,
      0.3243728578090668,
      0.3605661392211914,
      0.38771674036979675,
      0.3741299510002136,
      0.37985846400260925,
      0.4389808177947998,
      0.47799649834632874,
      0.45427215099334717,
      0.47572246193885803,
      0.5185286998748779,
      0.5199524164199829,
      0.4800499975681305,
      0.4856715798377991,
      0.5046372413635254,
      0.4545251727104187,
      0.4261932969093323,
      0.4403858780860901,
      0.4217972457408905,
      0.37091511487960815,
      0.3812374174594879,
      0.38526442646980286,
      0.3640861511230469,
      0.3580712676048279,
      0.39324337244033813,
      0.3985709249973297,
      0.38669487833976746,
      0.4155876636505127,
      0.4616508483886719,
      0.45389124751091003,
      0.44198185205459595,
      0.4656062126159668,
      0.4822552800178528,
      0.45577454566955566,
      0.42476552724838257,
      0.4153955280780792,
      0.43219804763793945,
      0.43922704458236694,
      0.4213410019874573,
      0.4330156445503235,
      0.4480251371860504,
      0.46529364585876465,
      0.4566466212272644,
      0.4849354028701782,
      0.49922481179237366,
      0.4725307524204254,
      0.4915844798088074,
      0.5236752033233643,
      0.5043021440505981,
      0.4837704598903656,
      0.48191511631011963,
      0.49198728799819946,
      0.46638643741607666,
      0.44950664043426514,
      0.47613412141799927,
      0.4587041139602661,
      0.4474887549877167,
      0.9988016486167908,
      0.9984067678451538,
      0.9959831237792969,
      0.9747130870819092,
      0.9511162042617798,
      0.9394357204437256,
      0.9045649170875549,
      0.9227695465087891,
      0.8819217681884766,
      0.884720504283905,
      0.9558026790618896,
      0.9896921515464783,
      0.9914621710777283,
      0.990000307559967,
      0.996746838092804,
      0.998733401298523,
      0.9984057545661926,
      0.9993138313293457,
      0.9996511936187744,
      0.9997536540031433,
      0.9997703433036804,
      0.9997956156730652,
      0.9993644952774048,
      0.9957787990570068,
      0.9814049005508423,
      0.9536378979682922,
      0.9396419525146484,
      0.9589954614639282,
      0.9278493523597717,
      0.9395471811294556,
      0.8808104395866394,
      0.8294562697410583,
      0.8969333171844482,
      0.8828645348548889,
      0.9361939430236816,
      0.9750359058380127,
      0.9920685291290283,
      0.9987156391143799,
      0.9991903305053711,
      0.9993855357170105,
      0.9996593594551086,
      0.9997050166130066,
      0.9997031688690186,
      0.9998071789741516,
      0.9998804926872253,
      0.9998992681503296,
      0.9998795390129089,
      0.9998897910118103,
      0.9999006986618042,
      0.9998443126678467,
      0.9994612336158752,
      0.9966477155685425,
      0.9829806089401245,
      0.9538989663124084,
      0.9493271112442017,
      0.9726033210754395,
      0.9359644651412964,
      0.9417375326156616,
      0.8764217495918274,
      0.8593732118606567,
      0.9388121366500854,
      0.9569790363311768,
      0.9908614754676819,
      0.99749755859375,
      0.9989702701568604,
      0.999636173248291,
      0.9997826814651489,
      0.9998074769973755,
      0.999821126461029,
      0.9999094009399414,
      0.9998685121536255,
      0.9998258352279663,
      0.999779462814331,
      0.9998210668563843,
      0.99985671043396,
      0.9995676279067993,
      0.9969742298126221,
      0.9898457527160645,
      0.9606335759162903,
      0.9393696784973145,
      0.8925125598907471,
      0.8738569021224976,
      0.8169967532157898,
      0.743665337562561,
      0.8359074592590332,
      0.9023449420928955,
      0.9522296190261841,
      0.9737215042114258,
      0.9348713159561157,
      0.9490153193473816,
      0.8896429538726807,
      0.8574895858764648,
      0.9444606304168701,
      0.9550276398658752,
      0.9923369884490967,
      0.9972302913665771,
      0.9992257356643677,
      0.9996176362037659,
      0.9996305108070374,
      0.9998262524604797,
      0.9998569488525391,
      0.9997717142105103,
      0.9998683333396912,
      0.9998655915260315,
      0.9998249411582947,
      0.9995936155319214,
      0.9977996945381165,
      0.9940860271453857,
      0.9732030630111694,
      0.9349745512008667,
      0.9448891878128052,
      0.9604148268699646,
      0.9290598034858704,
      0.9481734037399292,
      0.8991860151290894,
      0.887739896774292,
      0.9546310901641846,
      0.968173623085022,
      0.9954984188079834,
      0.9979780316352844,
      0.9995006322860718,
      0.999747097492218,
      0.9993288516998291,
      0.9996364712715149,
      0.9997854828834534,
      0.9998043775558472,
      0.9995890259742737,
      0.9990967512130737,
      0.9990620613098145,
      0.9995965361595154,
      0.9996270537376404,
      0.9981275796890259,
      0.9957176446914673,
      0.9836898446083069,
      0.979955792427063,
      0.9423811435699463,
      0.9074143171310425,
      0.9365918636322021,
      0.9149615168571472,
      0.9506350159645081,
      0.9385955929756165,
      0.9214668273925781,
      0.9653570055961609,
      0.9917231798171997,
      0.9964694380760193,
      0.9881464242935181,
      0.9928625226020813,
      0.9979370832443237,
      0.998681902885437,
      0.9988692402839661
    ],
    [
      0.38480937480926514,
      0.4363020658493042,
      0.4815182089805603,
      0.5224313139915466,
      0.5579727292060852,
      0.5905444025993347,
      0.5869118571281433,
      0.5653901100158691,
      0.622243344783783,
      0.6490390300750732,
      0.5876452326774597,
      0.5828760862350464,
      0.6560783386230469,
      0.6392042636871338,
      0.5858156085014343,
      0.6095556020736694,
      0.6506354212760925,
      0.6037505269050598,
      0.5564072132110596,
      0.5976559519767761,
      0.584770679473877,
      0.4950280785560608,
      0.4905097484588623,
      0.5158588290214539,
      0.44375699758529663,
      0.40107300877571106,
      0.4189772307872772,
      0.3864859938621521,
      0.33841457962989807,
      0.3531588912010193,
      0.36193758249282837,
      0.35557612776756287,
      0.3926098942756653,
      0.4245947003364563,
      0.41274353861808777,
      0.4185013175010681,
      0.49330151081085205,
      0.5323760509490967,
      0.5002442002296448,
      0.5120869874954224,
      0.5681025981903076,
      0.566581130027771,
      0.5282742977142334,
      0.5351437926292419,
      0.565954864025116,
      0.514426052570343,
      0.47364574670791626,
      0.5069462656974792,
      0.49487370252609253,
      0.4236801862716675,
      0.42694711685180664,
      0.4299524128437042,
      0.4216269254684448,
      0.4175698161125183,
      0.4562005400657654,
      0.4564933180809021,
      0.44937726855278015,
      0.4774470925331116,
      0.5155799984931946,
      0.49904435873031616,
      0.47863641381263733,
      0.5014313459396362,
      0.5158661603927612,
      0.4716365337371826,
      0.4293366074562073,
      0.44077086448669434,
      0.4452170729637146,
      0.4452954828739166,
      0.44137850403785706,
      0.4488730728626251,
      0.4637061357498169,
      0.48886334896087646,
      0.4782297611236572,
      0.5125918388366699,
      0.5352911949157715,
      0.5143470764160156,
      0.5266784429550171,
      0.5639558434486389,
      0.5395119190216064,
      0.5171501040458679,
      0.5116109251976013,
      0.5243331789970398,
      0.4964810013771057,
      0.48672956228256226,
      0.5117800831794739,
      0.48437491059303284,
      0.4786231219768524,
      0.9988181591033936,
      0.9983320236206055,
      0.9958832263946533,
      0.9736539721488953,
      0.9476342797279358,
      0.9410082697868347,
      0.9056391716003418,
      0.9262452125549316,
      0.8829183578491211,
      0.8872923254966736,
      0.95670485496521,
      0.9899538159370422,
      0.9919819235801697,
      0.9909337759017944,
      0.9970976114273071,
      0.9988349676132202,
      0.9985491633415222,
      0.9993634819984436,
      0.9996755123138428,
      0.9997760653495789,
      0.9997771382331848,
      0.9998019337654114,
      0.9993574619293213,
      0.9958111643791199,
      0.9820771217346191,
      0.9555240869522095,
      0.9410994052886963,
      0.9638175368309021,
      0.9282174110412598,
      0.9436846971511841,
      0.8859437108039856,
      0.8327351212501526,
      0.9009795188903809,
      0.8863476514816284,
      0.9381144642829895,
      0.9757351279258728,
      0.9920492172241211,
      0.9987205862998962,
      0.9992415904998779,
      0.9993767738342285,
      0.9996657371520996,
      0.9997299313545227,
      0.9997308850288391,
      0.999823808670044,
      0.9998941421508789,
      0.9999113082885742,
      0.9998961091041565,
      0.9999033212661743,
      0.9999080896377563,
      0.9998550415039062,
      0.999476969242096,
      0.9968380928039551,
      0.9829424023628235,
      0.9529175758361816,
      0.9497259855270386,
      0.9753788709640503,
      0.9408032894134521,
      0.9440464973449707,
      0.8820471167564392,
      0.8679988980293274,
      0.9437269568443298,
      0.9605364203453064,
      0.9912262558937073,
      0.9976528286933899,
      0.9990445971488953,
      0.9996806979179382,
      0.9998131990432739,
      0.9998381733894348,
      0.9998427629470825,
      0.9999212026596069,
      0.9998867511749268,
      0.9998536109924316,
      0.9998173117637634,
      0.9998415112495422,
      0.9998714923858643,
      0.9995973110198975,
      0.9971492290496826,
      0.9902396202087402,
      0.961673378944397,
      0.9395729303359985,
      0.8942428827285767,
      0.878225564956665,
      0.8194851279258728,
      0.7464426159858704,
      0.8323553800582886,
      0.9026127457618713,
      0.9532920122146606,
      0.9754029512405396,
      0.9391452670097351,
      0.9530373215675354,
      0.895497739315033,
      0.8634833693504333,
      0.9490565061569214,
      0.9580777883529663,
      0.9933891296386719,
      0.9975336194038391,
      0.9992969036102295,
      0.999651312828064,
      0.9996623396873474,
      0.9998481869697571,
      0.9998747706413269,
      0.9998124241828918,
      0.9998928308486938,
      0.9998794794082642,
      0.9998445510864258,
      0.9996310472488403,
      0.9979502558708191,
      0.9945268630981445,
      0.9746184349060059,
      0.9382525086402893,
      0.9491479992866516,
      0.9629803895950317,
      0.9333392977714539,
      0.9513529539108276,
      0.8990851640701294,
      0.890110433101654,
      0.9539302587509155,
      0.9693771600723267,
      0.9957666397094727,
      0.9980673789978027,
      0.9995077252388,
      0.9997596144676208,
      0.9993515610694885,
      0.9996667504310608,
      0.9998047947883606,
      0.9998036623001099,
      0.9996433258056641,
      0.9991574287414551,
      0.9991776347160339,
      0.9996526837348938,
      0.9996556043624878,
      0.9982752203941345,
      0.9962766766548157,
      0.985733687877655,
      0.9816495776176453,
      0.9473870992660522,
      0.9078496694564819,
      0.9360017776489258,
      0.9185029864311218,
      0.9510636925697327,
      0.9330460429191589,
      0.9164109230041504,
      0.965495765209198,
      0.9912758469581604,
      0.9962817430496216,
      0.9874643087387085,
      0.992609977722168,
      0.9978775382041931,
      0.9986900687217712,
      0.998866081237793
    ],
    [
      0.4411797821521759,
      0.4986860454082489,
      0.538585901260376,
      0.5870656371116638,
      0.6354352235794067,
      0.6583778262138367,
      0.6469066143035889,
      0.6318790912628174,
      0.6803090572357178,
      0.6906327605247498,
      0.6405694484710693,
      0.6451424360275269,
      0.6968732476234436,
      0.6731772422790527,
      0.6291625499725342,
      0.6481691598892212,
      0.6840774416923523,
      0.635179340839386,
      0.5961564779281616,
      0.6420855522155762,
      0.6326108574867249,
      0.5488163232803345,
      0.5496774315834045,
      0.5897267460823059,
      0.5097448825836182,
      0.4444567561149597,
      0.4751192629337311,
      0.4519064426422119,
      0.38841512799263,
      0.40434709191322327,
      0.43236860632896423,
      0.41886627674102783,
      0.4595136046409607,
      0.4951635003089905,
      0.4974762797355652,
      0.4960273504257202,
      0.5682716369628906,
      0.6205459237098694,
      0.5834881663322449,
      0.5889154672622681,
      0.6498950123786926,
      0.6481927633285522,
      0.6138758063316345,
      0.6306899189949036,
      0.6727735996246338,
      0.6310943365097046,
      0.6155380010604858,
      0.6391887068748474,
      0.6051746606826782,
      0.5671873092651367,
      0.5790891051292419,
      0.5709353685379028,
      0.5785514116287231,
      0.5721765160560608,
      0.5934708118438721,
      0.6221680641174316,
      0.6005276441574097,
      0.6106284856796265,
      0.6379377841949463,
      0.6166393160820007,
      0.5815027952194214,
      0.5985003709793091,
      0.6231741905212402,
      0.5538364052772522,
      0.5256199240684509,
      0.5434768199920654,
      0.5393046736717224,
      0.49943310022354126,
      0.4934869408607483,
      0.4897106885910034,
      0.4982008635997772,
      0.5195138454437256,
      0.5174240469932556,
      0.5513578653335571,
      0.5755323171615601,
      0.5586678981781006,
      0.5766541957855225,
      0.6185318231582642,
      0.5920684337615967,
      0.5721358060836792,
      0.5617944002151489,
      0.5805878639221191,
      0.5583613514900208,
      0.5534498691558838,
      0.5559079647064209,
      0.5221788287162781,
      0.5303053855895996,
      0.9990479350090027,
      0.9987417459487915,
      0.997147798538208,
      0.9782260060310364,
      0.9531217813491821,
      0.9486988186836243,
      0.9121555089950562,
      0.9358769655227661,
      0.8921536207199097,
      0.8958796858787537,
      0.9642246961593628,
      0.9924426078796387,
      0.9944216012954712,
      0.9940299987792969,
      0.9979100227355957,
      0.9991580247879028,
      0.9990214705467224,
      0.9995369911193848,
      0.999737560749054,
      0.9998236894607544,
      0.9998215436935425,
      0.9998390078544617,
      0.9995169639587402,
      0.9967262744903564,
      0.9845223426818848,
      0.9588481187820435,
      0.9500515460968018,
      0.9706031084060669,
      0.935405433177948,
      0.9457535743713379,
      0.8949975967407227,
      0.8375416398048401,
      0.9102380275726318,
      0.894554078578949,
      0.9450284242630005,
      0.9800626635551453,
      0.9940838813781738,
      0.9989555478096008,
      0.9993835091590881,
      0.9994773268699646,
      0.9997174143791199,
      0.9997692108154297,
      0.9997721314430237,
      0.9998512864112854,
      0.9999088048934937,
      0.999925971031189,
      0.9999120831489563,
      0.9999216794967651,
      0.9999263882637024,
      0.9998831152915955,
      0.9996095895767212,
      0.9976978302001953,
      0.9867792129516602,
      0.9604844450950623,
      0.9586004018783569,
      0.9791701436042786,
      0.9482747912406921,
      0.9542076587677002,
      0.8910162448883057,
      0.8731282949447632,
      0.951011061668396,
      0.9663154482841492,
      0.9926670789718628,
      0.9979571104049683,
      0.9991381168365479,
      0.9997308850288391,
      0.9998527765274048,
      0.9998704791069031,
      0.9998674988746643,
      0.9999338984489441,
      0.9999070763587952,
      0.999882698059082,
      0.9998568296432495,
      0.9998707175254822,
      0.9998984336853027,
      0.9997075796127319,
      0.9979062080383301,
      0.9928695559501648,
      0.9684171676635742,
      0.9467827081680298,
      0.8989221453666687,
      0.8775990009307861,
      0.830661416053772,
      0.761955976486206,
      0.842552125453949,
      0.909050703048706,
      0.9621880650520325,
      0.9824550747871399,
      0.9444777965545654,
      0.9612932801246643,
      0.9004565477371216,
      0.8724266886711121,
      0.9520184993743896,
      0.96219801902771,
      0.9942841529846191,
      0.9978367686271667,
      0.999401330947876,
      0.9996907114982605,
      0.999706506729126,
      0.9998730421066284,
      0.99989914894104,
      0.9998506903648376,
      0.9999170303344727,
      0.9999052882194519,
      0.999879002571106,
      0.9997223019599915,
      0.9984584450721741,
      0.996008038520813,
      0.9795076251029968,
      0.9463916420936584,
      0.9578934907913208,
      0.9728505611419678,
      0.9353916645050049,
      0.9581876397132874,
      0.903605043888092,
      0.8862830996513367,
      0.9580925107002258,
      0.971260130405426,
      0.9960519075393677,
      0.9981589317321777,
      0.9995144605636597,
      0.999773383140564,
      0.9993802905082703,
      0.999701201915741,
      0.999830424785614,
      0.9998357892036438,
      0.9997182488441467,
      0.9993398189544678,
      0.9993519186973572,
      0.9997414350509644,
      0.9997406601905823,
      0.9986665844917297,
      0.9974562525749207,
      0.9898666143417358,
      0.9861360192298889,
      0.9574379324913025,
      0.9147882461547852,
      0.9438154101371765,
      0.920754075050354,
      0.9532331228256226,
      0.9348902702331543,
      0.9119561910629272,
      0.9677766561508179,
      0.9915422797203064,
      0.9963687658309937,
      0.988646388053894,
      0.9937682747840881,
      0.9980777502059937,
      0.9987949132919312,
      0.998903214931488
    ],
    [
      0.4992493987083435,
      0.5673856735229492,
      0.6150584816932678,
      0.6602801084518433,
      0.7046239376068115,
      0.7213011384010315,
      0.694575309753418,
      0.6823883652687073,
      0.7332314848899841,
      0.7301039695739746,
      0.6851459741592407,
      0.6944581270217896,
      0.7365164756774902,
      0.7091484069824219,
      0.6710689663887024,
      0.6898888945579529,
      0.7155644297599792,
      0.6684936285018921,
      0.6398917436599731,
      0.6837602257728577,
      0.671983003616333,
      0.6045278906822205,
      0.6141207218170166,
      0.6518827676773071,
      0.573715090751648,
      0.4980940520763397,
      0.506747841835022,
      0.4941183924674988,
      0.4503149092197418,
      0.45702624320983887,
      0.4758947491645813,
      0.4970625042915344,
      0.5358509421348572,
      0.5889632701873779,
      0.6064959168434143,
      0.5898615717887878,
      0.6384857296943665,
      0.6896181106567383,
      0.6488823294639587,
      0.6474584937095642,
      0.7028518319129944,
      0.7060006856918335,
      0.6762377023696899,
      0.6899936199188232,
      0.7373401522636414,
      0.7008758783340454,
      0.6968446373939514,
      0.73219895362854,
      0.7296258211135864,
      0.7013773918151855,
      0.7188410758972168,
      0.7050189971923828,
      0.6880812644958496,
      0.6558269262313843,
      0.6647493243217468,
      0.7041631937026978,
      0.6735292077064514,
      0.6679552793502808,
      0.695380449295044,
      0.6807880401611328,
      0.6537944078445435,
      0.6561660766601562,
      0.6884230375289917,
      0.6313073039054871,
      0.6100044250488281,
      0.6325966119766235,
      0.6192222833633423,
      0.5578317046165466,
      0.5259550213813782,
      0.5201413631439209,
      0.5196734070777893,
      0.5348576903343201,
      0.5541732907295227,
      0.5906537771224976,
      0.610141396522522,
      0.5944720506668091,
      0.6171414256095886,
      0.6576108336448669,
      0.6344718933105469,
      0.6158650517463684,
      0.610266923904419,
      0.6340725421905518,
      0.6183931231498718,
      0.5984792709350586,
      0.601915180683136,
      0.5712940692901611,
      0.5658416748046875,
      0.99922776222229,
      0.9990307092666626,
      0.9979786276817322,
      0.9815965294837952,
      0.959109902381897,
      0.9552850723266602,
      0.9167639017105103,
      0.9390465021133423,
      0.8993360996246338,
      0.9064834117889404,
      0.9697005748748779,
      0.9941184520721436,
      0.9961581230163574,
      0.9960976243019104,
      0.9984043836593628,
      0.9993805289268494,
      0.9993185997009277,
      0.9996541142463684,
      0.999784529209137,
      0.9998575448989868,
      0.9998534917831421,
      0.9998645186424255,
      0.9996057748794556,
      0.9972521066665649,
      0.9867546558380127,
      0.9628164172172546,
      0.9567996263504028,
      0.9740789532661438,
      0.9411149024963379,
      0.9530987739562988,
      0.8981449604034424,
      0.8417571187019348,
      0.9175479412078857,
      0.9019825458526611,
      0.9527788162231445,
      0.9845550060272217,
      0.9960110783576965,
      0.9991871118545532,
      0.9995116591453552,
      0.9995744228363037,
      0.9997637867927551,
      0.999800443649292,
      0.999801754951477,
      0.9998727440834045,
      0.9999186992645264,
      0.9999358654022217,
      0.9999226927757263,
      0.9999337196350098,
      0.9999387860298157,
      0.9999026656150818,
      0.9996891021728516,
      0.9981762170791626,
      0.9892293214797974,
      0.9674618244171143,
      0.9638166427612305,
      0.9819019436836243,
      0.9561475515365601,
      0.9608573913574219,
      0.9004392623901367,
      0.8825168609619141,
      0.9550981521606445,
      0.9713809490203857,
      0.9940339922904968,
      0.9982583522796631,
      0.9992314577102661,
      0.9997615218162537,
      0.9998739957809448,
      0.9998878836631775,
      0.9998832941055298,
      0.9999428391456604,
      0.9999194741249084,
      0.9999006986618042,
      0.9998799562454224,
      0.9998887777328491,
      0.9999167323112488,
      0.9997826218605042,
      0.9984586238861084,
      0.9950577616691589,
      0.9755269289016724,
      0.9544309973716736,
      0.9087971448898315,
      0.8920035362243652,
      0.8497729301452637,
      0.7866798639297485,
      0.8594145178794861,
      0.9178701639175415,
      0.9671875238418579,
      0.9859396815299988,
      0.9473435878753662,
      0.9645038843154907,
      0.9074026942253113,
      0.8820127844810486,
      0.9563803672790527,
      0.9665179252624512,
      0.9950027465820312,
      0.9980395436286926,
      0.9994481205940247,
      0.9997085928916931,
      0.9997280240058899,
      0.9998863339424133,
      0.9999097585678101,
      0.9998664855957031,
      0.9999286532402039,
      0.9999217391014099,
      0.9998974800109863,
      0.9997936487197876,
      0.9989089965820312,
      0.9976545572280884,
      0.9861341118812561,
      0.9554509520530701,
      0.9658867120742798,
      0.9767616987228394,
      0.9385746717453003,
      0.9649233818054199,
      0.9091480374336243,
      0.8925933837890625,
      0.9587205052375793,
      0.9726240038871765,
      0.9963680505752563,
      0.9982651472091675,
      0.9995474219322205,
      0.9997880458831787,
      0.9994274973869324,
      0.9997367262840271,
      0.9998498558998108,
      0.999857485294342,
      0.9997673034667969,
      0.9994931221008301,
      0.9994688034057617,
      0.9997999668121338,
      0.9998061656951904,
      0.99903404712677,
      0.9983952641487122,
      0.9940676093101501,
      0.9909788370132446,
      0.9678353071212769,
      0.9250733256340027,
      0.9506087303161621,
      0.9238588809967041,
      0.9597510099411011,
      0.9347031116485596,
      0.9111484289169312,
      0.9711167812347412,
      0.993076503276825,
      0.9970851540565491,
      0.9917390942573547,
      0.9960904121398926,
      0.9985236525535583,
      0.9990469217300415,
      0.9990379214286804
    ],
    [
      0.5676766633987427,
      0.6355396509170532,
      0.6762216091156006,
      0.7026515603065491,
      0.7397858500480652,
      0.7529487609863281,
      0.717926561832428,
      0.7006759643554688,
      0.7494961023330688,
      0.7473939657211304,
      0.698623776435852,
      0.7078254818916321,
      0.749093770980835,
      0.7228211164474487,
      0.6841907501220703,
      0.702263593673706,
      0.7286931276321411,
      0.6808570623397827,
      0.6557821035385132,
      0.6974680423736572,
      0.6872182488441467,
      0.6245037913322449,
      0.6353016495704651,
      0.673016369342804,
      0.5995844602584839,
      0.5330506563186646,
      0.5241079330444336,
      0.5265363454818726,
      0.5054017305374146,
      0.4823661744594574,
      0.4992932975292206,
      0.5221666097640991,
      0.5618662238121033,
      0.6349149942398071,
      0.6382930278778076,
      0.6131187677383423,
      0.6567956209182739,
      0.710020899772644,
      0.6667040586471558,
      0.661752462387085,
      0.7173831462860107,
      0.7241885662078857,
      0.6873413324356079,
      0.6999697089195251,
      0.7489317655563354,
      0.7163873910903931,
      0.7106739282608032,
      0.7418128848075867,
      0.7438784837722778,
      0.7192464470863342,
      0.7279834747314453,
      0.7149546146392822,
      0.6957550644874573,
      0.6636103987693787,
      0.6742317080497742,
      0.7130178809165955,
      0.682279109954834,
      0.6773443818092346,
      0.7067994475364685,
      0.6920695304870605,
      0.6661890149116516,
      0.6673481464385986,
      0.7020075917243958,
      0.6450842618942261,
      0.6293429136276245,
      0.6507778763771057,
      0.6364670991897583,
      0.5758697986602783,
      0.5365736484527588,
      0.5293887853622437,
      0.5298678278923035,
      0.5436573028564453,
      0.571182131767273,
      0.6066066026687622,
      0.6266503930091858,
      0.6105833053588867,
      0.6324969530105591,
      0.6727191805839539,
      0.6484352350234985,
      0.6277352571487427,
      0.6257076859474182,
      0.6514140367507935,
      0.6362999677658081,
      0.612320601940155,
      0.6163908243179321,
      0.5913550853729248,
      0.5798113942146301,
      0.9992731213569641,
      0.9990917444229126,
      0.9981588125228882,
      0.9822927713394165,
      0.9609463810920715,
      0.9573568105697632,
      0.9205851554870605,
      0.9389901161193848,
      0.899380087852478,
      0.9038010835647583,
      0.9690175652503967,
      0.9942701458930969,
      0.9963812232017517,
      0.9964247345924377,
      0.9985194206237793,
      0.9994239807128906,
      0.9993757009506226,
      0.9996808767318726,
      0.999795138835907,
      0.9998653531074524,
      0.9998615980148315,
      0.9998713731765747,
      0.9996307492256165,
      0.9973592758178711,
      0.9871584177017212,
      0.963773250579834,
      0.9586343765258789,
      0.9748461842536926,
      0.9431880712509155,
      0.9553581476211548,
      0.9001398682594299,
      0.8405725955963135,
      0.9185892343521118,
      0.9027367830276489,
      0.9523220062255859,
      0.9842815399169922,
      0.9960069060325623,
      0.9991959929466248,
      0.9995213747024536,
      0.9995751976966858,
      0.9997684955596924,
      0.999805748462677,
      0.9998083710670471,
      0.9998778104782104,
      0.9999217987060547,
      0.99993896484375,
      0.9999256730079651,
      0.9999367594718933,
      0.9999394416809082,
      0.9999093413352966,
      0.9997164011001587,
      0.9983108639717102,
      0.9898521900177002,
      0.9689090847969055,
      0.964820384979248,
      0.9820916056632996,
      0.9572737812995911,
      0.9618251323699951,
      0.9031211137771606,
      0.8867035508155823,
      0.9568580389022827,
      0.9726505875587463,
      0.9942367076873779,
      0.9983101487159729,
      0.999276340007782,
      0.9997730255126953,
      0.9998816251754761,
      0.9998921155929565,
      0.999888002872467,
      0.9999455809593201,
      0.9999232888221741,
      0.9999060034751892,
      0.9998869299888611,
      0.9998955726623535,
      0.999922513961792,
      0.999798059463501,
      0.9985975623130798,
      0.995530366897583,
      0.9768376350402832,
      0.9564507603645325,
      0.9119223952293396,
      0.8957281112670898,
      0.8549233078956604,
      0.7934073805809021,
      0.8625810146331787,
      0.9210278987884521,
      0.9680360555648804,
      0.9863506555557251,
      0.9491878747940063,
      0.9659460783004761,
      0.9101324677467346,
      0.8877092003822327,
      0.9567354917526245,
      0.9653772115707397,
      0.9952398538589478,
      0.9981480240821838,
      0.9994802474975586,
      0.9997241497039795,
      0.9997363686561584,
      0.999883770942688,
      0.999912440776825,
      0.9998705387115479,
      0.9999313354492188,
      0.9999250769615173,
      0.9999045133590698,
      0.9998135566711426,
      0.9990223050117493,
      0.9979994297027588,
      0.9877410531044006,
      0.9590266346931458,
      0.966495156288147,
      0.9774459600448608,
      0.9408817291259766,
      0.9625757336616516,
      0.911777138710022,
      0.8959526419639587,
      0.9595546126365662,
      0.9743691086769104,
      0.9965866208076477,
      0.9983737468719482,
      0.9995808601379395,
      0.9997971653938293,
      0.9994561672210693,
      0.999751091003418,
      0.9998562932014465,
      0.99986332654953,
      0.9997802972793579,
      0.999538242816925,
      0.9995191097259521,
      0.9998185038566589,
      0.9998252391815186,
      0.9991737604141235,
      0.9986748099327087,
      0.9953181743621826,
      0.992440402507782,
      0.9683072566986084,
      0.9284241199493408,
      0.9537059664726257,
      0.9252111911773682,
      0.9609550833702087,
      0.9356427788734436,
      0.9116535186767578,
      0.9727810025215149,
      0.9940745234489441,
      0.9975281357765198,
      0.992882251739502,
      0.9967894554138184,
      0.9987185597419739,
      0.9991597533226013,
      0.9991219639778137
    ],
    [
      0.6156105995178223,
      0.6818022727966309,
      0.7181519865989685,
      0.7268338203430176,
      0.7578778266906738,
      0.772127091884613,
      0.7351592779159546,
      0.7148377895355225,
      0.7601175308227539,
      0.7618672847747803,
      0.7114758491516113,
      0.720035970211029,
      0.7630554437637329,
      0.7395606637001038,
      0.6998834013938904,
      0.7207432985305786,
      0.7487999200820923,
      0.7040133476257324,
      0.6830081939697266,
      0.7208871841430664,
      0.7201120257377625,
      0.6674422025680542,
      0.6750048995018005,
      0.7078945636749268,
      0.6682409048080444,
      0.6031405925750732,
      0.5988578796386719,
      0.5987421870231628,
      0.5628551840782166,
      0.508989691734314,
      0.5492286682128906,
      0.5789933204650879,
      0.6115539073944092,
      0.6782441139221191,
      0.6821653842926025,
      0.6493873000144958,
      0.6831817030906677,
      0.7359378933906555,
      0.6897739171981812,
      0.6822302937507629,
      0.7360274791717529,
      0.7424917221069336,
      0.7028528451919556,
      0.713201642036438,
      0.7602391839027405,
      0.73023521900177,
      0.7231628894805908,
      0.7487748861312866,
      0.753709614276886,
      0.7269388437271118,
      0.7332282066345215,
      0.7251127362251282,
      0.7018845081329346,
      0.67184978723526,
      0.6813238263130188,
      0.7222094535827637,
      0.6910715103149414,
      0.6851948499679565,
      0.7159873843193054,
      0.7028472423553467,
      0.6768275499343872,
      0.6774539947509766,
      0.7141729593276978,
      0.6663321256637573,
      0.6450966000556946,
      0.6643154621124268,
      0.6470174789428711,
      0.5928543210029602,
      0.5477294921875,
      0.5500836372375488,
      0.5709554553031921,
      0.5769975185394287,
      0.6096059679985046,
      0.6364571452140808,
      0.6522573232650757,
      0.6374524831771851,
      0.6564157605171204,
      0.6893804669380188,
      0.6690454483032227,
      0.6449741721153259,
      0.6434318423271179,
      0.6700437068939209,
      0.6591417789459229,
      0.6310785412788391,
      0.633676290512085,
      0.6100575923919678,
      0.596269965171814,
      0.9993148446083069,
      0.9991582632064819,
      0.9983599781990051,
      0.9834794402122498,
      0.9632976055145264,
      0.960088312625885,
      0.9203500151634216,
      0.9396136403083801,
      0.899315357208252,
      0.8964170813560486,
      0.9672739505767822,
      0.9945183992385864,
      0.9965543150901794,
      0.9966590404510498,
      0.998609721660614,
      0.9994590282440186,
      0.9994244575500488,
      0.9997069239616394,
      0.9998061060905457,
      0.9998737573623657,
      0.9998700618743896,
      0.9998781085014343,
      0.999656081199646,
      0.9974780082702637,
      0.9877244234085083,
      0.9657867550849915,
      0.9606863260269165,
      0.9759577512741089,
      0.9453052878379822,
      0.9585694074630737,
      0.9012470245361328,
      0.8432952165603638,
      0.917984127998352,
      0.9029574990272522,
      0.9504333734512329,
      0.9840314984321594,
      0.9960254430770874,
      0.999210000038147,
      0.999535322189331,
      0.9995824098587036,
      0.9997791051864624,
      0.9998129606246948,
      0.9998154044151306,
      0.9998844861984253,
      0.9999255537986755,
      0.9999421238899231,
      0.9999286532402039,
      0.9999397993087769,
      0.9999423623085022,
      0.9999149441719055,
      0.9997385144233704,
      0.9983176589012146,
      0.9904396533966064,
      0.9704123735427856,
      0.9653938412666321,
      0.9817521572113037,
      0.9581152200698853,
      0.9617908000946045,
      0.9048912525177002,
      0.8900667428970337,
      0.9577381610870361,
      0.9735937118530273,
      0.9943909645080566,
      0.9983999133110046,
      0.9993255734443665,
      0.9997860789299011,
      0.9998922944068909,
      0.9998997449874878,
      0.9998955726623535,
      0.9999474883079529,
      0.9999274611473083,
      0.9999123811721802,
      0.9998940229415894,
      0.9998987317085266,
      0.9999284148216248,
      0.9998212456703186,
      0.998721182346344,
      0.995980441570282,
      0.9782329797744751,
      0.9602662324905396,
      0.9158380627632141,
      0.8988308906555176,
      0.8602346777915955,
      0.7994040846824646,
      0.8654230237007141,
      0.9238618612289429,
      0.9681162238121033,
      0.9819393754005432,
      0.9496103525161743,
      0.9667422771453857,
      0.9131631851196289,
      0.8906930088996887,
      0.9591885805130005,
      0.965771496295929,
      0.9954990148544312,
      0.9982933402061462,
      0.9995197057723999,
      0.9997424483299255,
      0.9997513890266418,
      0.9998893737792969,
      0.9999174475669861,
      0.999877393245697,
      0.9999345541000366,
      0.9999284744262695,
      0.9999094009399414,
      0.999832808971405,
      0.9991196393966675,
      0.9983024001121521,
      0.9889969229698181,
      0.9614882469177246,
      0.9687894582748413,
      0.9787273406982422,
      0.9406443238258362,
      0.9636741280555725,
      0.9129654765129089,
      0.8990702629089355,
      0.9606920480728149,
      0.9737993478775024,
      0.9967391490936279,
      0.9984302520751953,
      0.9995954036712646,
      0.9998037219047546,
      0.9994847774505615,
      0.999761164188385,
      0.999860405921936,
      0.9998689889907837,
      0.9997936487197876,
      0.9995809197425842,
      0.9995682239532471,
      0.9998354315757751,
      0.9998423457145691,
      0.999290406703949,
      0.9988957643508911,
      0.9962368011474609,
      0.9935061931610107,
      0.9683811664581299,
      0.9309033155441284,
      0.9565501809120178,
      0.9259791970252991,
      0.9634577035903931,
      0.9333845376968384,
      0.9106136560440063,
      0.9730217456817627,
      0.993884265422821,
      0.9974687695503235,
      0.9926064014434814,
      0.9966742992401123,
      0.998683512210846,
      0.9990642070770264,
      0.9991132020950317
    ],
    [
      0.6383218169212341,
      0.7025485634803772,
      0.7357299327850342,
      0.7363153696060181,
      0.7648692727088928,
      0.7826744318008423,
      0.7434611320495605,
      0.7211593389511108,
      0.7662736177444458,
      0.769418478012085,
      0.716535210609436,
      0.7273251414299011,
      0.7710059881210327,
      0.7472391724586487,
      0.7081959843635559,
      0.7319044470787048,
      0.759199321269989,
      0.7156724333763123,
      0.6963931322097778,
      0.7332611083984375,
      0.73515784740448,
      0.6865330934524536,
      0.6914381980895996,
      0.7232471704483032,
      0.6863055229187012,
      0.6240123510360718,
      0.6284610033035278,
      0.6234806776046753,
      0.5650832653045654,
      0.504845380783081,
      0.5473203659057617,
      0.5880404114723206,
      0.6217614412307739,
      0.6874148845672607,
      0.692824125289917,
      0.6643961668014526,
      0.6961654424667358,
      0.7471809387207031,
      0.7031314373016357,
      0.6951653957366943,
      0.7465754151344299,
      0.7519953846931458,
      0.7120641469955444,
      0.7213435769081116,
      0.7672961354255676,
      0.738008975982666,
      0.7297306656837463,
      0.7543984055519104,
      0.7606702446937561,
      0.7322860360145569,
      0.7372220754623413,
      0.7311927676200867,
      0.7078115344047546,
      0.679161787033081,
      0.6904265284538269,
      0.7273314595222473,
      0.6980249881744385,
      0.6945151090621948,
      0.7237430810928345,
      0.711037278175354,
      0.6871960163116455,
      0.687467634677887,
      0.7234658598899841,
      0.6769454479217529,
      0.6646450757980347,
      0.6706501841545105,
      0.6580711603164673,
      0.604419469833374,
      0.5586662292480469,
      0.5681285262107849,
      0.6015973687171936,
      0.6042848229408264,
      0.6392989158630371,
      0.6585442423820496,
      0.668242871761322,
      0.654782772064209,
      0.6715245246887207,
      0.7038751840591431,
      0.684658944606781,
      0.6589652299880981,
      0.6576943397521973,
      0.6830317974090576,
      0.6734157204627991,
      0.645208477973938,
      0.6472583413124084,
      0.6244819760322571,
      0.6099820137023926,
      0.9993682503700256,
      0.9992517828941345,
      0.9986097812652588,
      0.9850770235061646,
      0.9653846621513367,
      0.9620364308357239,
      0.9232650995254517,
      0.941050112247467,
      0.8995886445045471,
      0.893676221370697,
      0.9661808609962463,
      0.9944954514503479,
      0.9964962005615234,
      0.9966112971305847,
      0.9986414313316345,
      0.9994772672653198,
      0.9994577765464783,
      0.999728798866272,
      0.999816358089447,
      0.9998817443847656,
      0.9998801350593567,
      0.9998868703842163,
      0.9996906518936157,
      0.9976854920387268,
      0.9886044263839722,
      0.9676181077957153,
      0.9624320268630981,
      0.976967453956604,
      0.9471372961997986,
      0.9597676992416382,
      0.9035605192184448,
      0.8442180156707764,
      0.9171005487442017,
      0.9019423723220825,
      0.9475690126419067,
      0.982829213142395,
      0.995741069316864,
      0.9991766214370728,
      0.9995260238647461,
      0.9995720386505127,
      0.9997793436050415,
      0.9998157024383545,
      0.999819278717041,
      0.9998874664306641,
      0.9999284744262695,
      0.9999449253082275,
      0.9999313950538635,
      0.9999427199363708,
      0.9999456405639648,
      0.9999201893806458,
      0.9997624754905701,
      0.9984323382377625,
      0.991013765335083,
      0.9717953205108643,
      0.9679077863693237,
      0.9821702241897583,
      0.9590416550636292,
      0.9628804326057434,
      0.9057836532592773,
      0.8891801238059998,
      0.9577628970146179,
      0.9732103943824768,
      0.9942898750305176,
      0.9984135031700134,
      0.9993403553962708,
      0.9997896552085876,
      0.9998965859413147,
      0.9999040961265564,
      0.9999017715454102,
      0.999950647354126,
      0.9999310970306396,
      0.9999169111251831,
      0.9998977184295654,
      0.9999037384986877,
      0.999933123588562,
      0.9998373985290527,
      0.998832643032074,
      0.9965111017227173,
      0.9797321557998657,
      0.9632242918014526,
      0.9193228483200073,
      0.9013446569442749,
      0.8644755482673645,
      0.8053673505783081,
      0.8708255290985107,
      0.9259651899337769,
      0.9689949154853821,
      0.9818784594535828,
      0.9496846795082092,
      0.9648357629776001,
      0.911955714225769,
      0.8931000232696533,
      0.9594491720199585,
      0.9644654393196106,
      0.9955233931541443,
      0.9983280301094055,
      0.9995309710502625,
      0.9997513890266418,
      0.9997599720954895,
      0.9998925924301147,
      0.9999212622642517,
      0.999882161617279,
      0.9999368786811829,
      0.9999316930770874,
      0.9999150633811951,
      0.9998480677604675,
      0.9992014169692993,
      0.9985091686248779,
      0.99005126953125,
      0.9641281962394714,
      0.9707861542701721,
      0.9795798063278198,
      0.9408038854598999,
      0.9640399813652039,
      0.9130620956420898,
      0.8989194631576538,
      0.9593902230262756,
      0.9721890091896057,
      0.9967141151428223,
      0.9984398484230042,
      0.9996129274368286,
      0.999812662601471,
      0.9995197057723999,
      0.999777615070343,
      0.9998674392700195,
      0.999877393245697,
      0.999809205532074,
      0.9996208548545837,
      0.9996107220649719,
      0.9998496174812317,
      0.9998579621315002,
      0.9993905425071716,
      0.9990630149841309,
      0.9969810843467712,
      0.9945626258850098,
      0.971490740776062,
      0.9341841340065002,
      0.959049642086029,
      0.9277077913284302,
      0.9643489718437195,
      0.9329779148101807,
      0.9100123047828674,
      0.9718667268753052,
      0.9939817786216736,
      0.997343122959137,
      0.9926642775535583,
      0.9967532753944397,
      0.9987176656723022,
      0.9990803003311157,
      0.9991446137428284
    ],
    [
      0.6752560138702393,
      0.7370180487632751,
      0.759721577167511,
      0.749938428401947,
      0.774305522441864,
      0.7935850024223328,
      0.7533670663833618,
      0.7295430898666382,
      0.7744482159614563,
      0.7767955660820007,
      0.7229001522064209,
      0.7349677085876465,
      0.7792807221412659,
      0.7538491487503052,
      0.7157551050186157,
      0.7418636679649353,
      0.7674008011817932,
      0.7256589531898499,
      0.7069543600082397,
      0.7434250116348267,
      0.7463034391403198,
      0.6997564435005188,
      0.7033116221427917,
      0.7337090969085693,
      0.699973464012146,
      0.6434580087661743,
      0.6479271650314331,
      0.6437994837760925,
      0.5788054466247559,
      0.5049811601638794,
      0.5504676103591919,
      0.5903378129005432,
      0.6250399351119995,
      0.6929683685302734,
      0.6953622698783875,
      0.6712764501571655,
      0.7041686773300171,
      0.7536928653717041,
      0.710109531879425,
      0.7039217948913574,
      0.7540459036827087,
      0.7582780122756958,
      0.7202394008636475,
      0.7263287305831909,
      0.7731373310089111,
      0.7452083826065063,
      0.7366443276405334,
      0.759411096572876,
      0.76863694190979,
      0.7380648851394653,
      0.7428997159004211,
      0.7384425401687622,
      0.7164483070373535,
      0.6889693140983582,
      0.6992347240447998,
      0.7340856790542603,
      0.7064076662063599,
      0.7039766311645508,
      0.7323170304298401,
      0.7199430465698242,
      0.6990982294082642,
      0.6970941424369812,
      0.7335856556892395,
      0.6853473782539368,
      0.6813884377479553,
      0.67995685338974,
      0.6700372695922852,
      0.6183437705039978,
      0.5713439583778381,
      0.5846740007400513,
      0.6337634325027466,
      0.6290603876113892,
      0.6616628170013428,
      0.6817427277565002,
      0.6864979267120361,
      0.6718636751174927,
      0.6856859922409058,
      0.7181953191757202,
      0.7012631893157959,
      0.673352062702179,
      0.6736688613891602,
      0.6978874206542969,
      0.6875390410423279,
      0.6585865020751953,
      0.6595587730407715,
      0.6399773955345154,
      0.6240618228912354,
      0.9994151592254639,
      0.9993280172348022,
      0.998835563659668,
      0.9865585565567017,
      0.9674031138420105,
      0.9644303321838379,
      0.925859808921814,
      0.9442579746246338,
      0.9016726613044739,
      0.894019603729248,
      0.9657064080238342,
      0.9947522878646851,
      0.9967846870422363,
      0.9970635175704956,
      0.9987842440605164,
      0.9995313286781311,
      0.9995282292366028,
      0.9997628331184387,
      0.9998301863670349,
      0.9998896718025208,
      0.999890923500061,
      0.9998953342437744,
      0.9997234344482422,
      0.997896671295166,
      0.9893593192100525,
      0.9693134427070618,
      0.9642860889434814,
      0.9781076908111572,
      0.9495528936386108,
      0.9619132280349731,
      0.9070305824279785,
      0.8479242324829102,
      0.9175032377243042,
      0.9010972380638123,
      0.9450461268424988,
      0.983019232749939,
      0.9956413507461548,
      0.9991588592529297,
      0.9995194673538208,
      0.9995701909065247,
      0.9997843503952026,
      0.999817967414856,
      0.9998235106468201,
      0.9998924732208252,
      0.9999318718910217,
      0.9999488592147827,
      0.9999348521232605,
      0.9999452233314514,
      0.9999510645866394,
      0.9999265670776367,
      0.9997873902320862,
      0.9985604882240295,
      0.9915663003921509,
      0.9730156660079956,
      0.9692909121513367,
      0.9828381538391113,
      0.9608504772186279,
      0.9641852378845215,
      0.9095275402069092,
      0.8928844928741455,
      0.9589084386825562,
      0.9730736613273621,
      0.9943066835403442,
      0.9984747767448425,
      0.9993863105773926,
      0.999806821346283,
      0.9999070763587952,
      0.9999102354049683,
      0.9999049305915833,
      0.9999544620513916,
      0.9999361634254456,
      0.9999219179153442,
      0.9999034404754639,
      0.999911367893219,
      0.9999381899833679,
      0.999860942363739,
      0.9989581108093262,
      0.9970294237136841,
      0.9814435839653015,
      0.9661511182785034,
      0.9235116243362427,
      0.9072615504264832,
      0.8692269325256348,
      0.8107876777648926,
      0.8770732283592224,
      0.928496778011322,
      0.9704773426055908,
      0.9850118160247803,
      0.9520772695541382,
      0.9662971496582031,
      0.9153627157211304,
      0.8969203233718872,
      0.9613552093505859,
      0.962691068649292,
      0.995736300945282,
      0.9984440207481384,
      0.9995636343955994,
      0.99977707862854,
      0.999781608581543,
      0.9998945593833923,
      0.9999256134033203,
      0.9998865723609924,
      0.9999392032623291,
      0.9999352693557739,
      0.999924898147583,
      0.9998641610145569,
      0.9993000626564026,
      0.9987574219703674,
      0.9912998676300049,
      0.9671313166618347,
      0.9731053709983826,
      0.980893075466156,
      0.9428222179412842,
      0.9651016592979431,
      0.9152076244354248,
      0.9028491973876953,
      0.9601198434829712,
      0.9726143479347229,
      0.9970166683197021,
      0.9985983371734619,
      0.9996656179428101,
      0.9998325109481812,
      0.9995825290679932,
      0.9998055100440979,
      0.9998793005943298,
      0.9998888969421387,
      0.9998278617858887,
      0.9996670484542847,
      0.9996564984321594,
      0.9998648166656494,
      0.9998753070831299,
      0.9994887709617615,
      0.9992064237594604,
      0.9975165724754333,
      0.9954712390899658,
      0.979200005531311,
      0.9384567737579346,
      0.9619966149330139,
      0.9326808452606201,
      0.9667133092880249,
      0.9352777600288391,
      0.91205233335495,
      0.9736948609352112,
      0.9949690103530884,
      0.9978060722351074,
      0.9936574697494507,
      0.9971992373466492,
      0.9988788366317749,
      0.999187171459198,
      0.9992380142211914
    ],
    [
      0.7157089114189148,
      0.769049346446991,
      0.7783945798873901,
      0.760973334312439,
      0.7834246158599854,
      0.8047329187393188,
      0.76385897397995,
      0.7395009994506836,
      0.7832675576210022,
      0.7848522663116455,
      0.7316358089447021,
      0.7450308799743652,
      0.7868239879608154,
      0.7616156339645386,
      0.7251266837120056,
      0.751797080039978,
      0.7753019332885742,
      0.7355079650878906,
      0.7187685966491699,
      0.7538712620735168,
      0.7570569515228271,
      0.7130082249641418,
      0.7172150611877441,
      0.7454045414924622,
      0.7142985463142395,
      0.6680558919906616,
      0.6718044281005859,
      0.6726363897323608,
      0.6084539890289307,
      0.5161292552947998,
      0.5614560842514038,
      0.5967819690704346,
      0.6344730257987976,
      0.7003016471862793,
      0.7033176422119141,
      0.6817429661750793,
      0.7121386528015137,
      0.7623788714408875,
      0.7207846641540527,
      0.7128380537033081,
      0.761236310005188,
      0.7662971019744873,
      0.7287924289703369,
      0.7333909869194031,
      0.7796094417572021,
      0.7545714378356934,
      0.7442440390586853,
      0.7654640674591064,
      0.7776635885238647,
      0.7487591505050659,
      0.7498156428337097,
      0.745769739151001,
      0.7235752940177917,
      0.6973546743392944,
      0.7067064046859741,
      0.7411845922470093,
      0.7147035002708435,
      0.7119266986846924,
      0.740858793258667,
      0.7290824055671692,
      0.709672212600708,
      0.7045965194702148,
      0.7420856952667236,
      0.6944645643234253,
      0.691820502281189,
      0.6883643865585327,
      0.6784502863883972,
      0.6299439668655396,
      0.5791217088699341,
      0.5959331393241882,
      0.6556884050369263,
      0.6454991698265076,
      0.6762397885322571,
      0.6983075141906738,
      0.702794075012207,
      0.6885985732078552,
      0.6996275782585144,
      0.7326705455780029,
      0.7143577337265015,
      0.6879719495773315,
      0.688767671585083,
      0.7109657526016235,
      0.7000196576118469,
      0.6711955070495605,
      0.6721696257591248,
      0.6528449058532715,
      0.6361488103866577,
      0.9994572997093201,
      0.9993950724601746,
      0.9990126490592957,
      0.9878329634666443,
      0.9689252376556396,
      0.9657946228981018,
      0.9278978109359741,
      0.9461551904678345,
      0.9034265279769897,
      0.891950249671936,
      0.9652342200279236,
      0.9949442744255066,
      0.9969712495803833,
      0.9973565936088562,
      0.9988811612129211,
      0.9995725154876709,
      0.9995800852775574,
      0.9997888803482056,
      0.9998422265052795,
      0.9998966455459595,
      0.9999001622200012,
      0.9999028444290161,
      0.999751627445221,
      0.9980788230895996,
      0.9901629686355591,
      0.9708645343780518,
      0.9658899903297424,
      0.9789661765098572,
      0.9514552354812622,
      0.9632638096809387,
      0.9101009368896484,
      0.8528701663017273,
      0.9176537990570068,
      0.8998534679412842,
      0.9440143704414368,
      0.9835385680198669,
      0.9957985281944275,
      0.9991883635520935,
      0.9995254278182983,
      0.9995782971382141,
      0.9997933506965637,
      0.9998219013214111,
      0.9998277425765991,
      0.999896764755249,
      0.9999346137046814,
      0.9999514818191528,
      0.9999365210533142,
      0.9999476671218872,
      0.9999542236328125,
      0.9999315738677979,
      0.9998080730438232,
      0.9986657500267029,
      0.9920588731765747,
      0.9740729331970215,
      0.9704304933547974,
      0.9832748770713806,
      0.9625800848007202,
      0.9659842252731323,
      0.9136653542518616,
      0.8971302509307861,
      0.9606732130050659,
      0.974618673324585,
      0.9947034120559692,
      0.9986051917076111,
      0.9994553923606873,
      0.999826192855835,
      0.9999178647994995,
      0.9999161958694458,
      0.9999095797538757,
      0.9999576807022095,
      0.9999400973320007,
      0.9999259114265442,
      0.9999083280563354,
      0.9999164342880249,
      0.9999427795410156,
      0.9998758435249329,
      0.9990548491477966,
      0.997424840927124,
      0.9827019572257996,
      0.967949628829956,
      0.9265393018722534,
      0.9105971455574036,
      0.8739852905273438,
      0.8167405128479004,
      0.8811964392662048,
      0.9307762384414673,
      0.9714870452880859,
      0.9854227900505066,
      0.9530649185180664,
      0.9664117097854614,
      0.9186195135116577,
      0.9015698432922363,
      0.9638548493385315,
      0.9643658995628357,
      0.9961402416229248,
      0.9986089468002319,
      0.9996155500411987,
      0.9998037815093994,
      0.9998071789741516,
      0.9999010562896729,
      0.9999302625656128,
      0.9998910427093506,
      0.9999414682388306,
      0.9999384880065918,
      0.9999300241470337,
      0.9998776316642761,
      0.9993740916252136,
      0.9989378452301025,
      0.9922415018081665,
      0.9693889021873474,
      0.9752265810966492,
      0.9820094108581543,
      0.9439007043838501,
      0.9662086367607117,
      0.9177529811859131,
      0.9048069715499878,
      0.9613037109375,
      0.9731855392456055,
      0.9971484541893005,
      0.998670756816864,
      0.9997040033340454,
      0.9998469352722168,
      0.9996298551559448,
      0.9998242259025574,
      0.9998881816864014,
      0.9998975396156311,
      0.9998421669006348,
      0.9997027516365051,
      0.9996921420097351,
      0.9998769164085388,
      0.9998884797096252,
      0.9995611906051636,
      0.9993175268173218,
      0.9979418516159058,
      0.9962071776390076,
      0.98182213306427,
      0.9422876834869385,
      0.9650292992591858,
      0.9360133409500122,
      0.9682319164276123,
      0.9367961883544922,
      0.9137053489685059,
      0.9747432470321655,
      0.9954417943954468,
      0.9980901479721069,
      0.9944804906845093,
      0.9975672364234924,
      0.9990106225013733,
      0.9992167949676514,
      0.9992799162864685
    ],
    [
      0.731541097164154,
      0.7827742099761963,
      0.7868608236312866,
      0.7672187685966492,
      0.7889160513877869,
      0.811779260635376,
      0.7717375755310059,
      0.7482697367668152,
      0.7906255125999451,
      0.7909272313117981,
      0.7373550534248352,
      0.754124104976654,
      0.7930841445922852,
      0.7690664529800415,
      0.733849287033081,
      0.7600632905960083,
      0.7823686003684998,
      0.7445537447929382,
      0.7288628816604614,
      0.762142539024353,
      0.7665546536445618,
      0.7257016897201538,
      0.7287733554840088,
      0.7570719718933105,
      0.7329007387161255,
      0.6903687715530396,
      0.6931172609329224,
      0.7020628452301025,
      0.6365097165107727,
      0.5458090305328369,
      0.5811793804168701,
      0.6131922006607056,
      0.650921106338501,
      0.7085649371147156,
      0.7161396741867065,
      0.6929523944854736,
      0.7214063405990601,
      0.7705662250518799,
      0.7307351231575012,
      0.7210446000099182,
      0.7679511904716492,
      0.7739940285682678,
      0.7392312288284302,
      0.7403865456581116,
      0.7860231399536133,
      0.7628037929534912,
      0.7513620853424072,
      0.7708466649055481,
      0.7862588167190552,
      0.7580534219741821,
      0.7571759819984436,
      0.7545623779296875,
      0.7310932874679565,
      0.7042618989944458,
      0.7141623497009277,
      0.748178243637085,
      0.7230250835418701,
      0.7186375856399536,
      0.7483450770378113,
      0.7374938726425171,
      0.7186391353607178,
      0.7108211517333984,
      0.7480703592300415,
      0.6999772787094116,
      0.6979799270629883,
      0.694713294506073,
      0.6856358647346497,
      0.637855052947998,
      0.5858791470527649,
      0.6010682582855225,
      0.6678106188774109,
      0.6571083068847656,
      0.6894708275794983,
      0.7098283767700195,
      0.7161643505096436,
      0.7019881010055542,
      0.7102364301681519,
      0.7441152334213257,
      0.7249938249588013,
      0.6996913552284241,
      0.7008028626441956,
      0.7216881513595581,
      0.7106610536575317,
      0.6808246374130249,
      0.683368444442749,
      0.6634695529937744,
      0.6466421484947205,
      0.9994983077049255,
      0.9994614720344543,
      0.9991773962974548,
      0.9890972971916199,
      0.9703847765922546,
      0.9667582511901855,
      0.9288700222969055,
      0.9472643136978149,
      0.9069197177886963,
      0.894624650478363,
      0.9638386368751526,
      0.9945679903030396,
      0.9968100786209106,
      0.9974141120910645,
      0.998928964138031,
      0.9996012449264526,
      0.9996239542961121,
      0.999815046787262,
      0.999855637550354,
      0.999903678894043,
      0.9999092221260071,
      0.9999095797538757,
      0.9997777342796326,
      0.9982686042785645,
      0.9910134077072144,
      0.972281813621521,
      0.9673646092414856,
      0.9797364473342896,
      0.9524698853492737,
      0.9644283056259155,
      0.9137575626373291,
      0.859669029712677,
      0.9155871868133545,
      0.9040000438690186,
      0.9451480507850647,
      0.9841861724853516,
      0.995992124080658,
      0.9992093443870544,
      0.9995227456092834,
      0.9995783567428589,
      0.999797523021698,
      0.9998231530189514,
      0.9998297691345215,
      0.999900758266449,
      0.9999373555183411,
      0.9999549388885498,
      0.9999379515647888,
      0.9999498724937439,
      0.9999563694000244,
      0.9999353289604187,
      0.9998263716697693,
      0.9987742900848389,
      0.9925785064697266,
      0.9751082062721252,
      0.9717362523078918,
      0.984375536441803,
      0.9641861915588379,
      0.9676885008811951,
      0.9176559448242188,
      0.902629554271698,
      0.9640616178512573,
      0.9752099514007568,
      0.995195746421814,
      0.9987477660179138,
      0.9995140433311462,
      0.9998406767845154,
      0.9999272227287292,
      0.999920666217804,
      0.9999113082885742,
      0.9999609589576721,
      0.9999437928199768,
      0.9999290108680725,
      0.9999117851257324,
      0.999922513961792,
      0.9999459385871887,
      0.9998876452445984,
      0.9991402626037598,
      0.9977811574935913,
      0.9840385317802429,
      0.9697154760360718,
      0.9290512800216675,
      0.9150979518890381,
      0.8786280751228333,
      0.822176456451416,
      0.8854174613952637,
      0.9333100318908691,
      0.9726735949516296,
      0.984356701374054,
      0.9554115533828735,
      0.9678083658218384,
      0.9217002391815186,
      0.9063321948051453,
      0.9672220945358276,
      0.9675889015197754,
      0.9966275691986084,
      0.9987591505050659,
      0.9996563792228699,
      0.9998231530189514,
      0.9998258948326111,
      0.9999059438705444,
      0.999933123588562,
      0.9998935461044312,
      0.9999426007270813,
      0.9999406933784485,
      0.9999334812164307,
      0.999888002872467,
      0.9994363188743591,
      0.9990812540054321,
      0.9932963252067566,
      0.9716945886611938,
      0.9768620133399963,
      0.9831279516220093,
      0.9458452463150024,
      0.9673970341682434,
      0.9200852513313293,
      0.9076705574989319,
      0.9626898169517517,
      0.9740397334098816,
      0.9968483448028564,
      0.9987426400184631,
      0.9997314214706421,
      0.9998566508293152,
      0.9996597170829773,
      0.999836266040802,
      0.9998925924301147,
      0.9999024868011475,
      0.9998507499694824,
      0.9997271299362183,
      0.9997182488441467,
      0.9998859167098999,
      0.999898374080658,
      0.9996150732040405,
      0.9994010329246521,
      0.9982046484947205,
      0.996696949005127,
      0.9838282465934753,
      0.9458646178245544,
      0.9680459499359131,
      0.9365922808647156,
      0.9699534177780151,
      0.9383864402770996,
      0.9156906008720398,
      0.9757025241851807,
      0.9957825541496277,
      0.9982922673225403,
      0.9951642155647278,
      0.9978499412536621,
      0.9991046190261841,
      0.9992809295654297,
      0.9993213415145874
    ],
    [
      0.7564407587051392,
      0.8028355836868286,
      0.8002920746803284,
      0.7763643264770508,
      0.7983353734016418,
      0.8221617341041565,
      0.7836302518844604,
      0.760748028755188,
      0.800577700138092,
      0.8000233173370361,
      0.7494122982025146,
      0.766588032245636,
      0.8010897636413574,
      0.7780836820602417,
      0.7448194622993469,
      0.7697402238845825,
      0.7902628183364868,
      0.7545271515846252,
      0.7403769493103027,
      0.7711306810379028,
      0.7761178612709045,
      0.7384963035583496,
      0.7412849068641663,
      0.7680165767669678,
      0.7527058720588684,
      0.709413468837738,
      0.7170692682266235,
      0.7351332902908325,
      0.6716880202293396,
      0.6034554243087769,
      0.6156303882598877,
      0.6414661407470703,
      0.6719921231269836,
      0.7180256843566895,
      0.7316015958786011,
      0.704871416091919,
      0.7307661771774292,
      0.7766566276550293,
      0.7393826246261597,
      0.7274245619773865,
      0.7740763425827026,
      0.781622052192688,
      0.747043251991272,
      0.74689120054245,
      0.7923051118850708,
      0.7713309526443481,
      0.7584795951843262,
      0.7770682573318481,
      0.7959228754043579,
      0.7691997289657593,
      0.7656939029693604,
      0.7634629607200623,
      0.7388507127761841,
      0.7111092209815979,
      0.7216681838035583,
      0.7564817667007446,
      0.7326620817184448,
      0.7260485887527466,
      0.7568303346633911,
      0.7471781373023987,
      0.7295852899551392,
      0.7190216183662415,
      0.7559554576873779,
      0.7095358371734619,
      0.7007863521575928,
      0.6988991498947144,
      0.6948975920677185,
      0.6501451730728149,
      0.5937132239341736,
      0.6047801971435547,
      0.6804904341697693,
      0.6721112728118896,
      0.6998289823532104,
      0.7230518460273743,
      0.7296887636184692,
      0.7144433259963989,
      0.7210383415222168,
      0.7540665864944458,
      0.7351437211036682,
      0.710334837436676,
      0.7119059562683105,
      0.7313863039016724,
      0.7184804677963257,
      0.6888672709465027,
      0.6912996768951416,
      0.6716135740280151,
      0.6547583937644958,
      0.9995311498641968,
      0.9995160698890686,
      0.9993029832839966,
      0.9901645183563232,
      0.97185879945755,
      0.9679027199745178,
      0.9308010339736938,
      0.9489434957504272,
      0.9110863208770752,
      0.8989614844322205,
      0.9657722115516663,
      0.9950718879699707,
      0.9972059726715088,
      0.9977763295173645,
      0.999043881893158,
      0.9996448755264282,
      0.9996696710586548,
      0.9998362064361572,
      0.9998661279678345,
      0.9999094009399414,
      0.9999169111251831,
      0.9999160766601562,
      0.9998019337654114,
      0.9984780550003052,
      0.9918659329414368,
      0.9738470315933228,
      0.9688880443572998,
      0.9804621934890747,
      0.9542698860168457,
      0.9658142924308777,
      0.9178645014762878,
      0.8651826977729797,
      0.9197714328765869,
      0.9090979099273682,
      0.948077380657196,
      0.9855514764785767,
      0.996508002281189,
      0.9992905855178833,
      0.9995512366294861,
      0.9996163249015808,
      0.9998174905776978,
      0.9998307824134827,
      0.9998350739479065,
      0.9999061226844788,
      0.9999390244483948,
      0.9999564290046692,
      0.9999389052391052,
      0.9999516606330872,
      0.9999586343765259,
      0.9999394416809082,
      0.9998432993888855,
      0.9988893866539001,
      0.9932311773300171,
      0.9763180017471313,
      0.9729684591293335,
      0.9850050806999207,
      0.9655728340148926,
      0.969215989112854,
      0.9212957620620728,
      0.9077601432800293,
      0.9673776030540466,
      0.9771842360496521,
      0.9957969188690186,
      0.9989089369773865,
      0.9995802044868469,
      0.9998581409454346,
      0.9999354481697083,
      0.9999250173568726,
      0.9999153017997742,
      0.9999635815620422,
      0.9999459981918335,
      0.9999315142631531,
      0.999914288520813,
      0.9999275803565979,
      0.9999485015869141,
      0.9998975992202759,
      0.9992152452468872,
      0.998079240322113,
      0.9851804971694946,
      0.9714597463607788,
      0.9316492080688477,
      0.9180304408073425,
      0.8829723596572876,
      0.8270826935768127,
      0.8894701600074768,
      0.9357829093933105,
      0.9736459255218506,
      0.9840980172157288,
      0.9570677876472473,
      0.9688735008239746,
      0.9245592355728149,
      0.9103472232818604,
      0.9693707823753357,
      0.9699951410293579,
      0.9970234632492065,
      0.9989022016525269,
      0.9996989369392395,
      0.9998443722724915,
      0.9998444318771362,
      0.9999107122421265,
      0.9999354481697083,
      0.99989253282547,
      0.9999434947967529,
      0.999942421913147,
      0.9999366402626038,
      0.999899685382843,
      0.9994866847991943,
      0.9992159008979797,
      0.9940432906150818,
      0.9732269644737244,
      0.9780887961387634,
      0.9838706254959106,
      0.9483106136322021,
      0.9685267806053162,
      0.9225012063980103,
      0.9100439548492432,
      0.9637570977210999,
      0.9742842316627502,
      0.9969089031219482,
      0.9988366365432739,
      0.9997608065605164,
      0.9998675584793091,
      0.9996921420097351,
      0.9998491406440735,
      0.9998976588249207,
      0.9999075531959534,
      0.999859631061554,
      0.9997500777244568,
      0.9997416138648987,
      0.999893844127655,
      0.9999067187309265,
      0.9996601939201355,
      0.9994726777076721,
      0.9983853697776794,
      0.9972040057182312,
      0.9859961867332458,
      0.9489122629165649,
      0.9699524641036987,
      0.9389777779579163,
      0.9711910486221313,
      0.940024733543396,
      0.9173802137374878,
      0.9762832522392273,
      0.9960684180259705,
      0.9984436631202698,
      0.9953485131263733,
      0.9980359077453613,
      0.9991695880889893,
      0.9993800520896912,
      0.9993869066238403
    ],
    [
      0.7790994048118591,
      0.8207898139953613,
      0.8101260662078857,
      0.7834692001342773,
      0.8070191144943237,
      0.8301571607589722,
      0.7921595573425293,
      0.7702959775924683,
      0.8090085387229919,
      0.807717502117157,
      0.7600489854812622,
      0.7769489288330078,
      0.8082988262176514,
      0.7854381203651428,
      0.7545667290687561,
      0.7790728807449341,
      0.7962040901184082,
      0.7633978128433228,
      0.7500616312026978,
      0.7785952091217041,
      0.7824236154556274,
      0.7488986849784851,
      0.7507801651954651,
      0.7755802869796753,
      0.7650474309921265,
      0.7199277877807617,
      0.7297158241271973,
      0.7537827491760254,
      0.6935087442398071,
      0.6494890451431274,
      0.6443023681640625,
      0.6658524870872498,
      0.6867935657501221,
      0.7261556386947632,
      0.7436785101890564,
      0.7161676287651062,
      0.7389503121376038,
      0.7835960984230042,
      0.7471898794174194,
      0.7356138229370117,
      0.7805847525596619,
      0.7880730628967285,
      0.754056453704834,
      0.7533020973205566,
      0.7976130247116089,
      0.7784186601638794,
      0.7648795247077942,
      0.7822271585464478,
      0.803747296333313,
      0.7770593166351318,
      0.772553563117981,
      0.7714493274688721,
      0.7461674809455872,
      0.7186453938484192,
      0.7309613227844238,
      0.7646934390068054,
      0.7424046397209167,
      0.7357010841369629,
      0.7666252851486206,
      0.7569072246551514,
      0.7420501112937927,
      0.7283921241760254,
      0.7641904950141907,
      0.7197995185852051,
      0.7056441903114319,
      0.7051776647567749,
      0.708773136138916,
      0.6645568609237671,
      0.6042758822441101,
      0.6204580664634705,
      0.6939560174942017,
      0.6896360516548157,
      0.7113466262817383,
      0.7369400858879089,
      0.7420002222061157,
      0.7265629172325134,
      0.7318892478942871,
      0.7624651193618774,
      0.7446763515472412,
      0.7216545939445496,
      0.722686767578125,
      0.7414079308509827,
      0.7272526621818542,
      0.6966559290885925,
      0.6973596811294556,
      0.6809092164039612,
      0.6643224954605103,
      0.9995575547218323,
      0.9995585083961487,
      0.9993957281112671,
      0.9910976886749268,
      0.9732182621955872,
      0.9689743518829346,
      0.9331035614013672,
      0.9512993097305298,
      0.9152984619140625,
      0.903856635093689,
      0.9683464169502258,
      0.9957385063171387,
      0.9976474642753601,
      0.9981794953346252,
      0.9991575479507446,
      0.9996844530105591,
      0.9997079372406006,
      0.9998524188995361,
      0.9998739361763,
      0.9999136328697205,
      0.9999225735664368,
      0.9999210238456726,
      0.9998214244842529,
      0.9986732602119446,
      0.9926170110702515,
      0.9751719236373901,
      0.9702858924865723,
      0.9812240600585938,
      0.9563916325569153,
      0.9674439430236816,
      0.9216144680976868,
      0.8705376386642456,
      0.9240272641181946,
      0.9095573425292969,
      0.9512327313423157,
      0.9870370030403137,
      0.9969854354858398,
      0.999362587928772,
      0.9995850920677185,
      0.9996567964553833,
      0.9998364448547363,
      0.9998397827148438,
      0.9998416304588318,
      0.9999122619628906,
      0.999940812587738,
      0.9999580979347229,
      0.9999397397041321,
      0.9999532103538513,
      0.9999618530273438,
      0.9999427795410156,
      0.9998603463172913,
      0.9991030693054199,
      0.9938591122627258,
      0.9774588346481323,
      0.974146842956543,
      0.985741138458252,
      0.9669487476348877,
      0.9706360697746277,
      0.9249274134635925,
      0.9128519296646118,
      0.9706855416297913,
      0.9789369106292725,
      0.996260941028595,
      0.9990191459655762,
      0.9996159672737122,
      0.9998697638511658,
      0.9999406933784485,
      0.9999290108680725,
      0.9999191164970398,
      0.9999659061431885,
      0.9999483823776245,
      0.9999338984489441,
      0.9999164938926697,
      0.999930739402771,
      0.9999507665634155,
      0.999907374382019,
      0.9992905855178833,
      0.9983451962471008,
      0.9861629009246826,
      0.9729637503623962,
      0.9341694712638855,
      0.9207677245140076,
      0.8863029479980469,
      0.8323303461074829,
      0.8929310441017151,
      0.9381237030029297,
      0.9747253656387329,
      0.9848045110702515,
      0.9584476947784424,
      0.9700804948806763,
      0.9267279505729675,
      0.9139874577522278,
      0.9704126715660095,
      0.9707585573196411,
      0.9963095188140869,
      0.9989457130432129,
      0.9997191429138184,
      0.9998564124107361,
      0.999858558177948,
      0.9999159574508667,
      0.9999378323554993,
      0.9998953342437744,
      0.9999446868896484,
      0.999944269657135,
      0.9999404549598694,
      0.9999070167541504,
      0.9995343685150146,
      0.9993220567703247,
      0.9946964383125305,
      0.9746150970458984,
      0.9792795777320862,
      0.9845089912414551,
      0.950533390045166,
      0.9697329998016357,
      0.9249323010444641,
      0.9117915630340576,
      0.9643555879592896,
      0.9713190793991089,
      0.9968540668487549,
      0.9988683462142944,
      0.9997817873954773,
      0.9998783469200134,
      0.999725341796875,
      0.9998633861541748,
      0.9999035596847534,
      0.9999133348464966,
      0.9998683929443359,
      0.9997735619544983,
      0.9997637867927551,
      0.999900758266449,
      0.9999145865440369,
      0.9997024536132812,
      0.9995393753051758,
      0.9987485408782959,
      0.9976769685745239,
      0.9882917404174805,
      0.9517961740493774,
      0.9712480306625366,
      0.9431012272834778,
      0.9724988341331482,
      0.9423379898071289,
      0.9195741415023804,
      0.9767839908599854,
      0.9962072968482971,
      0.9985659718513489,
      0.9955199360847473,
      0.998141348361969,
      0.9992280602455139,
      0.999422550201416,
      0.9994322061538696
    ],
    [
      0.799120306968689,
      0.8371517658233643,
      0.8195854425430298,
      0.7911888360977173,
      0.8156784772872925,
      0.8372875452041626,
      0.7999955415725708,
      0.7798665761947632,
      0.8169476985931396,
      0.8147497773170471,
      0.7694284319877625,
      0.7866123914718628,
      0.8151360154151917,
      0.791939377784729,
      0.7631268501281738,
      0.7871176600456238,
      0.8021906614303589,
      0.7711256742477417,
      0.7578839659690857,
      0.7850350737571716,
      0.7888264060020447,
      0.7573080658912659,
      0.7584611773490906,
      0.7837895750999451,
      0.7744717597961426,
      0.7306537628173828,
      0.7418345212936401,
      0.7716545462608337,
      0.714150071144104,
      0.6808637380599976,
      0.6675228476524353,
      0.6834521293640137,
      0.7001344561576843,
      0.7373345494270325,
      0.7554120421409607,
      0.7270855903625488,
      0.7489973306655884,
      0.7896913290023804,
      0.7553313374519348,
      0.7423731088638306,
      0.7884101867675781,
      0.7936357855796814,
      0.7617696523666382,
      0.7601408362388611,
      0.802647590637207,
      0.7840973138809204,
      0.7703574299812317,
      0.7865108251571655,
      0.810150146484375,
      0.7847568988800049,
      0.7799639701843262,
      0.7786164879798889,
      0.7533544898033142,
      0.7267338633537292,
      0.7401202917098999,
      0.7727782726287842,
      0.7516792416572571,
      0.7449719905853271,
      0.7753694653511047,
      0.7654595971107483,
      0.7515215277671814,
      0.7375351786613464,
      0.7722523212432861,
      0.7289907336235046,
      0.7124648094177246,
      0.7126626372337341,
      0.7189961671829224,
      0.6732657551765442,
      0.614207923412323,
      0.6314007639884949,
      0.7033697962760925,
      0.6990381479263306,
      0.7183977365493774,
      0.7444254755973816,
      0.7522705793380737,
      0.7349768280982971,
      0.7390196919441223,
      0.770852267742157,
      0.7544963955879211,
      0.7311770915985107,
      0.7331247925758362,
      0.751404881477356,
      0.7377421259880066,
      0.7067903280258179,
      0.7053537964820862,
      0.6902222633361816,
      0.6746829748153687,
      0.9995917081832886,
      0.9995906949043274,
      0.9994627237319946,
      0.9917244911193848,
      0.9743234515190125,
      0.9700403213500977,
      0.9349029660224915,
      0.9532192945480347,
      0.9188084602355957,
      0.9084147810935974,
      0.9704636335372925,
      0.9961448907852173,
      0.9979186654090881,
      0.9983938336372375,
      0.9992534518241882,
      0.9997127652168274,
      0.9997283816337585,
      0.9998646974563599,
      0.9998796582221985,
      0.9999171495437622,
      0.9999269843101501,
      0.9999249577522278,
      0.9998347759246826,
      0.9987874627113342,
      0.993081271648407,
      0.976068913936615,
      0.9713475704193115,
      0.9818844199180603,
      0.9580391645431519,
      0.9685206413269043,
      0.9241641759872437,
      0.8748903274536133,
      0.9257878065109253,
      0.9107061624526978,
      0.9533226490020752,
      0.9874326586723328,
      0.9973001480102539,
      0.9994097948074341,
      0.9996092915534973,
      0.9996857047080994,
      0.9998500943183899,
      0.9998450875282288,
      0.9998458623886108,
      0.9999167919158936,
      0.9999427199363708,
      0.9999595284461975,
      0.9999404549598694,
      0.9999545216560364,
      0.9999630451202393,
      0.9999457001686096,
      0.9998693466186523,
      0.9990686178207397,
      0.9941378235816956,
      0.978227436542511,
      0.9750656485557556,
      0.9862937331199646,
      0.9683707356452942,
      0.9715805053710938,
      0.9278666377067566,
      0.9156614542007446,
      0.9716875553131104,
      0.9791584610939026,
      0.9965165257453918,
      0.999087929725647,
      0.9996418356895447,
      0.9998767375946045,
      0.999944269657135,
      0.9999313950538635,
      0.9999219179153442,
      0.9999675154685974,
      0.999950110912323,
      0.9999354481697083,
      0.9999181032180786,
      0.9999334216117859,
      0.9999525547027588,
      0.9999141097068787,
      0.9993411302566528,
      0.9985305070877075,
      0.9870253205299377,
      0.9741175174713135,
      0.9362592697143555,
      0.923719048500061,
      0.8907350301742554,
      0.8375158309936523,
      0.8974453806877136,
      0.940758228302002,
      0.9756399989128113,
      0.985154926776886,
      0.9600464105606079,
      0.971342921257019,
      0.928856611251831,
      0.916813313961029,
      0.9709736108779907,
      0.9713024497032166,
      0.9963194727897644,
      0.998988151550293,
      0.9997290372848511,
      0.9998617768287659,
      0.9998648166656494,
      0.999918520450592,
      0.9999393224716187,
      0.9998978972434998,
      0.9999458193778992,
      0.9999459981918335,
      0.9999434351921082,
      0.9999142289161682,
      0.9995720982551575,
      0.9994009733200073,
      0.9952645897865295,
      0.9761425256729126,
      0.9804571866989136,
      0.9854921102523804,
      0.9525943994522095,
      0.9710162878036499,
      0.9268721342086792,
      0.9128577709197998,
      0.9650313854217529,
      0.9714016914367676,
      0.9967637658119202,
      0.9988843202590942,
      0.9997884631156921,
      0.999880850315094,
      0.9997356534004211,
      0.9998677968978882,
      0.9999058246612549,
      0.9999159574508667,
      0.9998742938041687,
      0.9997889399528503,
      0.9997811913490295,
      0.9999066591262817,
      0.9999205470085144,
      0.9997323155403137,
      0.9995875358581543,
      0.9988387227058411,
      0.9980182647705078,
      0.9904791712760925,
      0.955581545829773,
      0.9736847877502441,
      0.9460588693618774,
      0.974228024482727,
      0.9444698095321655,
      0.9220714569091797,
      0.9778391122817993,
      0.9959577918052673,
      0.9987158179283142,
      0.9963318705558777,
      0.9984119534492493,
      0.9993059039115906,
      0.9994803667068481,
      0.9994533061981201
    ],
    [
      0.8116822242736816,
      0.852043867111206,
      0.8281136155128479,
      0.7976204752922058,
      0.8220095038414001,
      0.8431477546691895,
      0.807161808013916,
      0.7881242036819458,
      0.8224186301231384,
      0.8205066323280334,
      0.7771452069282532,
      0.7929708957672119,
      0.8199002742767334,
      0.7980096936225891,
      0.7695114016532898,
      0.791189968585968,
      0.807568371295929,
      0.7770512700080872,
      0.7626060247421265,
      0.7887510061264038,
      0.795086145401001,
      0.7642032504081726,
      0.7632932662963867,
      0.7905451059341431,
      0.7839903235435486,
      0.7391114830970764,
      0.7522298097610474,
      0.7881779074668884,
      0.7318078875541687,
      0.7084406018257141,
      0.6919386982917786,
      0.7000859379768372,
      0.7137534618377686,
      0.7506824731826782,
      0.7672715783119202,
      0.7371039390563965,
      0.7609957456588745,
      0.7986348867416382,
      0.7650901079177856,
      0.7538841962814331,
      0.7992367744445801,
      0.8000521063804626,
      0.769775390625,
      0.768710196018219,
      0.8089258074760437,
      0.78886878490448,
      0.7767738103866577,
      0.791866660118103,
      0.8160234093666077,
      0.7914561033248901,
      0.7874849438667297,
      0.7854943871498108,
      0.7613644003868103,
      0.7352682948112488,
      0.7490857839584351,
      0.7795856595039368,
      0.7597112655639648,
      0.7533292174339294,
      0.7819497585296631,
      0.772631824016571,
      0.7581708431243896,
      0.7439163327217102,
      0.7773733735084534,
      0.7353626489639282,
      0.7193464040756226,
      0.7188558578491211,
      0.7224599123001099,
      0.6810213923454285,
      0.6247844696044922,
      0.6329044699668884,
      0.7048456072807312,
      0.7028297781944275,
      0.7180899977684021,
      0.7460454702377319,
      0.7572128772735596,
      0.7398850917816162,
      0.7445858716964722,
      0.781417965888977,
      0.7640230655670166,
      0.7411234378814697,
      0.7432016134262085,
      0.7628799676895142,
      0.7486760020256042,
      0.7187345623970032,
      0.715600848197937,
      0.6997268199920654,
      0.6832081079483032,
      0.999615490436554,
      0.9996239542961121,
      0.9995223879814148,
      0.9921973943710327,
      0.9749409556388855,
      0.96966552734375,
      0.9365360736846924,
      0.9546351432800293,
      0.9217780232429504,
      0.9113903045654297,
      0.9727509021759033,
      0.9963311553001404,
      0.9980604648590088,
      0.9984771609306335,
      0.9993033409118652,
      0.9997267723083496,
      0.9997404217720032,
      0.9998694062232971,
      0.9998829364776611,
      0.9999198913574219,
      0.9999312162399292,
      0.9999293088912964,
      0.9998490810394287,
      0.9988909363746643,
      0.993463397026062,
      0.9768101572990417,
      0.9723494648933411,
      0.9826053380966187,
      0.9593769311904907,
      0.9696651697158813,
      0.9268057942390442,
      0.8789647817611694,
      0.9270894527435303,
      0.9111323356628418,
      0.9541476964950562,
      0.9877405166625977,
      0.9975018501281738,
      0.9994321465492249,
      0.9996210336685181,
      0.9997031092643738,
      0.9998587369918823,
      0.9998487830162048,
      0.9998490810394287,
      0.9999205470085144,
      0.9999444484710693,
      0.9999609589576721,
      0.9999417066574097,
      0.999955952167511,
      0.9999650716781616,
      0.9999489188194275,
      0.999880850315094,
      0.9991471171379089,
      0.9944100975990295,
      0.9789734482765198,
      0.9760349988937378,
      0.9867582321166992,
      0.9698487520217896,
      0.9725421667098999,
      0.9306838512420654,
      0.9181032776832581,
      0.9711866974830627,
      0.9796691536903381,
      0.996722400188446,
      0.9991462826728821,
      0.9996562600135803,
      0.9998796582221985,
      0.9999454617500305,
      0.9999333620071411,
      0.9999250173568726,
      0.9999692440032959,
      0.9999520778656006,
      0.9999377131462097,
      0.9999225735664368,
      0.9999368786811829,
      0.9999549388885498,
      0.9999220967292786,
      0.9994027614593506,
      0.9987503290176392,
      0.9881518483161926,
      0.9755263924598694,
      0.9384027123451233,
      0.9267144203186035,
      0.8966578245162964,
      0.842961311340332,
      0.901756763458252,
      0.9442442655563354,
      0.976853609085083,
      0.9859366416931152,
      0.9625561237335205,
      0.9723117351531982,
      0.9309824705123901,
      0.9187705516815186,
      0.9711551666259766,
      0.9715041518211365,
      0.9963943362236023,
      0.9990155696868896,
      0.999735951423645,
      0.9998654127120972,
      0.9998683333396912,
      0.9999211430549622,
      0.9999405741691589,
      0.999902069568634,
      0.9999470710754395,
      0.9999480843544006,
      0.9999462366104126,
      0.999920666217804,
      0.9996106028556824,
      0.999484658241272,
      0.9959490299224854,
      0.9792121648788452,
      0.9835338592529297,
      0.9866021275520325,
      0.9546636939048767,
      0.9720785617828369,
      0.928869366645813,
      0.9149254560470581,
      0.9659785628318787,
      0.9718284010887146,
      0.9967023134231567,
      0.9989306330680847,
      0.999798595905304,
      0.9998846650123596,
      0.9997457265853882,
      0.9998729228973389,
      0.9999081492424011,
      0.9999182224273682,
      0.9998780488967896,
      0.9998003244400024,
      0.9998014569282532,
      0.9999108910560608,
      0.9999260902404785,
      0.9997580051422119,
      0.999629020690918,
      0.9989926815032959,
      0.9982943534851074,
      0.9922800660133362,
      0.9607287645339966,
      0.976881206035614,
      0.9492413401603699,
      0.9755938053131104,
      0.9464212656021118,
      0.9253344535827637,
      0.9787785410881042,
      0.9960977435112,
      0.9988473653793335,
      0.9965187311172485,
      0.9982637763023376,
      0.9993149638175964,
      0.9994877576828003,
      0.9994813799858093
    ],
    [
      0.8214501142501831,
      0.8637323379516602,
      0.83572918176651,
      0.8024907112121582,
      0.8265041708946228,
      0.8480507135391235,
      0.8124571442604065,
      0.7941026091575623,
      0.8265318870544434,
      0.8250095844268799,
      0.7828946113586426,
      0.7969359755516052,
      0.8237839937210083,
      0.8031854033470154,
      0.775601327419281,
      0.7947136759757996,
      0.8125766515731812,
      0.7833250761032104,
      0.7669904232025146,
      0.7933505773544312,
      0.8019306659698486,
      0.772789478302002,
      0.7696001529693604,
      0.7988320589065552,
      0.7969250679016113,
      0.7516813278198242,
      0.7649906277656555,
      0.8068750500679016,
      0.7552619576454163,
      0.7484264969825745,
      0.7228677868843079,
      0.7270259857177734,
      0.7321106791496277,
      0.7670282125473022,
      0.7807010412216187,
      0.7532282471656799,
      0.775055468082428,
      0.8086367249488831,
      0.776394248008728,
      0.7682729959487915,
      0.8088973164558411,
      0.807403028011322,
      0.7782759070396423,
      0.7783406972885132,
      0.8160375952720642,
      0.7943582534790039,
      0.7845112085342407,
      0.7984365224838257,
      0.8212822079658508,
      0.7973834276199341,
      0.7950415015220642,
      0.7918157577514648,
      0.7693242430686951,
      0.743969202041626,
      0.757523238658905,
      0.7859942317008972,
      0.7665806412696838,
      0.7608184814453125,
      0.7875380516052246,
      0.7774608135223389,
      0.7625224590301514,
      0.7500468492507935,
      0.7827625870704651,
      0.7412835359573364,
      0.7272751927375793,
      0.7260960936546326,
      0.7295725345611572,
      0.6911736726760864,
      0.6378337740898132,
      0.6433783769607544,
      0.7192949652671814,
      0.7164626121520996,
      0.7284303903579712,
      0.7564620971679688,
      0.768600344657898,
      0.7492204904556274,
      0.7551618814468384,
      0.7960577607154846,
      0.7790526151657104,
      0.7550708651542664,
      0.7562717795372009,
      0.7786524295806885,
      0.7629624605178833,
      0.7346518039703369,
      0.7282158136367798,
      0.712475061416626,
      0.6940833330154419,
      0.9996357560157776,
      0.9996554851531982,
      0.9995785355567932,
      0.9927470684051514,
      0.9763297438621521,
      0.9712979793548584,
      0.938244104385376,
      0.957141101360321,
      0.9257562160491943,
      0.9164004921913147,
      0.9756985902786255,
      0.9966927170753479,
      0.9983421564102173,
      0.998711109161377,
      0.9994016289710999,
      0.9997541904449463,
      0.9997698068618774,
      0.9998763203620911,
      0.9998897910118103,
      0.9999234676361084,
      0.9999363422393799,
      0.9999337196350098,
      0.9998642802238464,
      0.9990167021751404,
      0.9938417673110962,
      0.9777846336364746,
      0.9737198352813721,
      0.9836089015007019,
      0.9626681804656982,
      0.9716860055923462,
      0.9301256537437439,
      0.8852739334106445,
      0.9308626651763916,
      0.9141337871551514,
      0.956264317035675,
      0.9888825416564941,
      0.9978475570678711,
      0.9994874000549316,
      0.9996446371078491,
      0.999731183052063,
      0.9998727440834045,
      0.9998552799224854,
      0.9998528361320496,
      0.9999251961708069,
      0.9999464750289917,
      0.9999614357948303,
      0.999941885471344,
      0.9999569058418274,
      0.9999669790267944,
      0.9999518394470215,
      0.9998948574066162,
      0.9992395043373108,
      0.9948415160179138,
      0.9800671935081482,
      0.9772624969482422,
      0.9875020980834961,
      0.9715571403503418,
      0.9745712280273438,
      0.9354570508003235,
      0.9234647750854492,
      0.9725090265274048,
      0.9812076091766357,
      0.9971283674240112,
      0.999255359172821,
      0.9997023940086365,
      0.9998923540115356,
      0.9999510645866394,
      0.9999355673789978,
      0.9999276995658875,
      0.9999715089797974,
      0.9999545216560364,
      0.9999394416809082,
      0.9999237060546875,
      0.9999402761459351,
      0.9999575614929199,
      0.9999324679374695,
      0.9994839429855347,
      0.9990164637565613,
      0.9894208312034607,
      0.9782356023788452,
      0.9410215020179749,
      0.930299699306488,
      0.902816653251648,
      0.8502125144004822,
      0.9070929288864136,
      0.9476792812347412,
      0.9783969521522522,
      0.9870541095733643,
      0.9650781154632568,
      0.9743971824645996,
      0.9354141354560852,
      0.9224451780319214,
      0.9731093049049377,
      0.9733136892318726,
      0.9967725276947021,
      0.999126672744751,
      0.999768078327179,
      0.9998791217803955,
      0.9998795986175537,
      0.9999241828918457,
      0.9999431371688843,
      0.9999035000801086,
      0.9999483823776245,
      0.9999507069587708,
      0.999949038028717,
      0.9999299645423889,
      0.9996643662452698,
      0.9995808005332947,
      0.9967039227485657,
      0.9813287258148193,
      0.9854117631912231,
      0.9884994626045227,
      0.9573754072189331,
      0.9739384651184082,
      0.9321235418319702,
      0.9185523986816406,
      0.968180775642395,
      0.9736579060554504,
      0.9969993233680725,
      0.9990715384483337,
      0.9998258948326111,
      0.9998945593833923,
      0.9997700452804565,
      0.9998825788497925,
      0.9999120235443115,
      0.9999222159385681,
      0.9998845458030701,
      0.9998193383216858,
      0.9998183250427246,
      0.9999170303344727,
      0.9999337792396545,
      0.999794065952301,
      0.9996773600578308,
      0.9991386532783508,
      0.9985418915748596,
      0.9931484460830688,
      0.9656883478164673,
      0.9796873331069946,
      0.9528984427452087,
      0.9771641492843628,
      0.9496408700942993,
      0.9291819334030151,
      0.9808659553527832,
      0.9966968894004822,
      0.9990635514259338,
      0.9971696138381958,
      0.9984905123710632,
      0.9993910789489746,
      0.9995360970497131,
      0.9995278716087341
    ],
    [
      0.8298244476318359,
      0.8727835416793823,
      0.8432474136352539,
      0.8083721399307251,
      0.831735372543335,
      0.8538088202476501,
      0.8198176622390747,
      0.8022083044052124,
      0.8324331045150757,
      0.8309117555618286,
      0.7910166382789612,
      0.8037378191947937,
      0.8289808630943298,
      0.8088251352310181,
      0.7835333347320557,
      0.8009916543960571,
      0.819230318069458,
      0.7907549142837524,
      0.7739783525466919,
      0.8001787662506104,
      0.8102222681045532,
      0.7831147909164429,
      0.7791094183921814,
      0.8098296523094177,
      0.8113990426063538,
      0.7671427726745605,
      0.7808428406715393,
      0.8234779834747314,
      0.7807643413543701,
      0.7805899977684021,
      0.7527474164962769,
      0.7502157688140869,
      0.7533453702926636,
      0.7815735936164856,
      0.7927837371826172,
      0.7683877348899841,
      0.7897180318832397,
      0.8181092739105225,
      0.7869023680686951,
      0.7815907597541809,
      0.8195508718490601,
      0.8152116537094116,
      0.7871758937835693,
      0.788399875164032,
      0.8228163719177246,
      0.8010551929473877,
      0.7935726046562195,
      0.8051554560661316,
      0.8278484344482422,
      0.8049935102462769,
      0.8041363954544067,
      0.7985956072807312,
      0.777813732624054,
      0.7534948587417603,
      0.7661219835281372,
      0.793315589427948,
      0.7745068073272705,
      0.770261287689209,
      0.7942275404930115,
      0.7850302457809448,
      0.7694410681724548,
      0.758614182472229,
      0.7896435856819153,
      0.7498900294303894,
      0.7365490198135376,
      0.7356234788894653,
      0.7405937910079956,
      0.7027571201324463,
      0.644737720489502,
      0.6527141332626343,
      0.7311338782310486,
      0.7249262928962708,
      0.7379980683326721,
      0.7678124904632568,
      0.7803484201431274,
      0.7583045363426208,
      0.7647119760513306,
      0.8077375888824463,
      0.7933505773544312,
      0.768671989440918,
      0.7681848406791687,
      0.7938583493232727,
      0.7759377360343933,
      0.7509187459945679,
      0.7394261360168457,
      0.7248042821884155,
      0.7042421102523804,
      0.9996533393859863,
      0.9996817111968994,
      0.9996227622032166,
      0.9931411743164062,
      0.9776757955551147,
      0.9730309247970581,
      0.9417651891708374,
      0.9596130847930908,
      0.930513858795166,
      0.9219900369644165,
      0.9791432619094849,
      0.9971960186958313,
      0.998650312423706,
      0.9989440441131592,
      0.9995006918907166,
      0.9997808337211609,
      0.9997930526733398,
      0.9998871088027954,
      0.9998947381973267,
      0.9999262690544128,
      0.9999403953552246,
      0.9999374151229858,
      0.9998766183853149,
      0.9991235733032227,
      0.9942145347595215,
      0.9788954854011536,
      0.9751672744750977,
      0.9846852421760559,
      0.9651666879653931,
      0.9736366271972656,
      0.9334763288497925,
      0.8926924467086792,
      0.9353193640708923,
      0.9162672758102417,
      0.9579504132270813,
      0.9901683330535889,
      0.998274564743042,
      0.9995579123497009,
      0.999678909778595,
      0.9997689127922058,
      0.9998895525932312,
      0.9998635053634644,
      0.9998571276664734,
      0.9999303221702576,
      0.9999480843544006,
      0.9999628067016602,
      0.9999423623085022,
      0.999957799911499,
      0.9999685287475586,
      0.9999542832374573,
      0.9999063611030579,
      0.9993141889572144,
      0.995229959487915,
      0.9813640713691711,
      0.9784616231918335,
      0.9883332252502441,
      0.9738181829452515,
      0.9764596223831177,
      0.9398460984230042,
      0.928386926651001,
      0.9752247929573059,
      0.983745813369751,
      0.9976022243499756,
      0.9993889927864075,
      0.9997500777244568,
      0.9999046325683594,
      0.9999581575393677,
      0.9999381899833679,
      0.9999299049377441,
      0.9999732971191406,
      0.9999567270278931,
      0.9999411702156067,
      0.9999251365661621,
      0.9999430775642395,
      0.9999597072601318,
      0.9999400973320007,
      0.9995480179786682,
      0.9992112517356873,
      0.9904155135154724,
      0.9796508550643921,
      0.9436547756195068,
      0.9326034784317017,
      0.9087718725204468,
      0.8572875261306763,
      0.9120911359786987,
      0.9506088495254517,
      0.9797443151473999,
      0.9879893064498901,
      0.9664144515991211,
      0.9769190549850464,
      0.9394558668136597,
      0.926432728767395,
      0.9748286008834839,
      0.9748252034187317,
      0.9971168041229248,
      0.9992340207099915,
      0.9997933506965637,
      0.999890923500061,
      0.9998924732208252,
      0.999928891658783,
      0.9999446272850037,
      0.9999063014984131,
      0.9999493360519409,
      0.9999532699584961,
      0.999950110912323,
      0.9999368190765381,
      0.9997159242630005,
      0.9996559619903564,
      0.9973257184028625,
      0.9829427599906921,
      0.9866448640823364,
      0.989408552646637,
      0.9595069885253906,
      0.9755056500434875,
      0.9333306550979614,
      0.9213442802429199,
      0.9697180986404419,
      0.9745720624923706,
      0.997133195400238,
      0.9991616606712341,
      0.9998391270637512,
      0.9999014735221863,
      0.9997896552085876,
      0.9998905658721924,
      0.9999149441719055,
      0.9999263286590576,
      0.9998913407325745,
      0.9998378157615662,
      0.9998297691345215,
      0.9999228119850159,
      0.999940037727356,
      0.9998217821121216,
      0.9997184872627258,
      0.9992716908454895,
      0.9987823963165283,
      0.9942790269851685,
      0.9689619541168213,
      0.9816935658454895,
      0.9556894302368164,
      0.978636622428894,
      0.9523183107376099,
      0.9315874576568604,
      0.9817229509353638,
      0.996593177318573,
      0.9991428852081299,
      0.9975526928901672,
      0.9986333250999451,
      0.999430775642395,
      0.9995501041412354,
      0.9995479583740234
    ],
    [
      0.8359153866767883,
      0.8804426789283752,
      0.8508838415145874,
      0.8140196800231934,
      0.837325930595398,
      0.8595120906829834,
      0.8268877267837524,
      0.8095969557762146,
      0.8385999202728271,
      0.836579442024231,
      0.7986014485359192,
      0.8103488087654114,
      0.8343000411987305,
      0.8142653703689575,
      0.7910186052322388,
      0.8070760369300842,
      0.8258523941040039,
      0.79836106300354,
      0.7810059189796448,
      0.8088696599006653,
      0.8191637396812439,
      0.792758047580719,
      0.7895432710647583,
      0.8215183019638062,
      0.8243756890296936,
      0.7851897478103638,
      0.7982865571975708,
      0.8407756090164185,
      0.807948112487793,
      0.8087426424026489,
      0.7734415531158447,
      0.7698659896850586,
      0.7714555263519287,
      0.7963847517967224,
      0.8052163124084473,
      0.7852809429168701,
      0.8049262762069702,
      0.826643705368042,
      0.7996500730514526,
      0.8008025884628296,
      0.8331248760223389,
      0.8256202340126038,
      0.7977699041366577,
      0.801525354385376,
      0.8321096897125244,
      0.8093243837356567,
      0.8034164905548096,
      0.8126299977302551,
      0.8357555270195007,
      0.8134311437606812,
      0.8124147653579712,
      0.8063082098960876,
      0.7862966656684875,
      0.7641969919204712,
      0.7744346857070923,
      0.8006170988082886,
      0.7819892168045044,
      0.7777789235115051,
      0.7999264597892761,
      0.7917978167533875,
      0.774407148361206,
      0.7668740749359131,
      0.7955561280250549,
      0.7583432793617249,
      0.7477632164955139,
      0.7445772290229797,
      0.7516360282897949,
      0.7162716388702393,
      0.660099446773529,
      0.6696031093597412,
      0.7393458485603333,
      0.735149621963501,
      0.7452598810195923,
      0.7734537720680237,
      0.7921496033668518,
      0.7677622437477112,
      0.7734035849571228,
      0.8189525604248047,
      0.8094090223312378,
      0.7860844135284424,
      0.7812183499336243,
      0.8103968501091003,
      0.7938576340675354,
      0.7694557309150696,
      0.7563956379890442,
      0.7400991916656494,
      0.7176272869110107,
      0.9996678829193115,
      0.9997031092643738,
      0.9996559619903564,
      0.9933600425720215,
      0.9787889122962952,
      0.9746769666671753,
      0.9441879987716675,
      0.9622541666030884,
      0.9356724619865417,
      0.9279289245605469,
      0.9820202589035034,
      0.9975481629371643,
      0.9988631010055542,
      0.9991224408149719,
      0.9995837807655334,
      0.9998044371604919,
      0.9998151659965515,
      0.9998970627784729,
      0.9998998045921326,
      0.9999287128448486,
      0.9999440908432007,
      0.9999402761459351,
      0.9998862743377686,
      0.999201774597168,
      0.994429886341095,
      0.9799394607543945,
      0.9765623211860657,
      0.9853278398513794,
      0.9676377177238464,
      0.9754048585891724,
      0.939260721206665,
      0.900558590888977,
      0.9413770437240601,
      0.9203526377677917,
      0.9598289728164673,
      0.9915714263916016,
      0.9986412525177002,
      0.9996206760406494,
      0.9997102618217468,
      0.9998010993003845,
      0.9999037384986877,
      0.9998707175254822,
      0.999860942363739,
      0.9999347925186157,
      0.9999499320983887,
      0.9999641180038452,
      0.9999428987503052,
      0.9999585747718811,
      0.9999696612358093,
      0.9999561309814453,
      0.9999147653579712,
      0.999367892742157,
      0.9955486059188843,
      0.9818370342254639,
      0.979690432548523,
      0.9877161383628845,
      0.9739696383476257,
      0.9779165983200073,
      0.9448953866958618,
      0.9329981803894043,
      0.9773741364479065,
      0.9857349395751953,
      0.998001754283905,
      0.9995130896568298,
      0.9997860789299011,
      0.999913215637207,
      0.999962329864502,
      0.9999401569366455,
      0.9999337196350098,
      0.9999746084213257,
      0.9999587535858154,
      0.9999430179595947,
      0.9999264478683472,
      0.9999452233314514,
      0.999961256980896,
      0.9999465942382812,
      0.9996211528778076,
      0.9993640780448914,
      0.9916867613792419,
      0.979733943939209,
      0.9461988210678101,
      0.9357327818870544,
      0.915070652961731,
      0.8662025332450867,
      0.9177289009094238,
      0.9554433822631836,
      0.9813207387924194,
      0.988922655582428,
      0.9692932367324829,
      0.9785639047622681,
      0.9429343938827515,
      0.9301438927650452,
      0.9763972163200378,
      0.9762818813323975,
      0.9974483847618103,
      0.9993457794189453,
      0.9998204112052917,
      0.999901533126831,
      0.9999033212661743,
      0.9999288320541382,
      0.9999467730522156,
      0.9999080896377563,
      0.9999501705169678,
      0.9999549984931946,
      0.9999518394470215,
      0.9999428391456604,
      0.9997672438621521,
      0.9997246265411377,
      0.9979616403579712,
      0.9846905469894409,
      0.9881757497787476,
      0.9915464520454407,
      0.9606614112854004,
      0.9770583510398865,
      0.9363823533058167,
      0.9248050451278687,
      0.9717774987220764,
      0.976824164390564,
      0.9974983930587769,
      0.9993339776992798,
      0.999864399433136,
      0.9999088644981384,
      0.9998095035552979,
      0.9998978972434998,
      0.99991774559021,
      0.9999294877052307,
      0.999896764755249,
      0.9998534321784973,
      0.9998434782028198,
      0.999927818775177,
      0.999945342540741,
      0.9998464584350586,
      0.9997527003288269,
      0.999373733997345,
      0.9989647269248962,
      0.9951234459877014,
      0.9718559980392456,
      0.9837795495986938,
      0.9589405059814453,
      0.980161190032959,
      0.9558639526367188,
      0.9354443550109863,
      0.9851405620574951,
      0.9980784058570862,
      0.9993772506713867,
      0.9982121586799622,
      0.9990679621696472,
      0.9995436072349548,
      0.9996271729469299,
      0.9996017217636108
    ],
    [
      0.8410640954971313,
      0.8871415257453918,
      0.8585764765739441,
      0.8217691779136658,
      0.8440920114517212,
      0.8669590950012207,
      0.836005449295044,
      0.8194675445556641,
      0.8465969562530518,
      0.8444486856460571,
      0.8074337840080261,
      0.8186092376708984,
      0.8410794138908386,
      0.8213067054748535,
      0.7998983263969421,
      0.8149669766426086,
      0.8338145613670349,
      0.8082290887832642,
      0.7915391325950623,
      0.8185103535652161,
      0.830016553401947,
      0.8055336475372314,
      0.8035265803337097,
      0.8361413478851318,
      0.8419968485832214,
      0.80684894323349,
      0.8185254335403442,
      0.8654235005378723,
      0.8387904167175293,
      0.8476215600967407,
      0.8101602792739868,
      0.8038216829299927,
      0.7949479818344116,
      0.8198859691619873,
      0.8218823671340942,
      0.8032186627388,
      0.8206273913383484,
      0.8399854898452759,
      0.8135960102081299,
      0.8168935775756836,
      0.8453221321105957,
      0.8369387984275818,
      0.8083772659301758,
      0.8138280510902405,
      0.8415899276733398,
      0.8184552192687988,
      0.8139445781707764,
      0.8212518692016602,
      0.84502112865448,
      0.8244574069976807,
      0.8222041130065918,
      0.8156797885894775,
      0.7962629795074463,
      0.774682879447937,
      0.7840768098831177,
      0.8094706535339355,
      0.7913323640823364,
      0.7870470285415649,
      0.8069868087768555,
      0.8003745675086975,
      0.781987726688385,
      0.7752979397773743,
      0.8033782243728638,
      0.7674403786659241,
      0.7569361925125122,
      0.7532756924629211,
      0.762772798538208,
      0.7291704416275024,
      0.6675156354904175,
      0.6798519492149353,
      0.7483569383621216,
      0.7423232793807983,
      0.754858672618866,
      0.7830168604850769,
      0.8043410181999207,
      0.7797725200653076,
      0.7826747894287109,
      0.8293997049331665,
      0.823523759841919,
      0.8015899062156677,
      0.7931309938430786,
      0.8237101435661316,
      0.8081450462341309,
      0.7848582863807678,
      0.7699505090713501,
      0.7552037239074707,
      0.730959951877594,
      0.9996782541275024,
      0.9997239112854004,
      0.9996917247772217,
      0.9937808513641357,
      0.9800136089324951,
      0.9762770533561707,
      0.9461547136306763,
      0.9650153517723083,
      0.9396294355392456,
      0.9356350898742676,
      0.9843685030937195,
      0.9981034994125366,
      0.999169647693634,
      0.9993008971214294,
      0.9996729493141174,
      0.9998327493667603,
      0.9998404383659363,
      0.9999074339866638,
      0.9999047517776489,
      0.9999309778213501,
      0.9999474287033081,
      0.9999431371688843,
      0.9998962879180908,
      0.9993004202842712,
      0.994838535785675,
      0.9812079668045044,
      0.978277325630188,
      0.9858537912368774,
      0.9702229499816895,
      0.977222204208374,
      0.9442492723464966,
      0.9093772172927856,
      0.9494418501853943,
      0.9282968044281006,
      0.9655246734619141,
      0.9938214421272278,
      0.9991028904914856,
      0.9997048377990723,
      0.9997553825378418,
      0.9998437166213989,
      0.9999207854270935,
      0.999879002571106,
      0.9998640418052673,
      0.9999396204948425,
      0.999951183795929,
      0.9999651312828064,
      0.99994295835495,
      0.9999589920043945,
      0.9999702572822571,
      0.9999579787254333,
      0.9999236464500427,
      0.999441385269165,
      0.9960094094276428,
      0.9832367897033691,
      0.9812686443328857,
      0.9888736605644226,
      0.9777544736862183,
      0.979764461517334,
      0.9495342969894409,
      0.936927080154419,
      0.9797418117523193,
      0.9880650043487549,
      0.9986109137535095,
      0.9996433258056641,
      0.9998223781585693,
      0.9999220967292786,
      0.9999672174453735,
      0.9999421238899231,
      0.9999340176582336,
      0.9999762773513794,
      0.9999605417251587,
      0.999944269657135,
      0.9999276995658875,
      0.9999479651451111,
      0.9999611973762512,
      0.9999526143074036,
      0.9996865391731262,
      0.9994753003120422,
      0.9925721287727356,
      0.9812036752700806,
      0.949490487575531,
      0.9408133625984192,
      0.9225818514823914,
      0.875694990158081,
      0.9232447743415833,
      0.9586184024810791,
      0.9828888773918152,
      0.9898688793182373,
      0.9707387685775757,
      0.9800373315811157,
      0.9460012316703796,
      0.9333409667015076,
      0.9778438210487366,
      0.9773157835006714,
      0.9977516531944275,
      0.9994600415229797,
      0.9998406767845154,
      0.9999107718467712,
      0.9999150633811951,
      0.9999324083328247,
      0.9999493956565857,
      0.9999098777770996,
      0.9999510049819946,
      0.9999569654464722,
      0.9999539852142334,
      0.9999482035636902,
      0.9998053908348083,
      0.9997683763504028,
      0.9983102679252625,
      0.9860763549804688,
      0.9880324602127075,
      0.9923624396324158,
      0.9640717506408691,
      0.9784723520278931,
      0.9395391941070557,
      0.9280489683151245,
      0.9729282259941101,
      0.9777572154998779,
      0.9976438879966736,
      0.9994197487831116,
      0.9998747110366821,
      0.9999150633811951,
      0.9998272061347961,
      0.9999051094055176,
      0.9999206066131592,
      0.9999328851699829,
      0.9999014735221863,
      0.9998663663864136,
      0.9998550415039062,
      0.9999316930770874,
      0.9999508261680603,
      0.9998651146888733,
      0.9997807145118713,
      0.9994553327560425,
      0.9991053938865662,
      0.9957858920097351,
      0.9744311571121216,
      0.9855368137359619,
      0.9624221324920654,
      0.9819542169570923,
      0.9589290618896484,
      0.9384230971336365,
      0.9865089654922485,
      0.9983367919921875,
      0.9994581937789917,
      0.9984579682350159,
      0.9991618990898132,
      0.9995838403701782,
      0.9996532797813416,
      0.9996281266212463
    ],
    [
      0.8474881649017334,
      0.8947793245315552,
      0.8669083118438721,
      0.8308330178260803,
      0.8528614044189453,
      0.8747512698173523,
      0.8463693857192993,
      0.8298783898353577,
      0.8552777767181396,
      0.8538594841957092,
      0.8185433745384216,
      0.8277257680892944,
      0.8486164808273315,
      0.8285506963729858,
      0.8085770606994629,
      0.8233136534690857,
      0.8421798944473267,
      0.8183192014694214,
      0.8022107481956482,
      0.8291923999786377,
      0.8412464261054993,
      0.8180398941040039,
      0.8171862363815308,
      0.8499425053596497,
      0.8569151163101196,
      0.82274329662323,
      0.8378831148147583,
      0.8864212036132812,
      0.861929714679718,
      0.8717479109764099,
      0.8300433158874512,
      0.8236533403396606,
      0.8125803470611572,
      0.8359612822532654,
      0.8351974487304688,
      0.8189830183982849,
      0.8338375687599182,
      0.8532177209854126,
      0.8283661603927612,
      0.8331513404846191,
      0.8568592071533203,
      0.8482372760772705,
      0.8198026418685913,
      0.8266907930374146,
      0.8516348004341125,
      0.8285722732543945,
      0.8247302174568176,
      0.8302996754646301,
      0.8556022644042969,
      0.8380414247512817,
      0.8332368731498718,
      0.825609028339386,
      0.8057315945625305,
      0.7855322360992432,
      0.7931712865829468,
      0.8189321756362915,
      0.8011607527732849,
      0.7955577373504639,
      0.8141119480133057,
      0.8092560768127441,
      0.789614200592041,
      0.784912645816803,
      0.8124051094055176,
      0.7788172364234924,
      0.7695837616920471,
      0.7660405039787292,
      0.7773876190185547,
      0.7454236745834351,
      0.6868520975112915,
      0.7090505957603455,
      0.7603946924209595,
      0.7546920776367188,
      0.7671953439712524,
      0.7926984429359436,
      0.8160879611968994,
      0.7924768328666687,
      0.7915661931037903,
      0.8399525880813599,
      0.8367581963539124,
      0.8182903528213501,
      0.8071092367172241,
      0.8372042775154114,
      0.8226365447044373,
      0.8012537956237793,
      0.7851563692092896,
      0.769890308380127,
      0.745808482170105,
      0.9996911287307739,
      0.9997422695159912,
      0.9997220039367676,
      0.9941481351852417,
      0.9812200665473938,
      0.9780900478363037,
      0.950323224067688,
      0.9678609371185303,
      0.9430330991744995,
      0.9416041374206543,
      0.9855442047119141,
      0.9982326030731201,
      0.9990854263305664,
      0.9993005394935608,
      0.9997109174728394,
      0.9998464584350586,
      0.9998531937599182,
      0.9999154210090637,
      0.9999092221260071,
      0.9999331831932068,
      0.9999502897262573,
      0.9999455809593201,
      0.9999043345451355,
      0.9993661642074585,
      0.9951411485671997,
      0.9825234413146973,
      0.9800418615341187,
      0.9870285391807556,
      0.9727104306221008,
      0.9789265990257263,
      0.9475886821746826,
      0.9167611002922058,
      0.9551247358322144,
      0.9345530271530151,
      0.970162034034729,
      0.9951781630516052,
      0.999362587928772,
      0.9997615814208984,
      0.9997865557670593,
      0.9998705387115479,
      0.9999314546585083,
      0.9998852014541626,
      0.9998661875724792,
      0.9999426603317261,
      0.9999525547027588,
      0.9999663233757019,
      0.9999433755874634,
      0.9999595284461975,
      0.999971330165863,
      0.9999597072601318,
      0.9999304413795471,
      0.9995079040527344,
      0.9963968992233276,
      0.9846128225326538,
      0.9827542304992676,
      0.9898015856742859,
      0.977069616317749,
      0.981308102607727,
      0.9530022740364075,
      0.9405553340911865,
      0.9807795286178589,
      0.9895921349525452,
      0.9990084767341614,
      0.9997272491455078,
      0.9998514652252197,
      0.9999308586120605,
      0.9999691843986511,
      0.9999432563781738,
      0.9999361038208008,
      0.9999775290489197,
      0.9999619126319885,
      0.999945342540741,
      0.9999291300773621,
      0.9999497532844543,
      0.9999628663063049,
      0.9999570846557617,
      0.9997336268424988,
      0.9995632767677307,
      0.9932869672775269,
      0.9828537702560425,
      0.9529747366905212,
      0.9464229345321655,
      0.9307445287704468,
      0.8862460851669312,
      0.9292507767677307,
      0.9619675278663635,
      0.9845796823501587,
      0.990761935710907,
      0.9726898670196533,
      0.9817150831222534,
      0.9497272968292236,
      0.9373657703399658,
      0.9794025421142578,
      0.9790537357330322,
      0.9980555772781372,
      0.9995546340942383,
      0.9998614192008972,
      0.9999198317527771,
      0.9999246597290039,
      0.99993497133255,
      0.9999515414237976,
      0.9999114274978638,
      0.9999517202377319,
      0.9999586343765259,
      0.9999557733535767,
      0.9999509453773499,
      0.9998355507850647,
      0.9997969269752502,
      0.998630702495575,
      0.9875450730323792,
      0.9895007610321045,
      0.9933285713195801,
      0.9685278534889221,
      0.9805001020431519,
      0.9439554214477539,
      0.9330741167068481,
      0.9759891033172607,
      0.9814784526824951,
      0.9980058670043945,
      0.9995343089103699,
      0.9998947381973267,
      0.9999241828918457,
      0.9998522996902466,
      0.9999163746833801,
      0.9999253153800964,
      0.9999377727508545,
      0.9999083876609802,
      0.9998820424079895,
      0.9998677372932434,
      0.9999356865882874,
      0.999952495098114,
      0.9998829364776611,
      0.9998075366020203,
      0.999539852142334,
      0.9992568492889404,
      0.99642014503479,
      0.9772529602050781,
      0.9874870777130127,
      0.9659438729286194,
      0.9845706820487976,
      0.9636327028274536,
      0.943871259689331,
      0.9888503551483154,
      0.9987157583236694,
      0.9995706677436829,
      0.9988057017326355,
      0.9992961287498474,
      0.9996407628059387,
      0.9996954202651978,
      0.9996697902679443
    ],
    [
      0.854712188243866,
      0.9027358293533325,
      0.8734221458435059,
      0.8401444554328918,
      0.8610342741012573,
      0.8830106854438782,
      0.8576169013977051,
      0.8411821126937866,
      0.8641344904899597,
      0.8635154962539673,
      0.8298866748809814,
      0.8374422788619995,
      0.8568716049194336,
      0.836685299873352,
      0.8175688982009888,
      0.8318014144897461,
      0.8509571552276611,
      0.8282573223114014,
      0.8133866190910339,
      0.8395982384681702,
      0.8516683578491211,
      0.8293247222900391,
      0.8301714062690735,
      0.8619431257247925,
      0.8688991069793701,
      0.8361281156539917,
      0.8543076515197754,
      0.900736391544342,
      0.8758410811424255,
      0.885866105556488,
      0.8444165587425232,
      0.8381033539772034,
      0.825890064239502,
      0.8486189842224121,
      0.8468108773231506,
      0.8320494294166565,
      0.8453282117843628,
      0.8646752834320068,
      0.842093825340271,
      0.8467455506324768,
      0.8675230741500854,
      0.8591338992118835,
      0.8313047289848328,
      0.8392207622528076,
      0.8618972301483154,
      0.8394997119903564,
      0.8359233736991882,
      0.8405920267105103,
      0.8666006326675415,
      0.8513784408569336,
      0.8455273509025574,
      0.8362308144569397,
      0.8160780668258667,
      0.796958327293396,
      0.8032200932502747,
      0.8288869261741638,
      0.8115053176879883,
      0.8043262958526611,
      0.8219512104988098,
      0.8187959790229797,
      0.7973911762237549,
      0.7937436103820801,
      0.821906566619873,
      0.7903607487678528,
      0.7807500958442688,
      0.7776814699172974,
      0.7905945777893066,
      0.7605476975440979,
      0.704687774181366,
      0.7320400476455688,
      0.7739700675010681,
      0.767045795917511,
      0.7804621458053589,
      0.8017845153808594,
      0.8272324204444885,
      0.8046979904174805,
      0.80121248960495,
      0.8506344556808472,
      0.8487840890884399,
      0.8334885835647583,
      0.822241485118866,
      0.850092887878418,
      0.8362478613853455,
      0.8172386884689331,
      0.8018493056297302,
      0.7843499183654785,
      0.7609509825706482,
      0.9997031092643738,
      0.9997591376304626,
      0.9997485876083374,
      0.9946107864379883,
      0.9825406074523926,
      0.9799301028251648,
      0.954621434211731,
      0.9707961082458496,
      0.9458499550819397,
      0.9474562406539917,
      0.9870783686637878,
      0.998445451259613,
      0.9992101788520813,
      0.9994093179702759,
      0.9997561573982239,
      0.999862551689148,
      0.9998687505722046,
      0.9999229311943054,
      0.9999135732650757,
      0.9999353289604187,
      0.9999530911445618,
      0.9999478459358215,
      0.9999089241027832,
      0.9994090795516968,
      0.995370090007782,
      0.9838058948516846,
      0.9816745519638062,
      0.9876581430435181,
      0.9752252697944641,
      0.9799796342849731,
      0.9525194764137268,
      0.923783540725708,
      0.9595929384231567,
      0.939893364906311,
      0.9731968641281128,
      0.9963310956954956,
      0.9995376467704773,
      0.9998051524162292,
      0.9998117685317993,
      0.9998903870582581,
      0.9999396800994873,
      0.9998902678489685,
      0.9998676776885986,
      0.9999451041221619,
      0.9999536871910095,
      0.9999673962593079,
      0.9999439716339111,
      0.9999602437019348,
      0.9999720454216003,
      0.9999606013298035,
      0.9999309182167053,
      0.9993364810943604,
      0.9965742230415344,
      0.9858000874519348,
      0.9841756820678711,
      0.9907588362693787,
      0.9791502952575684,
      0.9830816984176636,
      0.957813024520874,
      0.9445490837097168,
      0.9824355840682983,
      0.9910999536514282,
      0.999282956123352,
      0.9997903108596802,
      0.999873161315918,
      0.9999366998672485,
      0.9999719262123108,
      0.9999451041221619,
      0.9999372959136963,
      0.9999780058860779,
      0.9999635219573975,
      0.9999462366104126,
      0.9999284148216248,
      0.9999509453773499,
      0.9999638795852661,
      0.9999595284461975,
      0.9997637867927551,
      0.9996229410171509,
      0.9939064979553223,
      0.9844092130661011,
      0.9563280344009399,
      0.9513146877288818,
      0.9383794069290161,
      0.8957734107971191,
      0.9345481395721436,
      0.965080738067627,
      0.98752760887146,
      0.9916656017303467,
      0.974696159362793,
      0.982979953289032,
      0.9519467353820801,
      0.9411294460296631,
      0.9810015559196472,
      0.9806755185127258,
      0.9983171820640564,
      0.9996261596679688,
      0.9998764991760254,
      0.9999262690544128,
      0.9999312162399292,
      0.9999373555183411,
      0.9999537467956543,
      0.9999133944511414,
      0.9999526739120483,
      0.9999600648880005,
      0.9999573826789856,
      0.9999544024467468,
      0.999858558177948,
      0.9998245239257812,
      0.9988448619842529,
      0.9887667894363403,
      0.9907643795013428,
      0.9941070079803467,
      0.969118058681488,
      0.9819703698158264,
      0.9472320079803467,
      0.9367492198944092,
      0.9779714345932007,
      0.9831899404525757,
      0.9982743859291077,
      0.9996082782745361,
      0.9999083280563354,
      0.9999300837516785,
      0.9998709559440613,
      0.9999247789382935,
      0.9999277591705322,
      0.9999409317970276,
      0.9999125003814697,
      0.9998925924301147,
      0.9998770952224731,
      0.9999381899833679,
      0.9999556541442871,
      0.9998953342437744,
      0.9998261332511902,
      0.9995986819267273,
      0.9993608593940735,
      0.9968242049217224,
      0.9792633056640625,
      0.9887613654136658,
      0.968474268913269,
      0.9864709973335266,
      0.966956615447998,
      0.9484601616859436,
      0.9904646873474121,
      0.9989938735961914,
      0.9996717572212219,
      0.9992437362670898,
      0.9994386434555054,
      0.9996897578239441,
      0.999723494052887,
      0.9996964335441589
    ],
    [
      0.8609161376953125,
      0.9089444875717163,
      0.8805227279663086,
      0.8486554026603699,
      0.8682547807693481,
      0.8898831605911255,
      0.8662675023078918,
      0.8506965041160583,
      0.8718373775482178,
      0.8715564012527466,
      0.8393754363059998,
      0.8453848361968994,
      0.8638561964035034,
      0.8439075946807861,
      0.8256654143333435,
      0.8391504287719727,
      0.8581538796424866,
      0.8365573883056641,
      0.8226132392883301,
      0.8481002449989319,
      0.8604036569595337,
      0.8392502069473267,
      0.8407903909683228,
      0.8722972273826599,
      0.8786849975585938,
      0.8470795750617981,
      0.8683334589004517,
      0.9117539525032043,
      0.8863444924354553,
      0.8966478109359741,
      0.8551324605941772,
      0.8497946858406067,
      0.8354297280311584,
      0.8575252890586853,
      0.8566654920578003,
      0.8422143459320068,
      0.8540076613426208,
      0.8727434873580933,
      0.8518187403678894,
      0.8566440343856812,
      0.8766931295394897,
      0.8676441311836243,
      0.8415209054946899,
      0.8494237065315247,
      0.870445966720581,
      0.8491977453231812,
      0.8456418514251709,
      0.8490508794784546,
      0.8752894401550293,
      0.8610659241676331,
      0.8549768924713135,
      0.8450429439544678,
      0.8251549005508423,
      0.8067634701728821,
      0.8122048377990723,
      0.8371181488037109,
      0.8204838037490845,
      0.81218421459198,
      0.8291539549827576,
      0.8267474174499512,
      0.8034758567810059,
      0.8018518686294556,
      0.8290958404541016,
      0.7995179891586304,
      0.7880674600601196,
      0.7852463722229004,
      0.7991892099380493,
      0.7709156274795532,
      0.722490131855011,
      0.7506181001663208,
      0.786636233329773,
      0.7773482799530029,
      0.7905577421188354,
      0.8105112910270691,
      0.8363305330276489,
      0.8140614032745361,
      0.8114715218544006,
      0.8611727356910706,
      0.8584708571434021,
      0.8449275493621826,
      0.8364095091819763,
      0.8619052171707153,
      0.849425196647644,
      0.8305102586746216,
      0.8165862560272217,
      0.7971515655517578,
      0.7741105556488037,
      0.9997063875198364,
      0.9997482895851135,
      0.9996849894523621,
      0.9946437478065491,
      0.9838098287582397,
      0.9816001653671265,
      0.9587076902389526,
      0.9736008048057556,
      0.951265811920166,
      0.9530971050262451,
      0.9885513186454773,
      0.9986144304275513,
      0.9993002414703369,
      0.9994792938232422,
      0.9997888207435608,
      0.9998748302459717,
      0.9998779296875,
      0.9999279379844666,
      0.9999169707298279,
      0.9999368786811829,
      0.9999542832374573,
      0.9999495148658752,
      0.9999117851257324,
      0.9994482398033142,
      0.995556652545929,
      0.9850539565086365,
      0.983359158039093,
      0.9889483451843262,
      0.9773192405700684,
      0.9808492660522461,
      0.9572441577911377,
      0.9303321838378906,
      0.9635785222053528,
      0.9446044564247131,
      0.9762018918991089,
      0.996924638748169,
      0.9996422529220581,
      0.9998370409011841,
      0.999830961227417,
      0.9999049305915833,
      0.9999465346336365,
      0.9998943209648132,
      0.999869704246521,
      0.9999472498893738,
      0.999954879283905,
      0.9999686479568481,
      0.9999447464942932,
      0.9999608397483826,
      0.9999728798866272,
      0.9999619722366333,
      0.9999364018440247,
      0.9993987679481506,
      0.9969317317008972,
      0.9871914982795715,
      0.9857474565505981,
      0.9917925596237183,
      0.981196939945221,
      0.9848843812942505,
      0.9620833396911621,
      0.9486500024795532,
      0.9845336675643921,
      0.9929642677307129,
      0.9994807839393616,
      0.9998371005058289,
      0.9998932480812073,
      0.9999423027038574,
      0.9999746084213257,
      0.9999469518661499,
      0.9999388456344604,
      0.9999794960021973,
      0.999965488910675,
      0.999947190284729,
      0.9999294281005859,
      0.999953031539917,
      0.999965250492096,
      0.9999630451202393,
      0.9997946619987488,
      0.9996795654296875,
      0.9945749044418335,
      0.9858826398849487,
      0.9604957103729248,
      0.9559758901596069,
      0.9442499876022339,
      0.9045976996421814,
      0.9386338591575623,
      0.9678771495819092,
      0.9890956282615662,
      0.9928553700447083,
      0.9767711758613586,
      0.9843692779541016,
      0.9558196067810059,
      0.945091724395752,
      0.9828845858573914,
      0.9828214645385742,
      0.9985787272453308,
      0.9996957778930664,
      0.9998922348022461,
      0.9999327659606934,
      0.9999358057975769,
      0.999940037727356,
      0.9999561309814453,
      0.9999152421951294,
      0.9999533295631409,
      0.9999618530273438,
      0.999958872795105,
      0.9999577403068542,
      0.9998767375946045,
      0.9998460412025452,
      0.9990028738975525,
      0.9898271560668945,
      0.9918588995933533,
      0.9948366284370422,
      0.9714090824127197,
      0.9835103750228882,
      0.9506351947784424,
      0.9399060010910034,
      0.9801342487335205,
      0.9850219488143921,
      0.9985657334327698,
      0.9996777176856995,
      0.9999209642410278,
      0.9999362230300903,
      0.9998875856399536,
      0.9999317526817322,
      0.9999304413795471,
      0.9999439716339111,
      0.9999169707298279,
      0.9999030828475952,
      0.9998856782913208,
      0.9999409317970276,
      0.9999592900276184,
      0.9999070167541504,
      0.9998433589935303,
      0.9996505975723267,
      0.9994503259658813,
      0.9971737861633301,
      0.9811182022094727,
      0.9899990558624268,
      0.9708008766174316,
      0.987931489944458,
      0.9696656465530396,
      0.9529002904891968,
      0.9918274283409119,
      0.999200701713562,
      0.9997290968894958,
      0.9993685483932495,
      0.9995108842849731,
      0.9997237920761108,
      0.9997499585151672,
      0.9997217059135437
    ],
    [
      0.8670328855514526,
      0.9144449234008789,
      0.8867731094360352,
      0.8566571474075317,
      0.8754637241363525,
      0.8961944580078125,
      0.8749741315841675,
      0.8600454330444336,
      0.8795174956321716,
      0.8801034688949585,
      0.8489237427711487,
      0.853193998336792,
      0.8715147972106934,
      0.8515501022338867,
      0.8334980607032776,
      0.8466631174087524,
      0.8660996556282043,
      0.8457810878753662,
      0.833645224571228,
      0.8575122356414795,
      0.8690645694732666,
      0.8489037156105042,
      0.8516436219215393,
      0.8819155097007751,
      0.8870588541030884,
      0.8578794598579407,
      0.8793718218803406,
      0.9195241928100586,
      0.8946441411972046,
      0.9040147662162781,
      0.8637270927429199,
      0.8579030632972717,
      0.8439716100692749,
      0.8656400442123413,
      0.8648532629013062,
      0.8506234884262085,
      0.8613919019699097,
      0.8802413940429688,
      0.86101233959198,
      0.8651019930839539,
      0.8849866390228271,
      0.8760262131690979,
      0.8510969281196594,
      0.8587513566017151,
      0.878611147403717,
      0.8587383031845093,
      0.8546546697616577,
      0.8575186133384705,
      0.8837445974349976,
      0.8706713318824768,
      0.8643123507499695,
      0.854600191116333,
      0.8338121175765991,
      0.8155915141105652,
      0.8202013969421387,
      0.8453078269958496,
      0.8296610116958618,
      0.8199230432510376,
      0.8372447490692139,
      0.8352454304695129,
      0.8095368146896362,
      0.8095618486404419,
      0.8375046253204346,
      0.8102328777313232,
      0.7975841164588928,
      0.7945041656494141,
      0.8095941543579102,
      0.7827855944633484,
      0.7413984537124634,
      0.7682737112045288,
      0.7983713150024414,
      0.7897802591323853,
      0.8015956878662109,
      0.8199282884597778,
      0.8456008434295654,
      0.8225409388542175,
      0.8207196593284607,
      0.8704163432121277,
      0.8673823475837708,
      0.8545461893081665,
      0.8473842740058899,
      0.8716366291046143,
      0.8588361740112305,
      0.8403677940368652,
      0.8274644017219543,
      0.8073207139968872,
      0.7850930094718933,
      0.9997124075889587,
      0.9997557401657104,
      0.999697208404541,
      0.9949873685836792,
      0.9851034283638,
      0.9830586314201355,
      0.9619758725166321,
      0.9759389758110046,
      0.9556952714920044,
      0.9575938582420349,
      0.9896256327629089,
      0.9987440705299377,
      0.9993633031845093,
      0.9995332360267639,
      0.9998120069503784,
      0.9998840689659119,
      0.9998860359191895,
      0.9999322891235352,
      0.9999200105667114,
      0.999938428401947,
      0.9999561905860901,
      0.9999514818191528,
      0.9999169707298279,
      0.999496579170227,
      0.9958429932594299,
      0.9861865639686584,
      0.9846607446670532,
      0.9899193644523621,
      0.9790553450584412,
      0.9824383854866028,
      0.9610599279403687,
      0.934954047203064,
      0.9664871692657471,
      0.94813072681427,
      0.9778313636779785,
      0.9972854852676392,
      0.9997026920318604,
      0.9998568892478943,
      0.9998443126678467,
      0.999915361404419,
      0.9999513626098633,
      0.9998977780342102,
      0.9998718500137329,
      0.9999492764472961,
      0.9999561309814453,
      0.9999696612358093,
      0.9999455809593201,
      0.9999615550041199,
      0.9999738931655884,
      0.9999633431434631,
      0.9999409317970276,
      0.9994574785232544,
      0.997229814529419,
      0.98831707239151,
      0.9869012832641602,
      0.9925726652145386,
      0.9828104376792908,
      0.9865782856941223,
      0.965693473815918,
      0.9529917240142822,
      0.9866213202476501,
      0.993904709815979,
      0.9995921850204468,
      0.99986732006073,
      0.9999076724052429,
      0.9999467730522156,
      0.9999761581420898,
      0.9999485611915588,
      0.9999400973320007,
      0.9999798536300659,
      0.9999671578407288,
      0.9999483227729797,
      0.9999306201934814,
      0.9999547600746155,
      0.9999664425849915,
      0.9999656081199646,
      0.9998193383216858,
      0.99972003698349,
      0.9951121211051941,
      0.9871115684509277,
      0.9640160202980042,
      0.9595977067947388,
      0.9498006105422974,
      0.9117163419723511,
      0.9425930976867676,
      0.9702227711677551,
      0.9903099536895752,
      0.9938093423843384,
      0.9784743785858154,
      0.9856693148612976,
      0.9593378305435181,
      0.9493210315704346,
      0.9846335649490356,
      0.9847574234008789,
      0.9987730383872986,
      0.9997466206550598,
      0.9999040365219116,
      0.9999380111694336,
      0.9999414086341858,
      0.9999419450759888,
      0.9999580979347229,
      0.9999167323112488,
      0.9999539852142334,
      0.9999629855155945,
      0.9999600052833557,
      0.9999600052833557,
      0.9998916387557983,
      0.9998621940612793,
      0.999133825302124,
      0.9907578229904175,
      0.9927952885627747,
      0.995391309261322,
      0.9734592437744141,
      0.9848501682281494,
      0.9540183544158936,
      0.9434553384780884,
      0.9822995662689209,
      0.9883737564086914,
      0.9987913966178894,
      0.9997318387031555,
      0.999930202960968,
      0.9999407529830933,
      0.9999004006385803,
      0.9999373555183411,
      0.9999325275421143,
      0.9999464750289917,
      0.999920666217804,
      0.9999115467071533,
      0.9998929500579834,
      0.9999430775642395,
      0.9999619126319885,
      0.9999163150787354,
      0.9998575448989868,
      0.9996939301490784,
      0.9995235800743103,
      0.9974636435508728,
      0.9827398061752319,
      0.9910206198692322,
      0.9728240370750427,
      0.9889503717422485,
      0.9718430042266846,
      0.9568204879760742,
      0.9929353594779968,
      0.9993509650230408,
      0.9997695088386536,
      0.9994610548019409,
      0.9995664358139038,
      0.9997476935386658,
      0.9997597932815552,
      0.9997411370277405
    ],
    [
      0.8725467920303345,
      0.919241189956665,
      0.8931030631065369,
      0.8649039268493652,
      0.8823086023330688,
      0.9023219347000122,
      0.882689356803894,
      0.8686763048171997,
      0.8870576620101929,
      0.888141393661499,
      0.8573857545852661,
      0.8620201945304871,
      0.8794857263565063,
      0.8595297932624817,
      0.8416794538497925,
      0.8545494079589844,
      0.8741395473480225,
      0.8545206785202026,
      0.8444252014160156,
      0.8670911192893982,
      0.8779696822166443,
      0.8582662343978882,
      0.8630337715148926,
      0.891232967376709,
      0.895149290561676,
      0.8685224056243896,
      0.8900772333145142,
      0.9259217977523804,
      0.9014663100242615,
      0.9112482070922852,
      0.872085452079773,
      0.864843487739563,
      0.8511083722114563,
      0.8719512224197388,
      0.8724395036697388,
      0.8577218651771545,
      0.8667166829109192,
      0.885834276676178,
      0.8682408332824707,
      0.8718453049659729,
      0.8913695812225342,
      0.8829681873321533,
      0.859289288520813,
      0.8662269115447998,
      0.8848555684089661,
      0.8666451573371887,
      0.8620177507400513,
      0.8632482886314392,
      0.8904590606689453,
      0.8791513442993164,
      0.8724543452262878,
      0.862729012966156,
      0.8412927389144897,
      0.8233724236488342,
      0.8271859288215637,
      0.8521901369094849,
      0.838020920753479,
      0.8268733024597168,
      0.8447308540344238,
      0.8439199924468994,
      0.8164056539535522,
      0.8176179528236389,
      0.8461433053016663,
      0.8218815922737122,
      0.8082396984100342,
      0.8045017719268799,
      0.8209989070892334,
      0.7971178293228149,
      0.7639299631118774,
      0.7884701490402222,
      0.8105124831199646,
      0.8024758696556091,
      0.812522828578949,
      0.8297343254089355,
      0.85271155834198,
      0.8301029801368713,
      0.8309145569801331,
      0.8786423802375793,
      0.8756328821182251,
      0.8628994822502136,
      0.8558861613273621,
      0.8789582252502441,
      0.8665119409561157,
      0.8486547470092773,
      0.8356698155403137,
      0.8145818114280701,
      0.7932242751121521,
      0.9997167587280273,
      0.9997623562812805,
      0.9997071623802185,
      0.9951592683792114,
      0.9859815835952759,
      0.9840012788772583,
      0.964203953742981,
      0.977436900138855,
      0.9583947658538818,
      0.9608083367347717,
      0.9904506802558899,
      0.9988402128219604,
      0.9994106292724609,
      0.9995700716972351,
      0.9998281598091125,
      0.9998909831047058,
      0.999891996383667,
      0.9999355673789978,
      0.9999225735664368,
      0.9999397397041321,
      0.9999575614929199,
      0.9999525547027588,
      0.9999197721481323,
      0.9995309710502625,
      0.9959992170333862,
      0.9869840741157532,
      0.9854971766471863,
      0.9905154705047607,
      0.9802283048629761,
      0.9834433794021606,
      0.963636040687561,
      0.939035177230835,
      0.9687460064888,
      0.951054573059082,
      0.9793697595596313,
      0.9976090788841248,
      0.9997479915618896,
      0.9998722076416016,
      0.9998541474342346,
      0.9999223947525024,
      0.9999549388885498,
      0.9999003410339355,
      0.999872624874115,
      0.9999496936798096,
      0.9999567270278931,
      0.9999704360961914,
      0.9999462366104126,
      0.9999619722366333,
      0.9999745488166809,
      0.9999626278877258,
      0.9999423623085022,
      0.9994760751724243,
      0.9973018169403076,
      0.9888466596603394,
      0.9875299334526062,
      0.9929299354553223,
      0.9838106632232666,
      0.987725019454956,
      0.9685364961624146,
      0.956892192363739,
      0.9878664612770081,
      0.9947179555892944,
      0.9996702671051025,
      0.9998883605003357,
      0.9999192953109741,
      0.9999498128890991,
      0.999977171421051,
      0.9999496936798096,
      0.9999406933784485,
      0.9999804496765137,
      0.9999685287475586,
      0.9999493956565857,
      0.9999315142631531,
      0.9999561309814453,
      0.9999672174453735,
      0.999966025352478,
      0.9998154640197754,
      0.9995273947715759,
      0.9951255917549133,
      0.9875489473342896,
      0.9662747979164124,
      0.9619818925857544,
      0.9528181552886963,
      0.9164460897445679,
      0.9457541108131409,
      0.9719634056091309,
      0.9910406470298767,
      0.9944550395011902,
      0.9798427224159241,
      0.9867964386940002,
      0.9636324644088745,
      0.9539943933486938,
      0.9863066673278809,
      0.9868593215942383,
      0.9990176558494568,
      0.9997904896736145,
      0.9999167919158936,
      0.9999428391456604,
      0.9999457001686096,
      0.9999438524246216,
      0.9999603629112244,
      0.999919056892395,
      0.9999548196792603,
      0.9999642968177795,
      0.9999607801437378,
      0.999961256980896,
      0.9998988509178162,
      0.999869167804718,
      0.9991936683654785,
      0.991588830947876,
      0.9936133623123169,
      0.9957975149154663,
      0.9750596880912781,
      0.9861056208610535,
      0.957177460193634,
      0.9472275376319885,
      0.9848037362098694,
      0.9908589124679565,
      0.9991706013679504,
      0.9997841715812683,
      0.9999396204948425,
      0.9999451041221619,
      0.9999101758003235,
      0.9999416470527649,
      0.9999342560768127,
      0.9999479651451111,
      0.9999234676361084,
      0.9999179840087891,
      0.9998985528945923,
      0.9999445676803589,
      0.9999638199806213,
      0.9999228715896606,
      0.9998672008514404,
      0.9997262358665466,
      0.999578058719635,
      0.997665524482727,
      0.9839997887611389,
      0.9917631149291992,
      0.9741886258125305,
      0.9898862242698669,
      0.9738417863845825,
      0.9609196186065674,
      0.99402916431427,
      0.9994972348213196,
      0.9998068809509277,
      0.9995378255844116,
      0.9996187090873718,
      0.9997758269309998,
      0.9997652769088745,
      0.999756932258606
    ],
    [
      0.8770230412483215,
      0.9225893020629883,
      0.8982799053192139,
      0.8715806007385254,
      0.8881467580795288,
      0.9069386720657349,
      0.8888751864433289,
      0.875715434551239,
      0.8930895328521729,
      0.8945501446723938,
      0.864992082118988,
      0.8694826364517212,
      0.8862737417221069,
      0.8668462038040161,
      0.8491553664207458,
      0.861964225769043,
      0.8821108937263489,
      0.8622209429740906,
      0.853805661201477,
      0.8752150535583496,
      0.8852231502532959,
      0.8659377098083496,
      0.8718968629837036,
      0.8986963033676147,
      0.9020171165466309,
      0.8767528533935547,
      0.8982405662536621,
      0.9337862730026245,
      0.9072729349136353,
      0.916664719581604,
      0.8792674541473389,
      0.8712503910064697,
      0.8579102158546448,
      0.8776236772537231,
      0.8792955875396729,
      0.8646590113639832,
      0.872307538986206,
      0.8907616138458252,
      0.8748146295547485,
      0.8778575658798218,
      0.8966074585914612,
      0.8889710903167725,
      0.866172194480896,
      0.8724808096885681,
      0.889866054058075,
      0.8731719255447388,
      0.8683692216873169,
      0.868945837020874,
      0.8956263661384583,
      0.8855623006820679,
      0.8792341351509094,
      0.8692277669906616,
      0.8476418256759644,
      0.8301132917404175,
      0.8333903551101685,
      0.8587965369224548,
      0.8455798029899597,
      0.8338379859924316,
      0.8521531820297241,
      0.8523269891738892,
      0.8240301012992859,
      0.8249471187591553,
      0.8549928665161133,
      0.8341430425643921,
      0.8193575739860535,
      0.815509557723999,
      0.8335052728652954,
      0.8115748167037964,
      0.7861847281455994,
      0.806679368019104,
      0.8207910656929016,
      0.8124263286590576,
      0.822729766368866,
      0.8389079570770264,
      0.8590711951255798,
      0.8374341130256653,
      0.8404980301856995,
      0.88578200340271,
      0.8825403451919556,
      0.8702011108398438,
      0.8624388575553894,
      0.8854775428771973,
      0.8730279207229614,
      0.8554989099502563,
      0.8423165082931519,
      0.8212713003158569,
      0.8004860877990723,
      0.9997196793556213,
      0.9997671246528625,
      0.9997128844261169,
      0.9953722953796387,
      0.9868025779724121,
      0.9848206639289856,
      0.9662838578224182,
      0.9787949323654175,
      0.961013913154602,
      0.963620662689209,
      0.990969181060791,
      0.9988825917243958,
      0.9994246363639832,
      0.999579668045044,
      0.9998384714126587,
      0.9998958706855774,
      0.9998966455459595,
      0.9999381303787231,
      0.9999245405197144,
      0.9999406933784485,
      0.9999583959579468,
      0.9999533891677856,
      0.9999222159385681,
      0.9995617270469666,
      0.9961484670639038,
      0.9876176714897156,
      0.9861294627189636,
      0.9910525679588318,
      0.9812532663345337,
      0.9842822551727295,
      0.9658983945846558,
      0.9423798322677612,
      0.9703919887542725,
      0.9535296559333801,
      0.9806947112083435,
      0.997917115688324,
      0.9997768998146057,
      0.9998825788497925,
      0.9998602867126465,
      0.9999274015426636,
      0.9999576807022095,
      0.9999026656150818,
      0.999874472618103,
      0.9999513626098633,
      0.9999579191207886,
      0.999971330165863,
      0.9999472498893738,
      0.9999623894691467,
      0.9999752044677734,
      0.9999633431434631,
      0.9999445676803589,
      0.9995225667953491,
      0.9974367618560791,
      0.988652765750885,
      0.9875485301017761,
      0.9935234785079956,
      0.9847716689109802,
      0.9887727499008179,
      0.9710243940353394,
      0.9603666067123413,
      0.9889004230499268,
      0.9953376650810242,
      0.9997239112854004,
      0.9999035596847534,
      0.9999276399612427,
      0.9999521970748901,
      0.9999780058860779,
      0.9999505281448364,
      0.9999412298202515,
      0.9999810457229614,
      0.9999696016311646,
      0.9999505877494812,
      0.9999339580535889,
      0.9999573826789856,
      0.9999680519104004,
      0.9999672770500183,
      0.9998289346694946,
      0.999582052230835,
      0.9954476952552795,
      0.9882602691650391,
      0.9682332277297974,
      0.9638649225234985,
      0.9554213881492615,
      0.9206947088241577,
      0.9487795829772949,
      0.973538875579834,
      0.9917392730712891,
      0.9950039982795715,
      0.9811180830001831,
      0.9873409867286682,
      0.9665729999542236,
      0.9582153558731079,
      0.9879107475280762,
      0.988525390625,
      0.9991970062255859,
      0.9998225569725037,
      0.9999253153800964,
      0.9999461770057678,
      0.9999489188194275,
      0.9999450445175171,
      0.9999610781669617,
      0.9999197125434875,
      0.9999551177024841,
      0.9999650120735168,
      0.9999614953994751,
      0.9999625086784363,
      0.999906599521637,
      0.9998776316642761,
      0.9992567300796509,
      0.9921606183052063,
      0.99437415599823,
      0.9961726665496826,
      0.976639986038208,
      0.9873325228691101,
      0.9603286385536194,
      0.9512630701065063,
      0.9864891171455383,
      0.9924265146255493,
      0.9993434548377991,
      0.9998183846473694,
      0.9999454617500305,
      0.9999483823776245,
      0.9999183416366577,
      0.9999452829360962,
      0.9999353885650635,
      0.9999496936798096,
      0.9999260306358337,
      0.9999233484268188,
      0.9999036192893982,
      0.999945878982544,
      0.999965250492096,
      0.9999282956123352,
      0.9998756051063538,
      0.9997534155845642,
      0.9996271729469299,
      0.9979143738746643,
      0.9852855205535889,
      0.9924588799476624,
      0.9739878177642822,
      0.9907811880111694,
      0.9760522246360779,
      0.9648874998092651,
      0.9948697090148926,
      0.999580979347229,
      0.999832034111023,
      0.9995973110198975,
      0.999656617641449,
      0.9997942447662354,
      0.9997797608375549,
      0.99977046251297
    ],
    [
      0.881829023361206,
      0.9262425303459167,
      0.9033558368682861,
      0.8785242438316345,
      0.8940972089767456,
      0.9111760258674622,
      0.8945456147193909,
      0.8824594020843506,
      0.8989870548248291,
      0.9007014036178589,
      0.8725518584251404,
      0.877305269241333,
      0.893164336681366,
      0.8743727803230286,
      0.8578581213951111,
      0.8706821799278259,
      0.8893141746520996,
      0.8710906505584717,
      0.8640015125274658,
      0.884589672088623,
      0.8929687738418579,
      0.8748208284378052,
      0.8817242383956909,
      0.9070863723754883,
      0.9089698791503906,
      0.8859695792198181,
      0.9064098596572876,
      0.939221978187561,
      0.9131075143814087,
      0.9214680790901184,
      0.8874367475509644,
      0.8786455988883972,
      0.8649815320968628,
      0.8828751444816589,
      0.8859065771102905,
      0.8720117807388306,
      0.8777337074279785,
      0.8955168724060059,
      0.8817726969718933,
      0.8841991424560547,
      0.90178382396698,
      0.894720733165741,
      0.87331223487854,
      0.8791875839233398,
      0.8948204517364502,
      0.8794796466827393,
      0.8754979372024536,
      0.8748131990432739,
      0.9007076025009155,
      0.8916836380958557,
      0.8859633803367615,
      0.8757729530334473,
      0.8543599843978882,
      0.8375579714775085,
      0.8393000960350037,
      0.8650801181793213,
      0.8533883690834045,
      0.8410831093788147,
      0.8593188524246216,
      0.8614422082901001,
      0.83233642578125,
      0.8330798149108887,
      0.8646792769432068,
      0.8469326496124268,
      0.8315585255622864,
      0.8294755220413208,
      0.8469287753105164,
      0.8293981552124023,
      0.8120557069778442,
      0.8271541595458984,
      0.8318403363227844,
      0.8259535431861877,
      0.8337432146072388,
      0.8480455875396729,
      0.8658151626586914,
      0.8455649018287659,
      0.8513747453689575,
      0.8932105302810669,
      0.8889201879501343,
      0.8775867223739624,
      0.8705368041992188,
      0.8925420641899109,
      0.8801916241645813,
      0.8623988628387451,
      0.8491258025169373,
      0.8285984992980957,
      0.8077377080917358,
      0.9997261166572571,
      0.9997771978378296,
      0.9997304677963257,
      0.9957118630409241,
      0.9878158569335938,
      0.985830545425415,
      0.9686198830604553,
      0.9802905321121216,
      0.9637930393218994,
      0.9662350416183472,
      0.9915547370910645,
      0.9989398121833801,
      0.9994364380836487,
      0.999591052532196,
      0.9998482465744019,
      0.9999004006385803,
      0.9999006986618042,
      0.9999410510063171,
      0.9999265670776367,
      0.9999420046806335,
      0.9999597668647766,
      0.9999547004699707,
      0.9999263286590576,
      0.999605119228363,
      0.9964745044708252,
      0.9884670376777649,
      0.9870659708976746,
      0.9917376041412354,
      0.9816920757293701,
      0.9852182269096375,
      0.9680898189544678,
      0.9454905986785889,
      0.9720211029052734,
      0.9557930827140808,
      0.9819689393043518,
      0.9981939196586609,
      0.9998041987419128,
      0.99989253282547,
      0.9998672008514404,
      0.9999325275421143,
      0.9999600648880005,
      0.9999050498008728,
      0.9998761415481567,
      0.9999527931213379,
      0.9999589323997498,
      0.9999722242355347,
      0.9999483227729797,
      0.9999629855155945,
      0.9999760389328003,
      0.9999641180038452,
      0.9999472498893738,
      0.9995802640914917,
      0.9976643323898315,
      0.9894464612007141,
      0.9885216355323792,
      0.9942640662193298,
      0.9857914447784424,
      0.9898219704627991,
      0.9734292030334473,
      0.9635735750198364,
      0.9899110794067383,
      0.9959259033203125,
      0.9997686743736267,
      0.9999162554740906,
      0.9999349117279053,
      0.9999544620513916,
      0.9999790787696838,
      0.9999516606330872,
      0.9999425411224365,
      0.9999816417694092,
      0.9999708533287048,
      0.9999518394470215,
      0.9999352693557739,
      0.999958872795105,
      0.9999687671661377,
      0.9999687671661377,
      0.9998417496681213,
      0.9996122717857361,
      0.9958289265632629,
      0.9890845417976379,
      0.9703964591026306,
      0.9662320017814636,
      0.9586866497993469,
      0.9258727431297302,
      0.9523847103118896,
      0.9753665924072266,
      0.99259352684021,
      0.9956565499305725,
      0.9825112819671631,
      0.9881789088249207,
      0.9686475396156311,
      0.9624605178833008,
      0.9891631603240967,
      0.9900727868080139,
      0.9993464350700378,
      0.9998493194580078,
      0.9999330639839172,
      0.9999492168426514,
      0.9999521374702454,
      0.9999467730522156,
      0.9999624490737915,
      0.9999215602874756,
      0.9999558925628662,
      0.9999660849571228,
      0.999962568283081,
      0.9999641180038452,
      0.9999146461486816,
      0.9998868703842163,
      0.9993313550949097,
      0.9934244155883789,
      0.9948578476905823,
      0.9965187311172485,
      0.9784013032913208,
      0.9885732531547546,
      0.963508129119873,
      0.9556607604026794,
      0.9884563088417053,
      0.994034469127655,
      0.9994691014289856,
      0.9998480081558228,
      0.9999510049819946,
      0.9999514222145081,
      0.999925971031189,
      0.9999490976333618,
      0.999937117099762,
      0.9999516010284424,
      0.9999293088912964,
      0.9999291896820068,
      0.9999089241027832,
      0.9999476075172424,
      0.9999672770500183,
      0.9999337792396545,
      0.9998846054077148,
      0.9997782111167908,
      0.9996713995933533,
      0.9981291890144348,
      0.986409068107605,
      0.9930742383003235,
      0.9754828214645386,
      0.9917585253715515,
      0.978392481803894,
      0.9689773321151733,
      0.9956895112991333,
      0.9996704459190369,
      0.9998555779457092,
      0.9996519088745117,
      0.999692440032959,
      0.9998112320899963,
      0.9997957944869995,
      0.9997856616973877
    ],
    [
      0.886323094367981,
      0.9295575618743896,
      0.9070185422897339,
      0.8859459161758423,
      0.8995427489280701,
      0.9154478907585144,
      0.9000573754310608,
      0.889948844909668,
      0.9054923057556152,
      0.9068461656570435,
      0.8803555965423584,
      0.886238157749176,
      0.9004817605018616,
      0.8818999528884888,
      0.8673763275146484,
      0.8804298639297485,
      0.8974243402481079,
      0.8815505504608154,
      0.8756176233291626,
      0.8948975801467896,
      0.901476263999939,
      0.8853914737701416,
      0.8939128518104553,
      0.9155560731887817,
      0.9160448312759399,
      0.8959643840789795,
      0.9152814149856567,
      0.9448270797729492,
      0.9198204278945923,
      0.9265809059143066,
      0.896737813949585,
      0.8877700567245483,
      0.8746309280395508,
      0.8897879123687744,
      0.8939940929412842,
      0.8803313374519348,
      0.8842030763626099,
      0.9014347195625305,
      0.8896579146385193,
      0.8908272981643677,
      0.9073262810707092,
      0.9012329578399658,
      0.8809905648231506,
      0.886504054069519,
      0.8999419808387756,
      0.8863476514816284,
      0.8826683759689331,
      0.8804865479469299,
      0.9055520296096802,
      0.8972197771072388,
      0.8914076089859009,
      0.8821855783462524,
      0.8615178465843201,
      0.8466395139694214,
      0.8469555377960205,
      0.8722043037414551,
      0.8628594279289246,
      0.8511401414871216,
      0.8684226870536804,
      0.8725324869155884,
      0.8448095917701721,
      0.8435662388801575,
      0.8763607740402222,
      0.8615086674690247,
      0.8465239405632019,
      0.8438531160354614,
      0.8622782230377197,
      0.8485822677612305,
      0.8344454765319824,
      0.8441380262374878,
      0.8443636298179626,
      0.8416759967803955,
      0.8464082479476929,
      0.8590637445449829,
      0.874334454536438,
      0.8553618788719177,
      0.8626805543899536,
      0.9006471633911133,
      0.8958403468132019,
      0.8864076137542725,
      0.8786282539367676,
      0.899730920791626,
      0.8875672817230225,
      0.8696155548095703,
      0.8558670282363892,
      0.8359367847442627,
      0.8149844408035278,
      0.9997338056564331,
      0.9997920393943787,
      0.9997620582580566,
      0.9961721897125244,
      0.9889571070671082,
      0.9870444536209106,
      0.9710682034492493,
      0.9821124076843262,
      0.9668822884559631,
      0.9694657325744629,
      0.9924123883247375,
      0.9990495443344116,
      0.9994861483573914,
      0.9996169805526733,
      0.9998597502708435,
      0.999905526638031,
      0.999906063079834,
      0.9999441504478455,
      0.9999288320541382,
      0.9999434351921082,
      0.9999614357948303,
      0.9999561309814453,
      0.9999313354492188,
      0.9996548295021057,
      0.9970422983169556,
      0.9894803762435913,
      0.9880391359329224,
      0.9923869967460632,
      0.9830446243286133,
      0.9863166809082031,
      0.9704208970069885,
      0.9490699768066406,
      0.9742465019226074,
      0.9587085247039795,
      0.9836178421974182,
      0.9984668493270874,
      0.9998298287391663,
      0.9999014139175415,
      0.9998734593391418,
      0.9999373555183411,
      0.9999626278877258,
      0.9999073147773743,
      0.9998781085014343,
      0.9999540448188782,
      0.9999599456787109,
      0.9999731779098511,
      0.9999493360519409,
      0.9999637007713318,
      0.9999768733978271,
      0.9999650716781616,
      0.9999505281448364,
      0.9996446371078491,
      0.997992753982544,
      0.9900979995727539,
      0.9894932508468628,
      0.9949963688850403,
      0.9869118928909302,
      0.9903695583343506,
      0.9758058786392212,
      0.9669667482376099,
      0.9908950328826904,
      0.9965018033981323,
      0.9998078942298889,
      0.9999270439147949,
      0.9999414086341858,
      0.9999567866325378,
      0.9999799728393555,
      0.9999529123306274,
      0.9999436140060425,
      0.9999822974205017,
      0.9999719262123108,
      0.9999529719352722,
      0.9999362230300903,
      0.9999603033065796,
      0.9999697208404541,
      0.9999703168869019,
      0.9998566508293152,
      0.999661922454834,
      0.9962796568870544,
      0.98991858959198,
      0.9726149439811707,
      0.9689220190048218,
      0.9617887735366821,
      0.9309353232383728,
      0.9561087489128113,
      0.9772675037384033,
      0.9934348464012146,
      0.9962518811225891,
      0.9840046763420105,
      0.9892340898513794,
      0.971623420715332,
      0.9666941165924072,
      0.9903979897499084,
      0.9913495182991028,
      0.9994665384292603,
      0.9998723864555359,
      0.9999399781227112,
      0.999952495098114,
      0.9999555349349976,
      0.999948263168335,
      0.9999640583992004,
      0.9999233484268188,
      0.9999565482139587,
      0.999967098236084,
      0.9999634027481079,
      0.999965488910675,
      0.9999220967292786,
      0.999894917011261,
      0.9993965029716492,
      0.9939384460449219,
      0.9957395792007446,
      0.9968447685241699,
      0.9801890254020691,
      0.989635169506073,
      0.9664129018783569,
      0.9598672389984131,
      0.9901989102363586,
      0.9951557517051697,
      0.9995616674423218,
      0.999872088432312,
      0.9999556541442871,
      0.9999545216560364,
      0.9999330043792725,
      0.9999524354934692,
      0.9999383091926575,
      0.9999529123306274,
      0.9999316334724426,
      0.9999337196350098,
      0.9999132752418518,
      0.9999488592147827,
      0.9999688267707825,
      0.9999385476112366,
      0.9998915195465088,
      0.9997985363006592,
      0.9997075796127319,
      0.9983373880386353,
      0.9876236319541931,
      0.9936078190803528,
      0.9773080348968506,
      0.9925724267959595,
      0.9805798530578613,
      0.9725541472434998,
      0.9963192343711853,
      0.9997276067733765,
      0.999872624874115,
      0.9996950626373291,
      0.9997197985649109,
      0.9998241066932678,
      0.9998077750205994,
      0.9997947812080383
    ],
    [
      0.8920481204986572,
      0.9322999119758606,
      0.9125868082046509,
      0.8943878412246704,
      0.9068331122398376,
      0.9202158451080322,
      0.9060444235801697,
      0.8992526531219482,
      0.9127070903778076,
      0.91351318359375,
      0.8895206451416016,
      0.8966574668884277,
      0.9086890816688538,
      0.89127516746521,
      0.8787969350814819,
      0.8919405937194824,
      0.906534731388092,
      0.8938556909561157,
      0.8885205984115601,
      0.9055056571960449,
      0.9101999998092651,
      0.8964353799819946,
      0.9053419232368469,
      0.9236729145050049,
      0.9230571985244751,
      0.9063199758529663,
      0.9243236780166626,
      0.9502090215682983,
      0.9267398118972778,
      0.9319082498550415,
      0.9060561656951904,
      0.8968752026557922,
      0.8853696584701538,
      0.896955132484436,
      0.9019398093223572,
      0.8889343738555908,
      0.8914340734481812,
      0.907485842704773,
      0.8979663848876953,
      0.8979295492172241,
      0.9130247831344604,
      0.9085940718650818,
      0.8893285989761353,
      0.8941680192947388,
      0.9057683348655701,
      0.894580602645874,
      0.8909342288970947,
      0.887602686882019,
      0.9113337397575378,
      0.9038565158843994,
      0.8985083103179932,
      0.8905731439590454,
      0.8700741529464722,
      0.8562647104263306,
      0.8565466403961182,
      0.8811209201812744,
      0.8738304376602173,
      0.8633917570114136,
      0.8803074955940247,
      0.885749876499176,
      0.8595126867294312,
      0.8569288849830627,
      0.8898996114730835,
      0.8781009912490845,
      0.863952100276947,
      0.8602527379989624,
      0.8795961737632751,
      0.8692997694015503,
      0.8539108037948608,
      0.8611735105514526,
      0.8592251539230347,
      0.8600344657897949,
      0.8614739179611206,
      0.871504545211792,
      0.8855212330818176,
      0.8668287992477417,
      0.8740944862365723,
      0.9088324904441833,
      0.9034755825996399,
      0.8957858085632324,
      0.8877947926521301,
      0.9071757793426514,
      0.8953667879104614,
      0.8777188658714294,
      0.8649211525917053,
      0.8448082208633423,
      0.8231421709060669,
      0.9997416138648987,
      0.9998044371604919,
      0.9997855424880981,
      0.9965779781341553,
      0.9900854825973511,
      0.9883115291595459,
      0.9735381007194519,
      0.9838202595710754,
      0.9700194597244263,
      0.9727075099945068,
      0.9928930401802063,
      0.9991437792778015,
      0.9995158910751343,
      0.9996428489685059,
      0.9998695254325867,
      0.9999103546142578,
      0.9999107718467712,
      0.9999470114707947,
      0.9999311566352844,
      0.9999451041221619,
      0.9999631643295288,
      0.9999577403068542,
      0.9999357461929321,
      0.9996870756149292,
      0.9974780678749084,
      0.9903944730758667,
      0.9890300035476685,
      0.9930822253227234,
      0.984452486038208,
      0.987507164478302,
      0.9730743169784546,
      0.9541299343109131,
      0.9767779111862183,
      0.9620795249938965,
      0.9852384328842163,
      0.9986839890480042,
      0.9998496174812317,
      0.9999088048934937,
      0.9998781085014343,
      0.9999410510063171,
      0.9999645352363586,
      0.9999093413352966,
      0.9998798370361328,
      0.999955952167511,
      0.999961256980896,
      0.9999740719795227,
      0.9999503493309021,
      0.9999644160270691,
      0.9999775886535645,
      0.999966025352478,
      0.9999533295631409,
      0.9996955394744873,
      0.9983134269714355,
      0.9909946918487549,
      0.9903931617736816,
      0.9956522583961487,
      0.9880171418190002,
      0.991338849067688,
      0.9781922101974487,
      0.9703890085220337,
      0.9918962717056274,
      0.9970317482948303,
      0.99984210729599,
      0.9999368190765381,
      0.9999468922615051,
      0.9999589323997498,
      0.9999809265136719,
      0.999954342842102,
      0.9999446868896484,
      0.9999828338623047,
      0.9999730587005615,
      0.9999539852142334,
      0.9999374747276306,
      0.9999616146087646,
      0.9999703168869019,
      0.9999715685844421,
      0.9998680949211121,
      0.9996992945671082,
      0.9966411590576172,
      0.9906882047653198,
      0.9746372699737549,
      0.9711565375328064,
      0.9648469090461731,
      0.9355638027191162,
      0.9599225521087646,
      0.9790787100791931,
      0.9941534399986267,
      0.9967710375785828,
      0.9854806661605835,
      0.9902698993682861,
      0.9744372367858887,
      0.9706900715827942,
      0.991518497467041,
      0.9925321340560913,
      0.9995673894882202,
      0.9998903870582581,
      0.9999454617500305,
      0.9999549388885498,
      0.9999586939811707,
      0.999950110912323,
      0.9999662637710571,
      0.9999260306358337,
      0.9999575018882751,
      0.999968409538269,
      0.9999638795852661,
      0.9999666213989258,
      0.9999266266822815,
      0.999900221824646,
      0.9994411468505859,
      0.9943405985832214,
      0.996060311794281,
      0.9971082806587219,
      0.9818811416625977,
      0.9906814098358154,
      0.9690659642219543,
      0.9641426801681519,
      0.9916015863418579,
      0.9955576658248901,
      0.9996320605278015,
      0.9998884797096252,
      0.9999589920043945,
      0.9999565482139587,
      0.9999383687973022,
      0.9999545812606812,
      0.9999386668205261,
      0.9999539852142334,
      0.9999330639839172,
      0.999937117099762,
      0.9999169707298279,
      0.9999498724937439,
      0.9999700784683228,
      0.9999422430992126,
      0.9998974800109863,
      0.9998166561126709,
      0.9997385740280151,
      0.9985226988792419,
      0.9887123107910156,
      0.9941538572311401,
      0.9792234897613525,
      0.9932249784469604,
      0.9825656414031982,
      0.975972592830658,
      0.9967362880706787,
      0.9997657537460327,
      0.9998847842216492,
      0.9997266530990601,
      0.9997395277023315,
      0.9998323321342468,
      0.9998136758804321,
      0.9998012185096741
    ],
    [
      0.8974723219871521,
      0.9343746900558472,
      0.9186590909957886,
      0.9035772085189819,
      0.9150007963180542,
      0.9256822466850281,
      0.9129146337509155,
      0.9097214341163635,
      0.9203233122825623,
      0.920569658279419,
      0.8995614647865295,
      0.9070523977279663,
      0.9163962602615356,
      0.9012478590011597,
      0.8913288116455078,
      0.902840256690979,
      0.914387047290802,
      0.9042589664459229,
      0.9006865620613098,
      0.9144524931907654,
      0.917303204536438,
      0.9062783718109131,
      0.9143941402435303,
      0.9296520352363586,
      0.9288153648376465,
      0.9148665070533752,
      0.9309917688369751,
      0.9544808268547058,
      0.9335528612136841,
      0.9368563890457153,
      0.9145100712776184,
      0.9053678512573242,
      0.8967944383621216,
      0.9052409529685974,
      0.9098010063171387,
      0.8982551097869873,
      0.89853835105896,
      0.9136302471160889,
      0.9058029055595398,
      0.9043629169464111,
      0.9186031222343445,
      0.9159092903137207,
      0.8976730704307556,
      0.9018679261207581,
      0.9119855761528015,
      0.9029017686843872,
      0.8995833992958069,
      0.8961851000785828,
      0.9176052808761597,
      0.9112522006034851,
      0.9067509174346924,
      0.90013188123703,
      0.87993985414505,
      0.8665383458137512,
      0.8678491115570068,
      0.890864908695221,
      0.8856009244918823,
      0.8758480548858643,
      0.8919281363487244,
      0.8992534875869751,
      0.8750704526901245,
      0.8711711168289185,
      0.9023338556289673,
      0.8935831785202026,
      0.8773419857025146,
      0.8730342984199524,
      0.8938642144203186,
      0.884739875793457,
      0.8694306015968323,
      0.876477062702179,
      0.8734054565429688,
      0.8780868649482727,
      0.8758958578109741,
      0.883730411529541,
      0.8966386318206787,
      0.8783867955207825,
      0.8854168653488159,
      0.9163800477981567,
      0.910232663154602,
      0.9042255878448486,
      0.8963242173194885,
      0.914106011390686,
      0.9021964073181152,
      0.8861546516418457,
      0.8743923902511597,
      0.8533661365509033,
      0.8318319320678711,
      0.9997473955154419,
      0.9998101592063904,
      0.9998005032539368,
      0.9968608021736145,
      0.9909353256225586,
      0.9892933964729309,
      0.9757298231124878,
      0.985451877117157,
      0.9731383323669434,
      0.9754889011383057,
      0.9936243891716003,
      0.9992159605026245,
      0.9995418787002563,
      0.9996636509895325,
      0.9998790621757507,
      0.999915599822998,
      0.9999157786369324,
      0.9999496340751648,
      0.9999336004257202,
      0.9999465942382812,
      0.9999641180038452,
      0.9999583959579468,
      0.9999349117279053,
      0.9996178150177002,
      0.9976253509521484,
      0.9910104870796204,
      0.9900439977645874,
      0.9937018156051636,
      0.9856380224227905,
      0.9886901378631592,
      0.9755405187606812,
      0.9587533473968506,
      0.979063868522644,
      0.965713381767273,
      0.9869144558906555,
      0.9988946318626404,
      0.999867856502533,
      0.999915599822998,
      0.9998834729194641,
      0.9999451637268066,
      0.9999669194221497,
      0.9999122619628906,
      0.9998827576637268,
      0.9999552965164185,
      0.9999622702598572,
      0.9999750256538391,
      0.9999514818191528,
      0.9999651312828064,
      0.999978244304657,
      0.9999667406082153,
      0.9999546408653259,
      0.9997251629829407,
      0.9984899163246155,
      0.9918181896209717,
      0.991095781326294,
      0.9960713386535645,
      0.9888551235198975,
      0.9921456575393677,
      0.9800995588302612,
      0.9730563759803772,
      0.9928009510040283,
      0.997450590133667,
      0.9998590350151062,
      0.9999443888664246,
      0.9999486804008484,
      0.9999615550041199,
      0.9999819993972778,
      0.9999563694000244,
      0.999944269657135,
      0.9999834299087524,
      0.9999736547470093,
      0.9999552369117737,
      0.9999389052391052,
      0.9999630451202393,
      0.9999713897705078,
      0.9999730587005615,
      0.9998777508735657,
      0.9997265338897705,
      0.9969499111175537,
      0.991302490234375,
      0.9765803813934326,
      0.9734379053115845,
      0.9673657417297363,
      0.9403684735298157,
      0.9634709358215332,
      0.9806100726127625,
      0.9946836829185486,
      0.9970978498458862,
      0.9860785007476807,
      0.9909912347793579,
      0.9764412641525269,
      0.973644495010376,
      0.9923714399337769,
      0.9934464693069458,
      0.9996358752250671,
      0.9999043345451355,
      0.9999489784240723,
      0.9999576210975647,
      0.9999617338180542,
      0.9999517202377319,
      0.9999676942825317,
      0.9999285340309143,
      0.9999585151672363,
      0.9999696612358093,
      0.9999648332595825,
      0.9999679923057556,
      0.9999309182167053,
      0.9999061226844788,
      0.999483048915863,
      0.9946120977401733,
      0.9962287545204163,
      0.9970918297767639,
      0.983090877532959,
      0.9915040135383606,
      0.9716082215309143,
      0.9674339294433594,
      0.9925061464309692,
      0.9961280226707458,
      0.9997046589851379,
      0.9999008178710938,
      0.9999616146087646,
      0.9999585747718811,
      0.9999427199363708,
      0.9999563097953796,
      0.9999390244483948,
      0.9999547600746155,
      0.9999347925186157,
      0.9999399781227112,
      0.9999207258224487,
      0.9999509453773499,
      0.9999712109565735,
      0.9999458193778992,
      0.9999030828475952,
      0.9998315572738647,
      0.9997611045837402,
      0.9986370801925659,
      0.9895477294921875,
      0.9945448040962219,
      0.9807859659194946,
      0.9937442541122437,
      0.9839455485343933,
      0.9790048599243164,
      0.9970582127571106,
      0.9997926950454712,
      0.9998946785926819,
      0.9997519850730896,
      0.9997547268867493,
      0.999838650226593,
      0.9998164772987366,
      0.9998084902763367
    ],
    [
      0.906823456287384,
      0.9391880035400391,
      0.92637038230896,
      0.9146416187286377,
      0.9236475229263306,
      0.9322083592414856,
      0.9210659861564636,
      0.9200689792633057,
      0.9279235601425171,
      0.9273349046707153,
      0.9092469215393066,
      0.9164196252822876,
      0.9229462146759033,
      0.9109298586845398,
      0.9039611220359802,
      0.9131589531898499,
      0.9218277335166931,
      0.9144949316978455,
      0.9129704833030701,
      0.9230798482894897,
      0.9246104955673218,
      0.9159080982208252,
      0.9227071404457092,
      0.9353697299957275,
      0.934373140335083,
      0.9227519631385803,
      0.9370573163032532,
      0.957633376121521,
      0.9396448135375977,
      0.941510021686554,
      0.9225780963897705,
      0.9150900840759277,
      0.9102985858917236,
      0.9148222208023071,
      0.9183298945426941,
      0.9092733263969421,
      0.9081303477287292,
      0.9207334518432617,
      0.9140881299972534,
      0.911348819732666,
      0.9245069622993469,
      0.9230636358261108,
      0.9068176746368408,
      0.9098448157310486,
      0.9185317158699036,
      0.9114215970039368,
      0.9088541865348816,
      0.905246913433075,
      0.9241892099380493,
      0.9192721843719482,
      0.9152951240539551,
      0.9101364612579346,
      0.8898454308509827,
      0.8776730298995972,
      0.8796821236610413,
      0.901115357875824,
      0.8973665237426758,
      0.8878830671310425,
      0.9036219120025635,
      0.9115633964538574,
      0.8898789882659912,
      0.8857120871543884,
      0.9130117893218994,
      0.9069606065750122,
      0.8904513120651245,
      0.8864822387695312,
      0.9062327146530151,
      0.8990777730941772,
      0.8835351467132568,
      0.8910566568374634,
      0.8882722854614258,
      0.8944831490516663,
      0.8912739157676697,
      0.8959132432937622,
      0.9090312719345093,
      0.8913528919219971,
      0.896394670009613,
      0.9240877628326416,
      0.9176129698753357,
      0.9125316143035889,
      0.9040678143501282,
      0.9208366870880127,
      0.9082298874855042,
      0.8948171734809875,
      0.8847765922546387,
      0.8626446723937988,
      0.84088134765625,
      0.9997527003288269,
      0.999816358089447,
      0.9998111724853516,
      0.9971938729286194,
      0.9917629957199097,
      0.9902719259262085,
      0.9778671264648438,
      0.9869734048843384,
      0.97648024559021,
      0.9780689477920532,
      0.9942467212677002,
      0.9992499351501465,
      0.9995665550231934,
      0.9996737837791443,
      0.9998853802680969,
      0.9999186992645264,
      0.9999188184738159,
      0.9999517202377319,
      0.9999354481697083,
      0.9999477863311768,
      0.9999654293060303,
      0.9999592304229736,
      0.9999375939369202,
      0.9996668100357056,
      0.9978430867195129,
      0.9917556643486023,
      0.9910497665405273,
      0.9943893551826477,
      0.9865424633026123,
      0.9897785782814026,
      0.9780853390693665,
      0.9631907939910889,
      0.9808456897735596,
      0.9692040681838989,
      0.9881753921508789,
      0.9990484714508057,
      0.9998786449432373,
      0.9999203085899353,
      0.9998876452445984,
      0.9999478459358215,
      0.9999684691429138,
      0.9999149441719055,
      0.9998853206634521,
      0.9999566078186035,
      0.9999635219573975,
      0.9999759793281555,
      0.9999528527259827,
      0.9999659061431885,
      0.9999790191650391,
      0.9999675750732422,
      0.9999565482139587,
      0.9997549057006836,
      0.9986890554428101,
      0.9924981594085693,
      0.99174565076828,
      0.9964890480041504,
      0.9897153973579407,
      0.99294114112854,
      0.9819878339767456,
      0.9755709171295166,
      0.9935105443000793,
      0.9977779984474182,
      0.9998747706413269,
      0.9999497532844543,
      0.9999535083770752,
      0.9999635219573975,
      0.9999829530715942,
      0.9999581575393677,
      0.9999465346336365,
      0.9999845027923584,
      0.9999751448631287,
      0.9999568462371826,
      0.9999406933784485,
      0.9999628067016602,
      0.9999723434448242,
      0.9999741911888123,
      0.999886155128479,
      0.9997519850730896,
      0.9972589612007141,
      0.9919446706771851,
      0.9785513877868652,
      0.9750164151191711,
      0.9697234034538269,
      0.9444892406463623,
      0.9661920666694641,
      0.9820698499679565,
      0.9951104521751404,
      0.9973766803741455,
      0.9869031310081482,
      0.9916805624961853,
      0.9781813025474548,
      0.9760340452194214,
      0.9931347966194153,
      0.9941728711128235,
      0.9996929168701172,
      0.999915599822998,
      0.9999547600746155,
      0.9999607801437378,
      0.9999644756317139,
      0.9999538064002991,
      0.9999690055847168,
      0.9999313950538635,
      0.9999597668647766,
      0.9999708533287048,
      0.9999660849571228,
      0.9999693632125854,
      0.9999319911003113,
      0.999910831451416,
      0.9994974732398987,
      0.9943718314170837,
      0.996157169342041,
      0.9971684813499451,
      0.9842859506607056,
      0.9922770857810974,
      0.9741520285606384,
      0.9703118801116943,
      0.9931668043136597,
      0.9963433146476746,
      0.9998366832733154,
      0.9999179840087891,
      0.9999653100967407,
      0.9999606013298035,
      0.9999470114707947,
      0.9999582171440125,
      0.9999397397041321,
      0.9999561905860901,
      0.9999368190765381,
      0.9999433159828186,
      0.9999246001243591,
      0.9999524354934692,
      0.9999727606773376,
      0.9999493360519409,
      0.9999082684516907,
      0.9998437762260437,
      0.9997799396514893,
      0.9987030029296875,
      0.9903302192687988,
      0.9948912262916565,
      0.982480525970459,
      0.9941195845603943,
      0.9853124618530273,
      0.9813007712364197,
      0.9974073767662048,
      0.9998144507408142,
      0.9999043345451355,
      0.9997719526290894,
      0.9997673630714417,
      0.9998436570167542,
      0.9998204112052917,
      0.9998175501823425
    ],
    [
      0.9168426394462585,
      0.9454874992370605,
      0.9355687499046326,
      0.9265897274017334,
      0.9328303933143616,
      0.9403026103973389,
      0.9316492676734924,
      0.9312521815299988,
      0.9367313385009766,
      0.9351043105125427,
      0.9209538698196411,
      0.9261308908462524,
      0.9314320683479309,
      0.9214687347412109,
      0.9173883199691772,
      0.9243661165237427,
      0.929903507232666,
      0.9256080389022827,
      0.9249759316444397,
      0.9327096343040466,
      0.9326157569885254,
      0.9254878759384155,
      0.9315067529678345,
      0.9418931603431702,
      0.9397842884063721,
      0.9294426441192627,
      0.9424960613250732,
      0.960250735282898,
      0.9453190565109253,
      0.947523295879364,
      0.9299204349517822,
      0.9263776540756226,
      0.9249337911605835,
      0.9256331920623779,
      0.9281080961227417,
      0.922707736492157,
      0.9192324876785278,
      0.9290136694908142,
      0.9237338304519653,
      0.9198379516601562,
      0.9318811893463135,
      0.931125283241272,
      0.9178283214569092,
      0.9194107055664062,
      0.9264894127845764,
      0.9218982458114624,
      0.9196935892105103,
      0.9155870079994202,
      0.9316961765289307,
      0.9287004470825195,
      0.9252253770828247,
      0.9210875034332275,
      0.9016290903091431,
      0.8906731605529785,
      0.8925333023071289,
      0.9135555028915405,
      0.9094362854957581,
      0.9016543626785278,
      0.9160456657409668,
      0.9232332110404968,
      0.905178427696228,
      0.9005875587463379,
      0.9234284162521362,
      0.9193446636199951,
      0.9057499170303345,
      0.8998672366142273,
      0.9190592765808105,
      0.9130621552467346,
      0.9004415273666382,
      0.9065640568733215,
      0.9050105810165405,
      0.9104682803153992,
      0.9091362953186035,
      0.9111011028289795,
      0.921577513217926,
      0.9069758057594299,
      0.9110260009765625,
      0.9332616925239563,
      0.9267069697380066,
      0.9225232601165771,
      0.9142329692840576,
      0.9291095733642578,
      0.9168282747268677,
      0.9052448272705078,
      0.8971801996231079,
      0.8736829161643982,
      0.8522818088531494,
      0.9997571706771851,
      0.9998233318328857,
      0.9998210668563843,
      0.9975081086158752,
      0.9926230907440186,
      0.9914937019348145,
      0.980263352394104,
      0.9886353015899658,
      0.9800386428833008,
      0.980698823928833,
      0.9950507283210754,
      0.999331533908844,
      0.9995995759963989,
      0.9996949434280396,
      0.9998935461044312,
      0.9999229311943054,
      0.9999195337295532,
      0.9999542236328125,
      0.9999374747276306,
      0.9999492168426514,
      0.9999666213989258,
      0.99996018409729,
      0.9999407529830933,
      0.9997139573097229,
      0.9980588555335999,
      0.9926700592041016,
      0.992306649684906,
      0.9951790571212769,
      0.9880383014678955,
      0.9909126162528992,
      0.9808812737464905,
      0.9675543308258057,
      0.9831176996231079,
      0.972454309463501,
      0.9892266988754272,
      0.9991500377655029,
      0.99989253282547,
      0.9999234080314636,
      0.9998912215232849,
      0.9999502301216125,
      0.9999700784683228,
      0.9999176263809204,
      0.9998881816864014,
      0.9999580383300781,
      0.9999645948410034,
      0.9999767541885376,
      0.9999539256095886,
      0.9999666810035706,
      0.9999798536300659,
      0.9999683499336243,
      0.9999586939811707,
      0.9997866153717041,
      0.9988688826560974,
      0.9932261109352112,
      0.992737889289856,
      0.996911883354187,
      0.9908849596977234,
      0.9936105608940125,
      0.9837179780006409,
      0.9777337908744812,
      0.9941157102584839,
      0.9980019330978394,
      0.9998881816864014,
      0.9999536275863647,
      0.9999555349349976,
      0.9999645352363586,
      0.9999836683273315,
      0.9999598264694214,
      0.9999486207962036,
      0.9999844431877136,
      0.9999762773513794,
      0.999957799911499,
      0.999942421913147,
      0.9999644756317139,
      0.9999731779098511,
      0.9999752640724182,
      0.9998948574066162,
      0.9997807145118713,
      0.9976056218147278,
      0.9927112460136414,
      0.9805757403373718,
      0.9771305322647095,
      0.9726070165634155,
      0.9500944018363953,
      0.9695612192153931,
      0.9837836623191833,
      0.9955199956893921,
      0.9977025389671326,
      0.9882447719573975,
      0.9925503730773926,
      0.9802764654159546,
      0.9781360626220703,
      0.9938231110572815,
      0.9947561621665955,
      0.9997285008430481,
      0.9999205470085144,
      0.9999558925628662,
      0.9999618530273438,
      0.999965250492096,
      0.9999553561210632,
      0.9999704957008362,
      0.9999334812164307,
      0.9999607801437378,
      0.9999717473983765,
      0.9999671578407288,
      0.999970555305481,
      0.9999358057975769,
      0.9999139904975891,
      0.999504804611206,
      0.9946622848510742,
      0.996356725692749,
      0.9973248243331909,
      0.9855663180351257,
      0.992982029914856,
      0.9769483804702759,
      0.9736342430114746,
      0.9940218329429626,
      0.997412919998169,
      0.9997597932815552,
      0.9999156594276428,
      0.9999660849571228,
      0.9999628067016602,
      0.9999517202377319,
      0.9999607801437378,
      0.9999415874481201,
      0.9999579787254333,
      0.9999388456344604,
      0.9999465346336365,
      0.9999276399612427,
      0.9999538660049438,
      0.9999738931655884,
      0.9999523162841797,
      0.9999130964279175,
      0.999853789806366,
      0.9997877478599548,
      0.9986923933029175,
      0.9912031292915344,
      0.9952592849731445,
      0.9841851592063904,
      0.9945006966590881,
      0.9866458773612976,
      0.9833328723907471,
      0.9973871111869812,
      0.9998273849487305,
      0.9999114871025085,
      0.9997908473014832,
      0.9997849464416504,
      0.9998523592948914,
      0.9998273253440857,
      0.9998254776000977
    ],
    [
      0.9278278946876526,
      0.9526899456977844,
      0.9453593492507935,
      0.9395573139190674,
      0.9436559677124023,
      0.9499909281730652,
      0.9434669017791748,
      0.9436255693435669,
      0.9472582340240479,
      0.9452239871025085,
      0.9343177080154419,
      0.9377090334892273,
      0.9424258470535278,
      0.934224545955658,
      0.932638943195343,
      0.9374175071716309,
      0.9399716854095459,
      0.9376305341720581,
      0.9371989965438843,
      0.9438344836235046,
      0.9421883821487427,
      0.9360842704772949,
      0.9412987232208252,
      0.9503684639930725,
      0.9476141929626465,
      0.9382754564285278,
      0.949710488319397,
      0.9634218215942383,
      0.9521175622940063,
      0.9547656178474426,
      0.9383895993232727,
      0.9376623034477234,
      0.9398703575134277,
      0.9374778270721436,
      0.9397569298744202,
      0.9372421503067017,
      0.933413565158844,
      0.9393595457077026,
      0.9359543323516846,
      0.9317271709442139,
      0.9414960741996765,
      0.9406677484512329,
      0.9311679601669312,
      0.9314184188842773,
      0.9367928504943848,
      0.933623194694519,
      0.9321203231811523,
      0.9274355173110962,
      0.9404027462005615,
      0.9385092258453369,
      0.9358385801315308,
      0.9324443340301514,
      0.9148755073547363,
      0.9060857892036438,
      0.9066806435585022,
      0.9279694557189941,
      0.9228283762931824,
      0.9173714518547058,
      0.9302108287811279,
      0.9355864524841309,
      0.9215009212493896,
      0.91957026720047,
      0.9364957809448242,
      0.9341548681259155,
      0.9231531023979187,
      0.9176278710365295,
      0.9332642555236816,
      0.9280143976211548,
      0.9179391860961914,
      0.9232767820358276,
      0.9250549077987671,
      0.9273076057434082,
      0.9272803664207458,
      0.9296119809150696,
      0.9368635416030884,
      0.9257590770721436,
      0.9277414083480835,
      0.9446265697479248,
      0.9393540620803833,
      0.9346421360969543,
      0.9271936416625977,
      0.9397198557853699,
      0.9279947280883789,
      0.9182769656181335,
      0.9125064015388489,
      0.8875607848167419,
      0.867960512638092,
      0.9997625946998596,
      0.9998332262039185,
      0.9998342990875244,
      0.9978693127632141,
      0.9937158823013306,
      0.992786169052124,
      0.9831138253211975,
      0.9903531074523926,
      0.9838826656341553,
      0.9842533469200134,
      0.9962043166160583,
      0.9994683265686035,
      0.9996691942214966,
      0.9997320175170898,
      0.9999046325683594,
      0.999927818775177,
      0.9999243021011353,
      0.9999569654464722,
      0.9999393224716187,
      0.9999504685401917,
      0.9999682307243347,
      0.9999614953994751,
      0.9999454021453857,
      0.9997733235359192,
      0.998376727104187,
      0.9940050840377808,
      0.9939731359481812,
      0.9962185621261597,
      0.9900052547454834,
      0.9922469258308411,
      0.9836114645004272,
      0.9727299213409424,
      0.9860906600952148,
      0.9763904809951782,
      0.9905178546905518,
      0.9992483854293823,
      0.9998994469642639,
      0.999927282333374,
      0.9998946189880371,
      0.9999530911445618,
      0.9999719858169556,
      0.9999198913574219,
      0.9998913407325745,
      0.9999595880508423,
      0.9999657869338989,
      0.9999777674674988,
      0.9999548196792603,
      0.9999672770500183,
      0.9999804496765137,
      0.9999691843986511,
      0.999961256980896,
      0.999826967716217,
      0.9991044998168945,
      0.9937704205513,
      0.9941501021385193,
      0.9975532293319702,
      0.9931568503379822,
      0.9950782656669617,
      0.9858430027961731,
      0.9809036254882812,
      0.9948710799217224,
      0.9982240200042725,
      0.999897301197052,
      0.9999572038650513,
      0.999958872795105,
      0.9999657273292542,
      0.9999845623970032,
      0.9999611377716064,
      0.9999504685401917,
      0.9999849796295166,
      0.9999765753746033,
      0.9999584555625916,
      0.9999409317970276,
      0.9999653697013855,
      0.9999737739562988,
      0.999976396560669,
      0.9999034404754639,
      0.9998119473457336,
      0.9976717233657837,
      0.9936914443969727,
      0.9827744364738464,
      0.9797250032424927,
      0.9761353731155396,
      0.9574323892593384,
      0.9736541509628296,
      0.9857106804847717,
      0.9956504702568054,
      0.9980846643447876,
      0.990425705909729,
      0.9937201738357544,
      0.9829456806182861,
      0.981479287147522,
      0.994728684425354,
      0.9955058097839355,
      0.999785840511322,
      0.9999287128448486,
      0.999959409236908,
      0.9999638199806213,
      0.9999670386314392,
      0.9999569654464722,
      0.9999716877937317,
      0.99993497133255,
      0.9999619126319885,
      0.9999726414680481,
      0.9999682307243347,
      0.9999718070030212,
      0.9999390840530396,
      0.9999175667762756,
      0.9994999170303345,
      0.9949687123298645,
      0.996589720249176,
      0.9975425601005554,
      0.9873756766319275,
      0.9937760233879089,
      0.9804205894470215,
      0.9772013425827026,
      0.9949582815170288,
      0.9979805946350098,
      0.9998088479042053,
      0.999924898147583,
      0.9999682903289795,
      0.9999647736549377,
      0.9999556541442871,
      0.9999629855155945,
      0.999943196773529,
      0.9999597668647766,
      0.9999410510063171,
      0.9999496936798096,
      0.9999308586120605,
      0.9999552369117737,
      0.9999754428863525,
      0.9999561309814453,
      0.9999185800552368,
      0.9998599290847778,
      0.9998031854629517,
      0.9986975789070129,
      0.9921379685401917,
      0.9956563711166382,
      0.9865140318870544,
      0.9949010610580444,
      0.9881424903869629,
      0.9860488176345825,
      0.9976901412010193,
      0.9998443722724915,
      0.9999192357063293,
      0.9997936487197876,
      0.9997960925102234,
      0.999859094619751,
      0.9998339414596558,
      0.9998344779014587
    ],
    [
      0.9389775991439819,
      0.9606202840805054,
      0.9561342000961304,
      0.9526811242103577,
      0.9554013013839722,
      0.9615190029144287,
      0.9561999440193176,
      0.9562340378761292,
      0.9591903686523438,
      0.9575850367546082,
      0.9497417211532593,
      0.9508529305458069,
      0.9545069336891174,
      0.9492560625076294,
      0.9481595754623413,
      0.9514902830123901,
      0.9521284699440002,
      0.9506362676620483,
      0.9501525163650513,
      0.9562854766845703,
      0.9532164335250854,
      0.9484353065490723,
      0.9524517059326172,
      0.9605949521064758,
      0.9588730335235596,
      0.9495609998703003,
      0.958396852016449,
      0.9685559272766113,
      0.9595003724098206,
      0.9636993408203125,
      0.9486649036407471,
      0.9499451518058777,
      0.9537394046783447,
      0.9507254362106323,
      0.9529253840446472,
      0.9526245594024658,
      0.9493774771690369,
      0.9523237943649292,
      0.9505088925361633,
      0.9460901618003845,
      0.9538055658340454,
      0.9522157311439514,
      0.945951521396637,
      0.9454207420349121,
      0.9501250982284546,
      0.9474520087242126,
      0.9465093612670898,
      0.9417542815208435,
      0.952184796333313,
      0.9501797556877136,
      0.9481344223022461,
      0.9452500939369202,
      0.9304621815681458,
      0.9267345666885376,
      0.9273453950881958,
      0.9444539546966553,
      0.9396064877510071,
      0.9353029727935791,
      0.9452855587005615,
      0.9484639167785645,
      0.9380441904067993,
      0.9382303357124329,
      0.9499157667160034,
      0.9487559199333191,
      0.9400623440742493,
      0.9363566637039185,
      0.9469488859176636,
      0.9429007768630981,
      0.9362117648124695,
      0.9412139654159546,
      0.9451740980148315,
      0.9441300630569458,
      0.9448778629302979,
      0.9478534460067749,
      0.9530732035636902,
      0.9446476697921753,
      0.9448715448379517,
      0.9585397839546204,
      0.9547566175460815,
      0.9483667612075806,
      0.9424341320991516,
      0.9523285627365112,
      0.9417022466659546,
      0.9352140426635742,
      0.931678295135498,
      0.9086679220199585,
      0.8887424468994141,
      0.9997687935829163,
      0.9998448491096497,
      0.9998508095741272,
      0.9982724189758301,
      0.994937539100647,
      0.9941277503967285,
      0.9864237308502197,
      0.9926325082778931,
      0.9877983927726746,
      0.9883241057395935,
      0.9973387718200684,
      0.9996336102485657,
      0.9997475743293762,
      0.9997915029525757,
      0.9999191761016846,
      0.9999330639839172,
      0.9999288320541382,
      0.9999594688415527,
      0.999940812587738,
      0.9999514818191528,
      0.9999698400497437,
      0.9999628663063049,
      0.9999499320983887,
      0.9998254776000977,
      0.9987290501594543,
      0.9954156279563904,
      0.9955102205276489,
      0.997219979763031,
      0.9922082424163818,
      0.9937337636947632,
      0.9866433143615723,
      0.9787524938583374,
      0.9889853000640869,
      0.9813165068626404,
      0.9922218918800354,
      0.9993202090263367,
      0.9999094009399414,
      0.9999306797981262,
      0.9998980164527893,
      0.9999562501907349,
      0.999973714351654,
      0.9999223351478577,
      0.9998944401741028,
      0.9999616146087646,
      0.9999658465385437,
      0.9999785423278809,
      0.9999563097953796,
      0.9999679923057556,
      0.9999812841415405,
      0.9999697804450989,
      0.9999637007713318,
      0.9998572468757629,
      0.999347984790802,
      0.9951336979866028,
      0.9957824945449829,
      0.9982083439826965,
      0.9953190088272095,
      0.9964019060134888,
      0.9882055521011353,
      0.9844857454299927,
      0.9955829381942749,
      0.998394250869751,
      0.9999123215675354,
      0.9999603629112244,
      0.9999604821205139,
      0.9999669194221497,
      0.9999847412109375,
      0.9999628067016602,
      0.9999514818191528,
      0.999985933303833,
      0.9999777674674988,
      0.9999600648880005,
      0.9999415874481201,
      0.9999667406082153,
      0.9999744892120361,
      0.9999775290489197,
      0.9999139904975891,
      0.9998558163642883,
      0.9982678890228271,
      0.9954158663749695,
      0.9858506321907043,
      0.9835604429244995,
      0.9804251194000244,
      0.9664338231086731,
      0.9782412052154541,
      0.9881333708763123,
      0.9961504936218262,
      0.9981206059455872,
      0.9926601648330688,
      0.9951367974281311,
      0.986235499382019,
      0.9855189323425293,
      0.9959167242050171,
      0.9963748455047607,
      0.9998404383659363,
      0.9999361038208008,
      0.9999626874923706,
      0.9999653697013855,
      0.999968945980072,
      0.9999581575393677,
      0.9999729990959167,
      0.9999371767044067,
      0.999963104724884,
      0.9999738335609436,
      0.9999690651893616,
      0.9999728798866272,
      0.999941885471344,
      0.9999237060546875,
      0.9995538592338562,
      0.9955781102180481,
      0.9971097111701965,
      0.997738778591156,
      0.989740252494812,
      0.9944750666618347,
      0.9845395088195801,
      0.9824302196502686,
      0.9960288405418396,
      0.9985357522964478,
      0.999847412109375,
      0.9999317526817322,
      0.9999700784683228,
      0.9999664425849915,
      0.9999586343765259,
      0.9999647736549377,
      0.9999445676803589,
      0.999961256980896,
      0.9999428987503052,
      0.9999526143074036,
      0.999934196472168,
      0.9999565482139587,
      0.9999766945838928,
      0.9999598264694214,
      0.9999219179153442,
      0.9998748898506165,
      0.99982750415802,
      0.9989708662033081,
      0.9937708973884583,
      0.9963362812995911,
      0.989264190196991,
      0.9953315258026123,
      0.9905861616134644,
      0.9891480207443237,
      0.9980646371841431,
      0.9998599886894226,
      0.9999258518218994,
      0.9998102188110352,
      0.9997999668121338,
      0.9998656511306763,
      0.9998407959938049,
      0.999841570854187
    ],
    [
      0.9497784376144409,
      0.9688453078269958,
      0.9665873646736145,
      0.9653884768486023,
      0.9688875675201416,
      0.9728599190711975,
      0.9686414003372192,
      0.9696459770202637,
      0.9731197357177734,
      0.9719079732894897,
      0.965333104133606,
      0.9674273133277893,
      0.9706159234046936,
      0.965528666973114,
      0.9636753797531128,
      0.9672120809555054,
      0.9673483967781067,
      0.9652719497680664,
      0.9651505947113037,
      0.9713946580886841,
      0.9681870341300964,
      0.9632244110107422,
      0.9666032791137695,
      0.9728814959526062,
      0.9707819819450378,
      0.9626765251159668,
      0.9672197699546814,
      0.976396918296814,
      0.9677146077156067,
      0.9723002910614014,
      0.9605588316917419,
      0.962976336479187,
      0.9657242298126221,
      0.9645786881446838,
      0.967690110206604,
      0.9670137763023376,
      0.9647806286811829,
      0.9666335582733154,
      0.9655381441116333,
      0.9628701210021973,
      0.9688777327537537,
      0.9667096734046936,
      0.9613616466522217,
      0.9610421657562256,
      0.9661712050437927,
      0.9627950191497803,
      0.9607154726982117,
      0.9567944407463074,
      0.9652207493782043,
      0.9620950222015381,
      0.9606361389160156,
      0.9584304690361023,
      0.9478435516357422,
      0.9479909539222717,
      0.9496071934700012,
      0.960641622543335,
      0.9568055868148804,
      0.9546501040458679,
      0.9617741107940674,
      0.9639865159988403,
      0.9551783204078674,
      0.9568867087364197,
      0.9661421179771423,
      0.9629843831062317,
      0.9563437104225159,
      0.9533224105834961,
      0.9605834484100342,
      0.9567674994468689,
      0.9544653296470642,
      0.9571176767349243,
      0.9627640247344971,
      0.9610134363174438,
      0.9615458250045776,
      0.9643257260322571,
      0.9688278436660767,
      0.9623420238494873,
      0.9618533253669739,
      0.9740319848060608,
      0.9717742800712585,
      0.9643975496292114,
      0.9583944082260132,
      0.965682327747345,
      0.9575044512748718,
      0.9520178437232971,
      0.9501224756240845,
      0.9317789673805237,
      0.9111264944076538,
      0.9997758269309998,
      0.9998582005500793,
      0.9998751878738403,
      0.9987232685089111,
      0.9963341951370239,
      0.9958431720733643,
      0.9900683760643005,
      0.9948916435241699,
      0.9913740754127502,
      0.9917666912078857,
      0.9982152581214905,
      0.999771773815155,
      0.9998109936714172,
      0.9998384714126587,
      0.9999300837516785,
      0.9999359846115112,
      0.9999342560768127,
      0.9999621510505676,
      0.9999425411224365,
      0.9999529123306274,
      0.9999714493751526,
      0.9999640583992004,
      0.9999541640281677,
      0.9998649954795837,
      0.9990721344947815,
      0.9967296123504639,
      0.9970284104347229,
      0.9980970025062561,
      0.9947834014892578,
      0.9954308867454529,
      0.9899280667304993,
      0.9848566651344299,
      0.9916810989379883,
      0.9865211844444275,
      0.9940789341926575,
      0.9994154572486877,
      0.9999176263809204,
      0.9999348521232605,
      0.9999011754989624,
      0.999959409236908,
      0.9999755024909973,
      0.999924898147583,
      0.9998978972434998,
      0.999963641166687,
      0.9999673962593079,
      0.9999796748161316,
      0.9999579787254333,
      0.999968945980072,
      0.9999819397926331,
      0.9999704957008362,
      0.9999660849571228,
      0.9998897314071655,
      0.9995502829551697,
      0.9964327812194824,
      0.9972630143165588,
      0.9988468289375305,
      0.997283935546875,
      0.9977502226829529,
      0.9912128448486328,
      0.9887766242027283,
      0.997087836265564,
      0.9988205432891846,
      0.9999241828918457,
      0.9999642372131348,
      0.9999628067016602,
      0.9999681115150452,
      0.9999852180480957,
      0.9999639987945557,
      0.9999533891677856,
      0.9999861717224121,
      0.9999791979789734,
      0.999961256980896,
      0.999945342540741,
      0.9999675154685974,
      0.9999753832817078,
      0.9999785423278809,
      0.9999231696128845,
      0.9998865723609924,
      0.9987813830375671,
      0.9969807863235474,
      0.9890422821044922,
      0.987843930721283,
      0.9851018190383911,
      0.9747754335403442,
      0.9835068583488464,
      0.9913613200187683,
      0.9973078966140747,
      0.9987399578094482,
      0.9955862164497375,
      0.9967666864395142,
      0.9899579882621765,
      0.9893907904624939,
      0.9971274733543396,
      0.9974696040153503,
      0.9998863935470581,
      0.9999441504478455,
      0.9999659657478333,
      0.9999667406082153,
      0.9999683499336243,
      0.9999586939811707,
      0.9999740123748779,
      0.9999392628669739,
      0.9999642968177795,
      0.9999748468399048,
      0.9999700784683228,
      0.9999738335609436,
      0.9999457001686096,
      0.9999263286590576,
      0.9995550513267517,
      0.9964616298675537,
      0.9980641603469849,
      0.9983794689178467,
      0.9927701354026794,
      0.9957650303840637,
      0.9886559247970581,
      0.9865890145301819,
      0.9970002770423889,
      0.9990316033363342,
      0.9998883605003357,
      0.9999386668205261,
      0.9999719262123108,
      0.9999681115150452,
      0.9999610781669617,
      0.9999665021896362,
      0.9999463558197021,
      0.9999626278877258,
      0.9999443292617798,
      0.9999554753303528,
      0.9999378323554993,
      0.9999563097953796,
      0.9999781847000122,
      0.9999629259109497,
      0.9999262690544128,
      0.9998903870582581,
      0.9998582601547241,
      0.9992255568504333,
      0.9958622455596924,
      0.9973785281181335,
      0.9927399754524231,
      0.9963577389717102,
      0.9931744933128357,
      0.9920893907546997,
      0.9982574582099915,
      0.9998743534088135,
      0.9999316334724426,
      0.9998260140419006,
      0.9998129606246948,
      0.999872624874115,
      0.9998478889465332,
      0.9998494982719421
    ],
    [
      0.9598901867866516,
      0.9753193855285645,
      0.9752472043037415,
      0.9757558703422546,
      0.9785257577896118,
      0.9808449745178223,
      0.9790757298469543,
      0.9800651669502258,
      0.9828172326087952,
      0.9820886254310608,
      0.9791327714920044,
      0.9800715446472168,
      0.9823565483093262,
      0.9791728854179382,
      0.9783966541290283,
      0.9799596071243286,
      0.9801161289215088,
      0.9792125225067139,
      0.9788035750389099,
      0.9821609258651733,
      0.9801644086837769,
      0.9771704077720642,
      0.9787241220474243,
      0.9825209975242615,
      0.9806662201881409,
      0.9757068753242493,
      0.9759048819541931,
      0.9827250838279724,
      0.9751795530319214,
      0.9792811870574951,
      0.9731506109237671,
      0.9744740128517151,
      0.977512538433075,
      0.9771933555603027,
      0.9801977276802063,
      0.9805785417556763,
      0.9783993363380432,
      0.9796332120895386,
      0.979564368724823,
      0.9775735139846802,
      0.9800232648849487,
      0.9792095422744751,
      0.9768509268760681,
      0.976270318031311,
      0.9784572720527649,
      0.9772459268569946,
      0.9756931066513062,
      0.971754789352417,
      0.9762442111968994,
      0.9738647937774658,
      0.9726905822753906,
      0.9716299772262573,
      0.963691234588623,
      0.9635992646217346,
      0.9677822589874268,
      0.9746016263961792,
      0.9716870784759521,
      0.9707170128822327,
      0.9775369763374329,
      0.9780804514884949,
      0.9705312848091125,
      0.9720463156700134,
      0.9791016578674316,
      0.976366400718689,
      0.9718881845474243,
      0.9693899154663086,
      0.9739118218421936,
      0.9688356518745422,
      0.9692851901054382,
      0.9707555770874023,
      0.975848376750946,
      0.9762734174728394,
      0.9772405624389648,
      0.9789896607398987,
      0.9824838638305664,
      0.9782803058624268,
      0.9777772426605225,
      0.9846985936164856,
      0.9830628037452698,
      0.9785521626472473,
      0.9735326170921326,
      0.9785741567611694,
      0.9715303182601929,
      0.9665640592575073,
      0.9651848673820496,
      0.9532169699668884,
      0.931270956993103,
      0.9997801780700684,
      0.9998618960380554,
      0.9998974800109863,
      0.9991119503974915,
      0.9976616501808167,
      0.9974437355995178,
      0.9936251640319824,
      0.996608555316925,
      0.9942034482955933,
      0.99434894323349,
      0.9989771246910095,
      0.9998564720153809,
      0.9998551607131958,
      0.9998701810836792,
      0.9999386072158813,
      0.9999392032623291,
      0.9999378323554993,
      0.9999643564224243,
      0.9999434351921082,
      0.9999539852142334,
      0.9999728798866272,
      0.9999647736549377,
      0.9999575614929199,
      0.9998968839645386,
      0.9993487596511841,
      0.998017430305481,
      0.9984369277954102,
      0.9989032745361328,
      0.9971604943275452,
      0.9973063468933105,
      0.9933481216430664,
      0.9899452924728394,
      0.9941143989562988,
      0.9907762408256531,
      0.9955724477767944,
      0.9995543956756592,
      0.9999255537986755,
      0.9999383091926575,
      0.9999024271965027,
      0.9999616742134094,
      0.9999765157699585,
      0.9999263286590576,
      0.9998999238014221,
      0.9999650120735168,
      0.9999685883522034,
      0.9999805092811584,
      0.9999591112136841,
      0.9999694228172302,
      0.9999825358390808,
      0.9999708533287048,
      0.9999675750732422,
      0.9999165534973145,
      0.9997119903564453,
      0.9977803826332092,
      0.9984519481658936,
      0.9993333220481873,
      0.9985460042953491,
      0.9987404942512512,
      0.9940966367721558,
      0.9928911924362183,
      0.9983934760093689,
      0.9993889331817627,
      0.9999377727508545,
      0.9999672174453735,
      0.9999656677246094,
      0.9999690055847168,
      0.9999855756759644,
      0.9999650716781616,
      0.9999550580978394,
      0.9999863505363464,
      0.9999798536300659,
      0.9999622106552124,
      0.999944806098938,
      0.9999681711196899,
      0.9999756813049316,
      0.9999793171882629,
      0.999933123588562,
      0.999911367893219,
      0.9992647767066956,
      0.9981319308280945,
      0.9920673966407776,
      0.9916722178459167,
      0.9892683625221252,
      0.9817755222320557,
      0.98906010389328,
      0.9944644570350647,
      0.9985026717185974,
      0.9992799758911133,
      0.9978204965591431,
      0.9980722069740295,
      0.9934210777282715,
      0.9932377934455872,
      0.9982056617736816,
      0.9986311793327332,
      0.9999188780784607,
      0.9999512434005737,
      0.9999684691429138,
      0.9999675154685974,
      0.9999691843986511,
      0.9999592304229736,
      0.9999749660491943,
      0.999940812587738,
      0.9999651908874512,
      0.9999758005142212,
      0.9999706149101257,
      0.9999745488166809,
      0.999951183795929,
      0.9999334812164307,
      0.9997015595436096,
      0.9978341460227966,
      0.9989097714424133,
      0.9990717172622681,
      0.9958056807518005,
      0.9973212480545044,
      0.9928445816040039,
      0.9909204840660095,
      0.9981716275215149,
      0.9994458556175232,
      0.9999192357063293,
      0.9999459385871887,
      0.9999736547470093,
      0.9999696612358093,
      0.999962329864502,
      0.9999678134918213,
      0.9999476671218872,
      0.9999638199806213,
      0.9999451637268066,
      0.9999580383300781,
      0.9999405145645142,
      0.999957263469696,
      0.9999793171882629,
      0.9999665021896362,
      0.9999300837516785,
      0.9999052882194519,
      0.9998865127563477,
      0.9994733929634094,
      0.9977429509162903,
      0.9986048936843872,
      0.9957326054573059,
      0.9976148009300232,
      0.9954596161842346,
      0.9949119091033936,
      0.998652994632721,
      0.999893307685852,
      0.9999372363090515,
      0.9998436570167542,
      0.9998255372047424,
      0.9998781085014343,
      0.9998528957366943,
      0.9998559951782227
    ],
    [
      0.9677813053131104,
      0.9803356528282166,
      0.9809879660606384,
      0.9822008013725281,
      0.9843668937683105,
      0.985924243927002,
      0.9851577281951904,
      0.9858196973800659,
      0.9881958961486816,
      0.9876562356948853,
      0.98646080493927,
      0.986732542514801,
      0.9884324073791504,
      0.9862117767333984,
      0.9864150285720825,
      0.9870359301567078,
      0.9868039488792419,
      0.9866113662719727,
      0.9860692620277405,
      0.9881135821342468,
      0.9869094491004944,
      0.985249936580658,
      0.9857094287872314,
      0.9883877038955688,
      0.9869973659515381,
      0.9844865798950195,
      0.9823153614997864,
      0.9871542453765869,
      0.9816181659698486,
      0.9856193661689758,
      0.981265127658844,
      0.9821750521659851,
      0.9852173924446106,
      0.9851937294006348,
      0.9866949915885925,
      0.987484335899353,
      0.9862204790115356,
      0.9866621494293213,
      0.9865533709526062,
      0.9854738712310791,
      0.9860851764678955,
      0.9858938455581665,
      0.9852347373962402,
      0.9843442440032959,
      0.984864354133606,
      0.9846907258033752,
      0.9841321110725403,
      0.9806221723556519,
      0.9828577637672424,
      0.9813894033432007,
      0.9809427261352539,
      0.9802602529525757,
      0.9744991064071655,
      0.9756088852882385,
      0.9799857139587402,
      0.9841525554656982,
      0.9831833839416504,
      0.9828218221664429,
      0.986215353012085,
      0.986168384552002,
      0.9822391271591187,
      0.9838810563087463,
      0.9864541292190552,
      0.9845209121704102,
      0.982577383518219,
      0.9813050627708435,
      0.9827967882156372,
      0.9789829254150391,
      0.9794449210166931,
      0.9819634556770325,
      0.9858594536781311,
      0.9857044816017151,
      0.9856576919555664,
      0.9874249696731567,
      0.9894434213638306,
      0.986842930316925,
      0.9862617254257202,
      0.9903426766395569,
      0.9890541434288025,
      0.9863727688789368,
      0.9833337664604187,
      0.9861153364181519,
      0.9818718433380127,
      0.977785050868988,
      0.9763271808624268,
      0.9681140780448914,
      0.9488893151283264,
      0.999783992767334,
      0.9998716711997986,
      0.9999144673347473,
      0.9993888735771179,
      0.9985756874084473,
      0.9985500574111938,
      0.996470034122467,
      0.9981756210327148,
      0.996554434299469,
      0.9964227080345154,
      0.9993992447853088,
      0.9998977184295654,
      0.9998820424079895,
      0.9998924732208252,
      0.9999454617500305,
      0.9999409914016724,
      0.9999406933784485,
      0.9999662041664124,
      0.9999440312385559,
      0.9999547004699707,
      0.9999741315841675,
      0.999965488910675,
      0.9999605417251587,
      0.9999215602874756,
      0.9995535612106323,
      0.9988983869552612,
      0.9992335438728333,
      0.9994025826454163,
      0.9985976219177246,
      0.9986705183982849,
      0.9966982007026672,
      0.9937770962715149,
      0.9963258504867554,
      0.9939152002334595,
      0.9969574213027954,
      0.9996898770332336,
      0.9999327659606934,
      0.9999408721923828,
      0.9999034404754639,
      0.9999633431434631,
      0.9999771118164062,
      0.9999271631240845,
      0.999901533126831,
      0.9999661445617676,
      0.9999695420265198,
      0.999981164932251,
      0.9999601244926453,
      0.999970018863678,
      0.999983012676239,
      0.9999710917472839,
      0.9999692440032959,
      0.9999363422393799,
      0.9998136758804321,
      0.9986720085144043,
      0.9993067383766174,
      0.9996275901794434,
      0.9992672204971313,
      0.9993403553962708,
      0.9970734715461731,
      0.9965025782585144,
      0.9991410970687866,
      0.9996834993362427,
      0.9999487400054932,
      0.9999694228172302,
      0.9999670386314392,
      0.9999685287475586,
      0.9999854564666748,
      0.9999658465385437,
      0.9999561905860901,
      0.9999865889549255,
      0.9999804496765137,
      0.9999632835388184,
      0.9999459385871887,
      0.999968945980072,
      0.9999759197235107,
      0.9999797940254211,
      0.9999412894248962,
      0.999929666519165,
      0.9995867609977722,
      0.9988926649093628,
      0.9945096969604492,
      0.9949068427085876,
      0.9930349588394165,
      0.987946629524231,
      0.9933011531829834,
      0.9970203042030334,
      0.9991879463195801,
      0.9996252059936523,
      0.9989407658576965,
      0.9989012479782104,
      0.9963294267654419,
      0.9967671036720276,
      0.9989864230155945,
      0.9993969798088074,
      0.9999397397041321,
      0.9999563097953796,
      0.999969482421875,
      0.9999671578407288,
      0.9999691843986511,
      0.9999593496322632,
      0.9999758005142212,
      0.9999425411224365,
      0.9999660849571228,
      0.999976396560669,
      0.9999710321426392,
      0.9999746680259705,
      0.9999549984931946,
      0.99993896484375,
      0.9997870922088623,
      0.9987881183624268,
      0.9994131922721863,
      0.9994799494743347,
      0.9977579116821289,
      0.99842369556427,
      0.9958092570304871,
      0.9946168661117554,
      0.9989849328994751,
      0.9996846914291382,
      0.9999401569366455,
      0.9999518990516663,
      0.9999747276306152,
      0.9999703168869019,
      0.9999644756317139,
      0.999968409538269,
      0.9999483823776245,
      0.9999645352363586,
      0.9999455809593201,
      0.9999598264694214,
      0.999942421913147,
      0.9999578595161438,
      0.9999798536300659,
      0.9999691843986511,
      0.9999324083328247,
      0.9999169707298279,
      0.999907910823822,
      0.9996286034584045,
      0.9989855885505676,
      0.9993183612823486,
      0.9978308081626892,
      0.9987305402755737,
      0.9972145557403564,
      0.9969049692153931,
      0.999158501625061,
      0.9999146461486816,
      0.9999419450759888,
      0.9998601078987122,
      0.9998358488082886,
      0.9998814463615417,
      0.9998551607131958,
      0.9998526573181152
    ],
    [
      0.9742366671562195,
      0.9838948249816895,
      0.9848693013191223,
      0.9858636260032654,
      0.9876646399497986,
      0.9888589382171631,
      0.9884968996047974,
      0.9891414642333984,
      0.9911306500434875,
      0.990824818611145,
      0.9904656410217285,
      0.9906433820724487,
      0.991710364818573,
      0.9902712106704712,
      0.990844190120697,
      0.9906609058380127,
      0.9904492497444153,
      0.9907812476158142,
      0.9902582168579102,
      0.9913857579231262,
      0.9906539916992188,
      0.9893020391464233,
      0.9892330169677734,
      0.9911949634552002,
      0.9900656342506409,
      0.9885411262512207,
      0.9860232472419739,
      0.9899207353591919,
      0.9859217405319214,
      0.9896037578582764,
      0.9861618280410767,
      0.9871643781661987,
      0.9895257949829102,
      0.9893247485160828,
      0.9901798963546753,
      0.9911364912986755,
      0.9901363849639893,
      0.9903824329376221,
      0.9903725385665894,
      0.9899344444274902,
      0.9897260069847107,
      0.9897055625915527,
      0.9898085594177246,
      0.9890255928039551,
      0.9887521862983704,
      0.9890678524971008,
      0.9888125658035278,
      0.9857044219970703,
      0.9867364764213562,
      0.9859179258346558,
      0.9859130382537842,
      0.9853077530860901,
      0.9821808338165283,
      0.9840061664581299,
      0.9872474670410156,
      0.988898515701294,
      0.9890470504760742,
      0.9889698028564453,
      0.9905591607093811,
      0.9903974533081055,
      0.988126277923584,
      0.9892194271087646,
      0.9901189804077148,
      0.9888118505477905,
      0.9877187609672546,
      0.9865131378173828,
      0.9874323010444641,
      0.9846581816673279,
      0.9852007627487183,
      0.987433671951294,
      0.990336537361145,
      0.9899842143058777,
      0.9897607564926147,
      0.9917227029800415,
      0.9932636618614197,
      0.9912199974060059,
      0.9908639192581177,
      0.9941771030426025,
      0.9926160573959351,
      0.9905619025230408,
      0.989160418510437,
      0.9906737804412842,
      0.9876692891120911,
      0.9852205514907837,
      0.9845492839813232,
      0.9779638648033142,
      0.9625239372253418,
      0.9997864365577698,
      0.9998792409896851,
      0.9999273419380188,
      0.9995702505111694,
      0.9991353750228882,
      0.9992377758026123,
      0.9981639981269836,
      0.9990620017051697,
      0.9981585144996643,
      0.9978460669517517,
      0.9996180534362793,
      0.9999220967292786,
      0.9998986721038818,
      0.9999074935913086,
      0.9999503493309021,
      0.999941885471344,
      0.9999426007270813,
      0.999967634677887,
      0.9999442100524902,
      0.9999549984931946,
      0.99997478723526,
      0.9999659657478333,
      0.9999628067016602,
      0.9999374151229858,
      0.9996771812438965,
      0.9993395805358887,
      0.9995535612106323,
      0.9996444582939148,
      0.999265730381012,
      0.9993208050727844,
      0.9985118508338928,
      0.9968768954277039,
      0.9980435967445374,
      0.996570885181427,
      0.9983304738998413,
      0.9997931122779846,
      0.9999390840530396,
      0.9999422430992126,
      0.9999033808708191,
      0.99996417760849,
      0.9999769926071167,
      0.9999271631240845,
      0.9999021291732788,
      0.9999666213989258,
      0.9999700784683228,
      0.9999816417694092,
      0.9999611377716064,
      0.9999703764915466,
      0.9999834299087524,
      0.9999713897705078,
      0.9999701380729675,
      0.9999475479125977,
      0.9998705387115479,
      0.9992663264274597,
      0.9996199011802673,
      0.9997619390487671,
      0.9996194243431091,
      0.9996875524520874,
      0.998638391494751,
      0.9984695911407471,
      0.9995999932289124,
      0.9998224973678589,
      0.9999556541442871,
      0.9999718070030212,
      0.9999679327011108,
      0.9999682903289795,
      0.9999856352806091,
      0.9999662637710571,
      0.9999569058418274,
      0.9999869465827942,
      0.9999809861183167,
      0.9999642372131348,
      0.9999486207962036,
      0.999969482421875,
      0.9999760389328003,
      0.9999799728393555,
      0.9999462366104126,
      0.9999403357505798,
      0.9997545480728149,
      0.9993457198143005,
      0.9966022968292236,
      0.9973853230476379,
      0.9963868260383606,
      0.993166446685791,
      0.9964460134506226,
      0.9985755681991577,
      0.9995864629745483,
      0.9997960329055786,
      0.9994439482688904,
      0.9993956089019775,
      0.9981335997581482,
      0.9984727501869202,
      0.9995034337043762,
      0.9996901154518127,
      0.9999510049819946,
      0.9999598264694214,
      0.999969482421875,
      0.9999665021896362,
      0.9999691247940063,
      0.9999595284461975,
      0.999976396560669,
      0.9999434947967529,
      0.9999668002128601,
      0.9999768137931824,
      0.9999712109565735,
      0.9999746084213257,
      0.9999575018882751,
      0.9999421834945679,
      0.9998379945755005,
      0.9993734955787659,
      0.9996909499168396,
      0.9997007250785828,
      0.9989436268806458,
      0.9991380572319031,
      0.9979512691497803,
      0.9972902536392212,
      0.9995039701461792,
      0.9998031258583069,
      0.9999463558197021,
      0.999955415725708,
      0.9999750256538391,
      0.9999703764915466,
      0.9999654293060303,
      0.9999684691429138,
      0.9999485015869141,
      0.9999646544456482,
      0.9999452233314514,
      0.9999608397483826,
      0.9999434351921082,
      0.9999578595161438,
      0.9999799728393555,
      0.9999710321426392,
      0.9999333024024963,
      0.999924898147583,
      0.9999219179153442,
      0.9997165203094482,
      0.9995039701461792,
      0.9996589422225952,
      0.9988808035850525,
      0.9993162751197815,
      0.9984518885612488,
      0.9983367323875427,
      0.9995039105415344,
      0.9999294281005859,
      0.9999451041221619,
      0.9998742938041687,
      0.9998440146446228,
      0.9998825788497925,
      0.9998542666435242,
      0.9998525977134705
    ],
    [
      0.9772554636001587,
      0.9860655665397644,
      0.9872802495956421,
      0.9882805347442627,
      0.9895607829093933,
      0.9906930923461914,
      0.9904943704605103,
      0.991066038608551,
      0.9929121732711792,
      0.9926088452339172,
      0.9927226305007935,
      0.9930001497268677,
      0.9935811161994934,
      0.9927322864532471,
      0.9936326742172241,
      0.9930386543273926,
      0.9926782846450806,
      0.9932147860527039,
      0.9927937984466553,
      0.9932364821434021,
      0.9926381707191467,
      0.9916505813598633,
      0.9915259480476379,
      0.9928972125053406,
      0.9920075535774231,
      0.9908596873283386,
      0.9884181022644043,
      0.9917215704917908,
      0.989604651927948,
      0.9921095967292786,
      0.9892662167549133,
      0.9903713464736938,
      0.9924588799476624,
      0.9919360876083374,
      0.9923592805862427,
      0.9937388300895691,
      0.9928218722343445,
      0.9927001595497131,
      0.9927229881286621,
      0.9929291605949402,
      0.9923464059829712,
      0.9921849966049194,
      0.9924841523170471,
      0.9916618466377258,
      0.9912685751914978,
      0.9916508197784424,
      0.9914094805717468,
      0.9885547161102295,
      0.9891234636306763,
      0.9885390996932983,
      0.9886143207550049,
      0.9882378578186035,
      0.9865174293518066,
      0.9880462288856506,
      0.990378201007843,
      0.9913668632507324,
      0.9920922517776489,
      0.9919539093971252,
      0.9928497076034546,
      0.9929171800613403,
      0.9915795922279358,
      0.9922208189964294,
      0.992605984210968,
      0.991791307926178,
      0.9908899068832397,
      0.989716112613678,
      0.9905062317848206,
      0.988715648651123,
      0.9889711737632751,
      0.9905134439468384,
      0.9931784272193909,
      0.9928104877471924,
      0.9928385615348816,
      0.9946997761726379,
      0.9958948493003845,
      0.9942231178283691,
      0.9939075708389282,
      0.9964243173599243,
      0.995431125164032,
      0.9936188459396362,
      0.9929797649383545,
      0.9937058091163635,
      0.9911389350891113,
      0.9891432523727417,
      0.9889706373214722,
      0.9835913181304932,
      0.9714589715003967,
      0.9997897744178772,
      0.99988853931427,
      0.999934732913971,
      0.9996727705001831,
      0.9994487762451172,
      0.9995320439338684,
      0.9988627433776855,
      0.9994634389877319,
      0.9989300966262817,
      0.9987489581108093,
      0.9997333884239197,
      0.9999359846115112,
      0.9999091625213623,
      0.9999110102653503,
      0.9999526143074036,
      0.9999404549598694,
      0.9999403357505798,
      0.9999675750732422,
      0.9999437928199768,
      0.9999550580978394,
      0.9999753832817078,
      0.9999663233757019,
      0.99996417760849,
      0.999946653842926,
      0.9997533559799194,
      0.9995718598365784,
      0.9997180104255676,
      0.9997705817222595,
      0.9996473789215088,
      0.9996272921562195,
      0.9993506669998169,
      0.9983831644058228,
      0.9989507794380188,
      0.9979507923126221,
      0.9990053176879883,
      0.9998594522476196,
      0.9999436736106873,
      0.9999428987503052,
      0.99990314245224,
      0.9999649524688721,
      0.9999770522117615,
      0.9999271631240845,
      0.9999026656150818,
      0.999967098236084,
      0.9999704957008362,
      0.9999820590019226,
      0.9999616146087646,
      0.999970555305481,
      0.9999836683273315,
      0.999971330165863,
      0.9999706745147705,
      0.9999545812606812,
      0.9999037384986877,
      0.9995577931404114,
      0.9997631907463074,
      0.9998393058776855,
      0.9997716546058655,
      0.9998294711112976,
      0.9993042945861816,
      0.999225378036499,
      0.9998128414154053,
      0.999875009059906,
      0.9999596476554871,
      0.999973714351654,
      0.9999683499336243,
      0.9999682307243347,
      0.999985933303833,
      0.9999666810035706,
      0.9999577403068542,
      0.9999871850013733,
      0.9999815821647644,
      0.9999645948410034,
      0.9999483227729797,
      0.9999697804450989,
      0.9999759197235107,
      0.9999798536300659,
      0.9999496340751648,
      0.9999478459358215,
      0.9998430013656616,
      0.9995898604393005,
      0.9977736473083496,
      0.9984748363494873,
      0.9977006912231445,
      0.9958769679069519,
      0.9978851079940796,
      0.9991628527641296,
      0.9997454881668091,
      0.9998570680618286,
      0.9996464848518372,
      0.9996573328971863,
      0.9989840388298035,
      0.9992525577545166,
      0.9997342824935913,
      0.9998137354850769,
      0.999957799911499,
      0.999962568283081,
      0.9999693036079407,
      0.9999655485153198,
      0.9999681711196899,
      0.9999589920043945,
      0.9999768137931824,
      0.9999439120292664,
      0.9999669790267944,
      0.9999769926071167,
      0.9999712109565735,
      0.9999743700027466,
      0.9999588131904602,
      0.999944269657135,
      0.9998661875724792,
      0.9996288418769836,
      0.9997929930686951,
      0.9997877478599548,
      0.9994153380393982,
      0.9995177388191223,
      0.9989534020423889,
      0.9985664486885071,
      0.9997252821922302,
      0.9998656511306763,
      0.9999542236328125,
      0.9999582767486572,
      0.9999749064445496,
      0.9999695420265198,
      0.9999668002128601,
      0.9999673962593079,
      0.9999472498893738,
      0.9999643564224243,
      0.9999451041221619,
      0.9999613165855408,
      0.9999439120292664,
      0.9999576210975647,
      0.9999798536300659,
      0.9999719262123108,
      0.9999334216117859,
      0.9999295473098755,
      0.9999299049377441,
      0.9997606873512268,
      0.9996920824050903,
      0.9997937679290771,
      0.9993222951889038,
      0.9995737671852112,
      0.9991428256034851,
      0.9991252422332764,
      0.9996839165687561,
      0.9999397397041321,
      0.9999472498893738,
      0.9998852014541626,
      0.9998505711555481,
      0.999882698059082,
      0.9998528361320496,
      0.9998503923416138
    ]
  ],
  "rfd_device": "NVIDIA A30",
  "rfd_time": 73,
  "rfd_con_ref_pdb_idx": [],
  "rfd_con_hal_pdb_idx": [],
  "rfd_con_ref_idx0": [],
  "rfd_con_hal_idx0": [],
  "rfd_complex_con_ref_pdb_idx": "[('E', 6), ('E', 7), ('E', 8), ('E', 9), ('E', 10), ('E', 11), ('E', 12), ('E', 13), ('E', 14), ('E', 15), ('E', 16), ('E', 17), ('E', 18), ('E', 19), ('E', 20), ('E', 21), ('E', 22), ('E', 23), ('E', 24), ('E', 25), ('E', 26), ('E', 27), ('E', 28), ('E', 29), ('E', 30), ('E', 31), ('E', 32), ('E', 33), ('E', 34), ('E', 35), ('E', 36), ('E', 37), ('E', 38), ('E', 39), ('E', 40), ('E', 41), ('E', 42), ('E', 43), ('E', 44), ('E', 45), ('E', 46), ('E', 47), ('E', 48), ('E', 49), ('E', 50), ('E', 51), ('E', 52), ('E', 53), ('E', 54), ('E', 55), ('E', 56), ('E', 57), ('E', 58), ('E', 59), ('E', 60), ('E', 61), ('E', 62), ('E', 63), ('E', 64), ('E', 65), ('E', 66), ('E', 67), ('E', 68), ('E', 69), ('E', 70), ('E', 71), ('E', 72), ('E', 73), ('E', 74), ('E', 75), ('E', 76), ('E', 77), ('E', 78), ('E', 79), ('E', 80), ('E', 81), ('E', 82), ('E', 83), ('E', 84), ('E', 85), ('E', 86), ('E', 87), ('E', 88), ('E', 89), ('E', 90), ('E', 91), ('E', 92), ('E', 93), ('E', 94), ('E', 95), ('E', 96), ('E', 97), ('E', 98), ('E', 99), ('E', 100), ('E', 101), ('E', 102), ('E', 103), ('E', 104), ('E', 105), ('E', 106), ('E', 107), ('E', 108), ('E', 109), ('E', 110), ('E', 111), ('E', 112), ('E', 113), ('E', 114), ('E', 115), ('E', 116), ('E', 117), ('E', 118), ('E', 119), ('E', 120), ('E', 121), ('E', 122), ('E', 123), ('E', 124), ('E', 125), ('E', 126), ('E', 127), ('E', 128), ('E', 129), ('E', 130), ('E', 131), ('E', 132), ('E', 133), ('E', 134), ('E', 135), ('E', 136), ('E', 137), ('E', 138), ('E', 139), ('E', 140), ('E', 141), ('E', 142), ('E', 143), ('E', 144), ('E', 145), ('E', 146), ('E', 147), ('E', 148), ('E', 149), ('E', 150), ('E', 151), ('E', 152), ('E', 153), ('E', 154), ('E', 155)]",
  "rfd_complex_con_hal_pdb_idx": "[('B', 88), ('B', 89), ('B', 90), ('B', 91), ('B', 92), ('B', 93), ('B', 94), ('B', 95), ('B', 96), ('B', 97), ('B', 98), ('B', 99), ('B', 100), ('B', 101), ('B', 102), ('B', 103), ('B', 104), ('B', 105), ('B', 106), ('B', 107), ('B', 108), ('B', 109), ('B', 110), ('B', 111), ('B', 112), ('B', 113), ('B', 114), ('B', 115), ('B', 116), ('B', 117), ('B', 118), ('B', 119), ('B', 120), ('B', 121), ('B', 122), ('B', 123), ('B', 124), ('B', 125), ('B', 126), ('B', 127), ('B', 128), ('B', 129), ('B', 130), ('B', 131), ('B', 132), ('B', 133), ('B', 134), ('B', 135), ('B', 136), ('B', 137), ('B', 138), ('B', 139), ('B', 140), ('B', 141), ('B', 142), ('B', 143), ('B', 144), ('B', 145), ('B', 146), ('B', 147), ('B', 148), ('B', 149), ('B', 150), ('B', 151), ('B', 152), ('B', 153), ('B', 154), ('B', 155), ('B', 156), ('B', 157), ('B', 158), ('B', 159), ('B', 160), ('B', 161), ('B', 162), ('B', 163), ('B', 164), ('B', 165), ('B', 166), ('B', 167), ('B', 168), ('B', 169), ('B', 170), ('B', 171), ('B', 172), ('B', 173), ('B', 174), ('B', 175), ('B', 176), ('B', 177), ('B', 178), ('B', 179), ('B', 180), ('B', 181), ('B', 182), ('B', 183), ('B', 184), ('B', 185), ('B', 186), ('B', 187), ('B', 188), ('B', 189), ('B', 190), ('B', 191), ('B', 192), ('B', 193), ('B', 194), ('B', 195), ('B', 196), ('B', 197), ('B', 198), ('B', 199), ('B', 200), ('B', 201), ('B', 202), ('B', 203), ('B', 204), ('B', 205), ('B', 206), ('B', 207), ('B', 208), ('B', 209), ('B', 210), ('B', 211), ('B', 212), ('B', 213), ('B', 214), ('B', 215), ('B', 216), ('B', 217), ('B', 218), ('B', 219), ('B', 220), ('B', 221), ('B', 222), ('B', 223), ('B', 224), ('B', 225), ('B', 226), ('B', 227), ('B', 228), ('B', 229), ('B', 230), ('B', 231), ('B', 232), ('B', 233), ('B', 234), ('B', 235), ('B', 236), ('B', 237)]",
  "rfd_receptor_con_ref_pdb_idx": "[('E', 6), ('E', 7), ('E', 8), ('E', 9), ('E', 10), ('E', 11), ('E', 12), ('E', 13), ('E', 14), ('E', 15), ('E', 16), ('E', 17), ('E', 18), ('E', 19), ('E', 20), ('E', 21), ('E', 22), ('E', 23), ('E', 24), ('E', 25), ('E', 26), ('E', 27), ('E', 28), ('E', 29), ('E', 30), ('E', 31), ('E', 32), ('E', 33), ('E', 34), ('E', 35), ('E', 36), ('E', 37), ('E', 38), ('E', 39), ('E', 40), ('E', 41), ('E', 42), ('E', 43), ('E', 44), ('E', 45), ('E', 46), ('E', 47), ('E', 48), ('E', 49), ('E', 50), ('E', 51), ('E', 52), ('E', 53), ('E', 54), ('E', 55), ('E', 56), ('E', 57), ('E', 58), ('E', 59), ('E', 60), ('E', 61), ('E', 62), ('E', 63), ('E', 64), ('E', 65), ('E', 66), ('E', 67), ('E', 68), ('E', 69), ('E', 70), ('E', 71), ('E', 72), ('E', 73), ('E', 74), ('E', 75), ('E', 76), ('E', 77), ('E', 78), ('E', 79), ('E', 80), ('E', 81), ('E', 82), ('E', 83), ('E', 84), ('E', 85), ('E', 86), ('E', 87), ('E', 88), ('E', 89), ('E', 90), ('E', 91), ('E', 92), ('E', 93), ('E', 94), ('E', 95), ('E', 96), ('E', 97), ('E', 98), ('E', 99), ('E', 100), ('E', 101), ('E', 102), ('E', 103), ('E', 104), ('E', 105), ('E', 106), ('E', 107), ('E', 108), ('E', 109), ('E', 110), ('E', 111), ('E', 112), ('E', 113), ('E', 114), ('E', 115), ('E', 116), ('E', 117), ('E', 118), ('E', 119), ('E', 120), ('E', 121), ('E', 122), ('E', 123), ('E', 124), ('E', 125), ('E', 126), ('E', 127), ('E', 128), ('E', 129), ('E', 130), ('E', 131), ('E', 132), ('E', 133), ('E', 134), ('E', 135), ('E', 136), ('E', 137), ('E', 138), ('E', 139), ('E', 140), ('E', 141), ('E', 142), ('E', 143), ('E', 144), ('E', 145), ('E', 146), ('E', 147), ('E', 148), ('E', 149), ('E', 150), ('E', 151), ('E', 152), ('E', 153), ('E', 154), ('E', 155)]",
  "rfd_receptor_con_hal_pdb_idx": "[('B', 88), ('B', 89), ('B', 90), ('B', 91), ('B', 92), ('B', 93), ('B', 94), ('B', 95), ('B', 96), ('B', 97), ('B', 98), ('B', 99), ('B', 100), ('B', 101), ('B', 102), ('B', 103), ('B', 104), ('B', 105), ('B', 106), ('B', 107), ('B', 108), ('B', 109), ('B', 110), ('B', 111), ('B', 112), ('B', 113), ('B', 114), ('B', 115), ('B', 116), ('B', 117), ('B', 118), ('B', 119), ('B', 120), ('B', 121), ('B', 122), ('B', 123), ('B', 124), ('B', 125), ('B', 126), ('B', 127), ('B', 128), ('B', 129), ('B', 130), ('B', 131), ('B', 132), ('B', 133), ('B', 134), ('B', 135), ('B', 136), ('B', 137), ('B', 138), ('B', 139), ('B', 140), ('B', 141), ('B', 142), ('B', 143), ('B', 144), ('B', 145), ('B', 146), ('B', 147), ('B', 148), ('B', 149), ('B', 150), ('B', 151), ('B', 152), ('B', 153), ('B', 154), ('B', 155), ('B', 156), ('B', 157), ('B', 158), ('B', 159), ('B', 160), ('B', 161), ('B', 162), ('B', 163), ('B', 164), ('B', 165), ('B', 166), ('B', 167), ('B', 168), ('B', 169), ('B', 170), ('B', 171), ('B', 172), ('B', 173), ('B', 174), ('B', 175), ('B', 176), ('B', 177), ('B', 178), ('B', 179), ('B', 180), ('B', 181), ('B', 182), ('B', 183), ('B', 184), ('B', 185), ('B', 186), ('B', 187), ('B', 188), ('B', 189), ('B', 190), ('B', 191), ('B', 192), ('B', 193), ('B', 194), ('B', 195), ('B', 196), ('B', 197), ('B', 198), ('B', 199), ('B', 200), ('B', 201), ('B', 202), ('B', 203), ('B', 204), ('B', 205), ('B', 206), ('B', 207), ('B', 208), ('B', 209), ('B', 210), ('B', 211), ('B', 212), ('B', 213), ('B', 214), ('B', 215), ('B', 216), ('B', 217), ('B', 218), ('B', 219), ('B', 220), ('B', 221), ('B', 222), ('B', 223), ('B', 224), ('B', 225), ('B', 226), ('B', 227), ('B', 228), ('B', 229), ('B', 230), ('B', 231), ('B', 232), ('B', 233), ('B', 234), ('B', 235), ('B', 236), ('B', 237)]",
  "rfd_complex_con_ref_idx0": [
    0,
    1,
    2,
    3,
    4,
    5,
    6,
    7,
    8,
    9,
    10,
    11,
    12,
    13,
    14,
    15,
    16,
    17,
    18,
    19,
    20,
    21,
    22,
    23,
    24,
    25,
    26,
    27,
    28,
    29,
    30,
    31,
    32,
    33,
    34,
    35,
    36,
    37,
    38,
    39,
    40,
    41,
    42,
    43,
    44,
    45,
    46,
    47,
    48,
    49,
    50,
    51,
    52,
    53,
    54,
    55,
    56,
    57,
    58,
    59,
    60,
    61,
    62,
    63,
    64,
    65,
    66,
    67,
    68,
    69,
    70,
    71,
    72,
    73,
    74,
    75,
    76,
    77,
    78,
    79,
    80,
    81,
    82,
    83,
    84,
    85,
    86,
    87,
    88,
    89,
    90,
    91,
    92,
    93,
    94,
    95,
    96,
    97,
    98,
    99,
    100,
    101,
    102,
    103,
    104,
    105,
    106,
    107,
    108,
    109,
    110,
    111,
    112,
    113,
    114,
    115,
    116,
    117,
    118,
    119,
    120,
    121,
    122,
    123,
    124,
    125,
    126,
    127,
    128,
    129,
    130,
    131,
    132,
    133,
    134,
    135,
    136,
    137,
    138,
    139,
    140,
    141,
    142,
    143,
    144,
    145,
    146,
    147,
    148,
    149
  ],
  "rfd_complex_con_hal_idx0": [
    87,
    88,
    89,
    90,
    91,
    92,
    93,
    94,
    95,
    96,
    97,
    98,
    99,
    100,
    101,
    102,
    103,
    104,
    105,
    106,
    107,
    108,
    109,
    110,
    111,
    112,
    113,
    114,
    115,
    116,
    117,
    118,
    119,
    120,
    121,
    122,
    123,
    124,
    125,
    126,
    127,
    128,
    129,
    130,
    131,
    132,
    133,
    134,
    135,
    136,
    137,
    138,
    139,
    140,
    141,
    142,
    143,
    144,
    145,
    146,
    147,
    148,
    149,
    150,
    151,
    152,
    153,
    154,
    155,
    156,
    157,
    158,
    159,
    160,
    161,
    162,
    163,
    164,
    165,
    166,
    167,
    168,
    169,
    170,
    171,
    172,
    173,
    174,
    175,
    176,
    177,
    178,
    179,
    180,
    181,
    182,
    183,
    184,
    185,
    186,
    187,
    188,
    189,
    190,
    191,
    192,
    193,
    194,
    195,
    196,
    197,
    198,
    199,
    200,
    201,
    202,
    203,
    204,
    205,
    206,
    207,
    208,
    209,
    210,
    211,
    212,
    213,
    214,
    215,
    216,
    217,
    218,
    219,
    220,
    221,
    222,
    223,
    224,
    225,
    226,
    227,
    228,
    229,
    230,
    231,
    232,
    233,
    234,
    235,
    236
  ],
  "rfd_receptor_con_ref_idx0": [
    0,
    1,
    2,
    3,
    4,
    5,
    6,
    7,
    8,
    9,
    10,
    11,
    12,
    13,
    14,
    15,
    16,
    17,
    18,
    19,
    20,
    21,
    22,
    23,
    24,
    25,
    26,
    27,
    28,
    29,
    30,
    31,
    32,
    33,
    34,
    35,
    36,
    37,
    38,
    39,
    40,
    41,
    42,
    43,
    44,
    45,
    46,
    47,
    48,
    49,
    50,
    51,
    52,
    53,
    54,
    55,
    56,
    57,
    58,
    59,
    60,
    61,
    62,
    63,
    64,
    65,
    66,
    67,
    68,
    69,
    70,
    71,
    72,
    73,
    74,
    75,
    76,
    77,
    78,
    79,
    80,
    81,
    82,
    83,
    84,
    85,
    86,
    87,
    88,
    89,
    90,
    91,
    92,
    93,
    94,
    95,
    96,
    97,
    98,
    99,
    100,
    101,
    102,
    103,
    104,
    105,
    106,
    107,
    108,
    109,
    110,
    111,
    112,
    113,
    114,
    115,
    116,
    117,
    118,
    119,
    120,
    121,
    122,
    123,
    124,
    125,
    126,
    127,
    128,
    129,
    130,
    131,
    132,
    133,
    134,
    135,
    136,
    137,
    138,
    139,
    140,
    141,
    142,
    143,
    144,
    145,
    146,
    147,
    148,
    149
  ],
  "rfd_receptor_con_hal_idx0": [
    0,
    1,
    2,
    3,
    4,
    5,
    6,
    7,
    8,
    9,
    10,
    11,
    12,
    13,
    14,
    15,
    16,
    17,
    18,
    19,
    20,
    21,
    22,
    23,
    24,
    25,
    26,
    27,
    28,
    29,
    30,
    31,
    32,
    33,
    34,
    35,
    36,
    37,
    38,
    39,
    40,
    41,
    42,
    43,
    44,
    45,
    46,
    47,
    48,
    49,
    50,
    51,
    52,
    53,
    54,
    55,
    56,
    57,
    58,
    59,
    60,
    61,
    62,
    63,
    64,
    65,
    66,
    67,
    68,
    69,
    70,
    71,
    72,
    73,
    74,
    75,
    76,
    77,
    78,
    79,
    80,
    81,
    82,
    83,
    84,
    85,
    86,
    87,
    88,
    89,
    90,
    91,
    92,
    93,
    94,
    95,
    96,
    97,
    98,
    99,
    100,
    101,
    102,
    103,
    104,
    105,
    106,
    107,
    108,
    109,
    110,
    111,
    112,
    113,
    114,
    115,
    116,
    117,
    118,
    119,
    120,
    121,
    122,
    123,
    124,
    125,
    126,
    127,
    128,
    129,
    130,
    131,
    132,
    133,
    134,
    135,
    136,
    137,
    138,
    139,
    140,
    141,
    142,
    143,
    144,
    145,
    146,
    147,
    148,
    149
  ],
  "rfd_inpaint_str": [
    false,
    false,
    false,
    false,
    false,
    false,
    false,
    false,
    false,
    false,
    false,
    false,
    false,
    false,
    false,
    false,
    false,
    false,
    false,
    false,
    false,
    false,
    false,
    false,
    false,
    false,
    false,
    false,
    false,
    false,
    false,
    false,
    false,
    false,
    false,
    false,
    false,
    false,
    false,
    false,
    false,
    false,
    false,
    false,
    false,
    false,
    false,
    false,
    false,
    false,
    false,
    false,
    false,
    false,
    false,
    false,
    false,
    false,
    false,
    false,
    false,
    false,
    false,
    false,
    false,
    false,
    false,
    false,
    false,
    false,
    false,
    false,
    false,
    false,
    false,
    false,
    false,
    false,
    false,
    false,
    false,
    false,
    false,
    false,
    false,
    false,
    false,
    true,
    true,
    true,
    true,
    true,
    true,
    true,
    true,
    true,
    true,
    true,
    true,
    true,
    true,
    true,
    true,
    true,
    true,
    true,
    true,
    true,
    true,
    true,
    true,
    true,
    true,
    true,
    true,
    true,
    true,
    true,
    true,
    true,
    true,
    true,
    true,
    true,
    true,
    true,
    true,
    true,
    true,
    true,
    true,
    true,
    true,
    true,
    true,
    true,
    true,
    true,
    true,
    true,
    true,
    true,
    true,
    true,
    true,
    true,
    true,
    true,
    true,
    true,
    true,
    true,
    true,
    true,
    true,
    true,
    true,
    true,
    true,
    true,
    true,
    true,
    true,
    true,
    true,
    true,
    true,
    true,
    true,
    true,
    true,
    true,
    true,
    true,
    true,
    true,
    true,
    true,
    true,
    true,
    true,
    true,
    true,
    true,
    true,
    true,
    true,
    true,
    true,
    true,
    true,
    true,
    true,
    true,
    true,
    true,
    true,
    true,
    true,
    true,
    true,
    true,
    true,
    true,
    true,
    true,
    true,
    true,
    true,
    true,
    true,
    true,
    true,
    true,
    true,
    true,
    true,
    true,
    true,
    true,
    true,
    true,
    true,
    true,
    true,
    true,
    true,
    true,
    true,
    true,
    true,
    true,
    true,
    true,
    true,
    true,
    true
  ],
  "rfd_inpaint_seq": [
    false,
    false,
    false,
    false,
    false,
    false,
    false,
    false,
    false,
    false,
    false,
    false,
    false,
    false,
    false,
    false,
    false,
    false,
    false,
    false,
    false,
    false,
    false,
    false,
    false,
    false,
    false,
    false,
    false,
    false,
    false,
    false,
    false,
    false,
    false,
    false,
    false,
    false,
    false,
    false,
    false,
    false,
    false,
    false,
    false,
    false,
    false,
    false,
    false,
    false,
    false,
    false,
    false,
    false,
    false,
    false,
    false,
    false,
    false,
    false,
    false,
    false,
    false,
    false,
    false,
    false,
    false,
    false,
    false,
    false,
    false,
    false,
    false,
    false,
    false,
    false,
    false,
    false,
    false,
    false,
    false,
    false,
    false,
    false,
    false,
    false,
    false,
    true,
    true,
    true,
    true,
    true,
    true,
    true,
    true,
    true,
    true,
    true,
    true,
    true,
    true,
    true,
    true,
    true,
    true,
    true,
    true,
    true,
    true,
    true,
    true,
    true,
    true,
    true,
    true,
    true,
    true,
    true,
    true,
    true,
    true,
    true,
    true,
    true,
    true,
    true,
    true,
    true,
    true,
    true,
    true,
    true,
    true,
    true,
    true,
    true,
    true,
    true,
    true,
    true,
    true,
    true,
    true,
    true,
    true,
    true,
    true,
    true,
    true,
    true,
    true,
    true,
    true,
    true,
    true,
    true,
    true,
    true,
    true,
    true,
    true,
    true,
    true,
    true,
    true,
    true,
    true,
    true,
    true,
    true,
    true,
    true,
    true,
    true,
    true,
    true,
    true,
    true,
    true,
    true,
    true,
    true,
    true,
    true,
    true,
    true,
    true,
    true,
    true,
    true,
    true,
    true,
    true,
    true,
    true,
    true,
    true,
    true,
    true,
    true,
    true,
    true,
    true,
    true,
    true,
    true,
    true,
    true,
    true,
    true,
    true,
    true,
    true,
    true,
    true,
    true,
    true,
    true,
    true,
    true,
    true,
    true,
    true,
    true,
    true,
    true,
    true,
    true,
    true,
    true,
    true,
    true,
    true,
    true,
    true,
    true,
    true
  ],
  "rfd_sampled_mask": [
    "E6-155/0",
    "87-87"
  ],
  "rfd_mask_1d": [
    false,
    false,
    false,
    false,
    false,
    false,
    false,
    false,
    false,
    false,
    false,
    false,
    false,
    false,
    false,
    false,
    false,
    false,
    false,
    false,
    false,
    false,
    false,
    false,
    false,
    false,
    false,
    false,
    false,
    false,
    false,
    false,
    false,
    false,
    false,
    false,
    false,
    false,
    false,
    false,
    false,
    false,
    false,
    false,
    false,
    false,
    false,
    false,
    false,
    false,
    false,
    false,
    false,
    false,
    false,
    false,
    false,
    false,
    false,
    false,
    false,
    false,
    false,
    false,
    false,
    false,
    false,
    false,
    false,
    false,
    false,
    false,
    false,
    false,
    false,
    false,
    false,
    false,
    false,
    false,
    false,
    false,
    false,
    false,
    false,
    false,
    false,
    true,
    true,
    true,
    true,
    true,
    true,
    true,
    true,
    true,
    true,
    true,
    true,
    true,
    true,
    true,
    true,
    true,
    true,
    true,
    true,
    true,
    true,
    true,
    true,
    true,
    true,
    true,
    true,
    true,
    true,
    true,
    true,
    true,
    true,
    true,
    true,
    true,
    true,
    true,
    true,
    true,
    true,
    true,
    true,
    true,
    true,
    true,
    true,
    true,
    true,
    true,
    true,
    true,
    true,
    true,
    true,
    true,
    true,
    true,
    true,
    true,
    true,
    true,
    true,
    true,
    true,
    true,
    true,
    true,
    true,
    true,
    true,
    true,
    true,
    true,
    true,
    true,
    true,
    true,
    true,
    true,
    true,
    true,
    true,
    true,
    true,
    true,
    true,
    true,
    true,
    true,
    true,
    true,
    true,
    true,
    true,
    true,
    true,
    true,
    true,
    true,
    true,
    true,
    true,
    true,
    true,
    true,
    true,
    true,
    true,
    true,
    true,
    true,
    true,
    true,
    true,
    true,
    true,
    true,
    true,
    true,
    true,
    true,
    true,
    true,
    true,
    true,
    true,
    true,
    true,
    true,
    true,
    true,
    true,
    true,
    true,
    true,
    true,
    true,
    true,
    true,
    true,
    true,
    true,
    true,
    true,
    true,
    true,
    true,
    true
  ]
}
```
