## Supplementary File 1 for "ProteinDJ: a high-performance and modular protein design pipeline": fold_86.json

```
{
  "fold_id": 86,
  "rfd_config": {
    "inference": {
      "input_pdb": "4zxb_ir.pdb",
      "num_designs": 25,
      "design_startnum": 75,
      "ckpt_override_path": null,
      "symmetry": null,
      "recenter": true,
      "radius": 10.0,
      "model_only_neighbors": false,
      "output_prefix": "./rfd_results/fold",
      "write_trajectory": false,
      "scaffold_guided": false,
      "model_runner": "SelfConditioning",
      "cautious": true,
      "align_motif": true,
      "symmetric_self_cond": true,
      "final_step": 1,
      "deterministic": false,
      "trb_save_ckpt_path": "/app/RFdiffusion/models/Complex_base_ckpt.pt",
      "schedule_directory_path": "/app/RFdiffusion/schedules",
      "model_directory_path": "/app/RFdiffusion/models"
    },
    "contigmap": {
      "contigs": [
        "E6-155/0 50-100"
      ],
      "inpaint_seq": null,
      "inpaint_str": null,
      "inpaint_str_helix": null,
      "inpaint_str_strand": null,
      "inpaint_str_loop": null,
      "provide_seq": null,
      "length": null
    },
    "model": {
      "n_extra_block": 4,
      "n_main_block": 32,
      "n_ref_block": 4,
      "d_msa": 256,
      "d_msa_full": 64,
      "d_pair": 128,
      "d_templ": 64,
      "n_head_msa": 8,
      "n_head_pair": 4,
      "n_head_templ": 4,
      "d_hidden": 32,
      "d_hidden_templ": 32,
      "p_drop": 0.15,
      "SE3_param_full": {
        "num_layers": 1,
        "num_channels": 32,
        "num_degrees": 2,
        "n_heads": 4,
        "div": 4,
        "l0_in_features": 8,
        "l0_out_features": 8,
        "l1_in_features": 3,
        "l1_out_features": 2,
        "num_edge_features": 32
      },
      "SE3_param_topk": {
        "num_layers": 1,
        "num_channels": 32,
        "num_degrees": 2,
        "n_heads": 4,
        "div": 4,
        "l0_in_features": 64,
        "l0_out_features": 64,
        "l1_in_features": 3,
        "l1_out_features": 2,
        "num_edge_features": 64
      },
      "freeze_track_motif": false,
      "use_motif_timestep": true
    },
    "diffuser": {
      "T": 50,
      "b_0": 0.01,
      "b_T": 0.07,
      "schedule_type": "linear",
      "so3_type": "igso3",
      "crd_scale": 0.25,
      "partial_T": null,
      "so3_schedule_type": "linear",
      "min_b": 1.5,
      "max_b": 2.5,
      "min_sigma": 0.02,
      "max_sigma": 1.5
    },
    "denoiser": {
      "noise_scale_ca": 0,
      "final_noise_scale_ca": 1,
      "ca_noise_schedule_type": "constant",
      "noise_scale_frame": 0,
      "final_noise_scale_frame": 1,
      "frame_noise_schedule_type": "constant"
    },
    "ppi": {
      "hotspot_res": [
        "E64",
        "E88",
        "E96"
      ]
    },
    "potentials": {
      "guiding_potentials": null,
      "guide_scale": 10,
      "guide_decay": "constant",
      "olig_inter_all": null,
      "olig_intra_all": null,
      "olig_custom_contact": null,
      "substrate": null
    },
    "contig_settings": {
      "ref_idx": null,
      "hal_idx": null,
      "idx_rf": null,
      "inpaint_seq_tensor": null
    },
    "preprocess": {
      "sidechain_input": false,
      "motif_sidechain_input": true,
      "d_t1d": 24,
      "d_t2d": 44,
      "prob_self_cond": 0.5,
      "str_self_cond": true,
      "predict_previous": false
    },
    "logging": {
      "inputs": false
    },
    "scaffoldguided": {
      "scaffoldguided": false,
      "target_pdb": false,
      "target_path": null,
      "scaffold_list": null,
      "scaffold_dir": null,
      "sampled_insertion": 0,
      "sampled_N": 0,
      "sampled_C": 0,
      "ss_mask": 0,
      "systematic": false,
      "target_ss": null,
      "target_adj": null,
      "mask_loops": true,
      "contig_crop": null
    }
  },
  "rfd_plddt": [
    [
      0.13767005503177643,
      0.13043352961540222,
      0.10967061668634415,
      0.10245899856090546,
      0.09498388320207596,
      0.08601424098014832,
      0.07860562205314636,
      0.07261013239622116,
      0.06837180256843567,
      0.0653897374868393,
      0.06610478460788727,
      0.06456580758094788,
      0.0643831416964531,
      0.06615740060806274,
      0.06142574921250343,
      0.06107451766729355,
      0.06154005602002144,
      0.062323298305273056,
      0.06401008367538452,
      0.06429563462734222,
      0.06490656733512878,
      0.06485359370708466,
      0.06819365173578262,
      0.06475792825222015,
      0.06751933693885803,
      0.07092361897230148,
      0.07196231186389923,
      0.07091334462165833,
      0.07318834215402603,
      0.07486815750598907,
      0.07667587697505951,
      0.08056411147117615,
      0.07908784598112106,
      0.0794813334941864,
      0.07997941970825195,
      0.07714014500379562,
      0.07662171870470047,
      0.07797431200742722,
      0.0778701975941658,
      0.0758834183216095,
      0.07360858470201492,
      0.07283324003219604,
      0.06894755363464355,
      0.06541883945465088,
      0.06514527648687363,
      0.06616717576980591,
      0.061585742980241776,
      0.061292655766010284,
      0.059731438755989075,
      0.060135312378406525,
      0.060451164841651917,
      0.05903379246592522,
      0.05835452675819397,
      0.06007378548383713,
      0.06128730624914169,
      0.058799609541893005,
      0.059475041925907135,
      0.0617409348487854,
      0.060361601412296295,
      0.06201957166194916,
      0.06240570917725563,
      0.0612269826233387,
      0.06523400545120239,
      0.06616269797086716,
      0.06401586532592773,
      0.0662783533334732,
      0.06954190135002136,
      0.06947726011276245,
      0.0700511559844017,
      0.07235712558031082,
      0.07337626814842224,
      0.07422631978988647,
      0.08014102280139923,
      0.08401020616292953,
      0.09208516776561737,
      0.09528588503599167,
      0.10210046917200089,
      0.10993023961782455,
      0.11889071762561798,
      0.11931353807449341,
      0.9889770150184631,
      0.9886560440063477,
      0.9792118072509766,
      0.9552416801452637,
      0.931364893913269,
      0.9173963069915771,
      0.8801409006118774,
      0.8869335651397705,
      0.8499320149421692,
      0.8511373400688171,
      0.9247145652770996,
      0.9723895788192749,
      0.9680293798446655,
      0.9577922224998474,
      0.9859898686408997,
      0.9899513125419617,
      0.9865044355392456,
      0.9943247437477112,
      0.9948342442512512,
      0.9953094720840454,
      0.9964414238929749,
      0.9974173307418823,
      0.9962377548217773,
      0.9902921319007874,
      0.9759353399276733,
      0.9404246807098389,
      0.9163867235183716,
      0.9459601044654846,
      0.9034104943275452,
      0.9173228144645691,
      0.8693571090698242,
      0.8246062397956848,
      0.8731998801231384,
      0.854185938835144,
      0.906091570854187,
      0.9596790671348572,
      0.9722874164581299,
      0.9897927045822144,
      0.9895410537719727,
      0.9929174184799194,
      0.9967829585075378,
      0.9966602325439453,
      0.9963223934173584,
      0.9981059432029724,
      0.998727023601532,
      0.9989715218544006,
      0.9982524514198303,
      0.9980779886245728,
      0.9989000558853149,
      0.9984061121940613,
      0.9978433847427368,
      0.9953762292861938,
      0.9842777252197266,
      0.9498435258865356,
      0.9346550703048706,
      0.9612411260604858,
      0.9234460592269897,
      0.9249272346496582,
      0.8847440481185913,
      0.8663419485092163,
      0.9216099977493286,
      0.9422109127044678,
      0.9804561734199524,
      0.9948078989982605,
      0.9973714351654053,
      0.9989219903945923,
      0.9992847442626953,
      0.9984760284423828,
      0.9982782602310181,
      0.999382734298706,
      0.9994178414344788,
      0.9982191920280457,
      0.9971027970314026,
      0.9986491799354553,
      0.9984840154647827,
      0.9982192516326904,
      0.9960314035415649,
      0.9909526705741882,
      0.9680352807044983,
      0.9514636993408203,
      0.8877317905426025,
      0.859112024307251,
      0.8439851999282837,
      0.8023626208305359,
      0.8484084606170654,
      0.8909393548965454,
      0.9399383068084717,
      0.9603309631347656,
      0.9247076511383057,
      0.9299390316009521,
      0.89200758934021,
      0.8691906929016113,
      0.9219101667404175,
      0.9288970828056335,
      0.9803777933120728,
      0.993925154209137,
      0.9978706240653992,
      0.9990290999412537,
      0.9991826415061951,
      0.9991922378540039,
      0.999191403388977,
      0.9977734088897705,
      0.9979568123817444,
      0.9990352392196655,
      0.9987218976020813,
      0.9984198212623596,
      0.9972400665283203,
      0.9930279850959778,
      0.9782236814498901,
      0.9381406903266907,
      0.9411170482635498,
      0.951189398765564,
      0.9131850600242615,
      0.9269804358482361,
      0.8869578838348389,
      0.8603283762931824,
      0.9274879693984985,
      0.9429575800895691,
      0.986583411693573,
      0.9945882558822632,
      0.998500406742096,
      0.9991456866264343,
      0.9983890652656555,
      0.9981769323348999,
      0.9988685846328735,
      0.9991302490234375,
      0.9979774951934814,
      0.9969692826271057,
      0.9956082105636597,
      0.9977561831474304,
      0.9989034533500671,
      0.9967469573020935,
      0.9924148321151733,
      0.9805899858474731,
      0.9742770195007324,
      0.9454299211502075,
      0.9156590700149536,
      0.9328513741493225,
      0.9119867086410522,
      0.9404025673866272,
      0.9226994514465332,
      0.894101619720459,
      0.9477523565292358,
      0.9752323031425476,
      0.9876827597618103,
      0.9661908149719238,
      0.9685292840003967,
      0.9859828948974609,
      0.9880996942520142,
      0.9936522841453552
    ],
    [
      0.15947383642196655,
      0.1510435789823532,
      0.1267733871936798,
      0.11521882563829422,
      0.10885292291641235,
      0.09604419022798538,
      0.08826985955238342,
      0.08103296160697937,
      0.0769614651799202,
      0.07189089059829712,
      0.06970012933015823,
      0.06682376563549042,
      0.06524006277322769,
      0.06648139655590057,
      0.06723509728908539,
      0.06705047935247421,
      0.06636075675487518,
      0.06704019755125046,
      0.07162439823150635,
      0.07092437148094177,
      0.07453447580337524,
      0.07358650863170624,
      0.07787599414587021,
      0.07700421661138535,
      0.07580067962408066,
      0.08012658357620239,
      0.08186803758144379,
      0.08124999701976776,
      0.08337132632732391,
      0.08510132879018784,
      0.08547468483448029,
      0.09049561619758606,
      0.08981423079967499,
      0.08434806764125824,
      0.08870482444763184,
      0.08699256181716919,
      0.07992702722549438,
      0.08144097030162811,
      0.08555738627910614,
      0.07738068699836731,
      0.07007808238267899,
      0.07379069179296494,
      0.07376302778720856,
      0.06770461797714233,
      0.06666150689125061,
      0.06869213283061981,
      0.06896151602268219,
      0.06873822957277298,
      0.07020014524459839,
      0.06863067299127579,
      0.06683570146560669,
      0.06532692164182663,
      0.06473837047815323,
      0.06540286540985107,
      0.06736443936824799,
      0.06468246877193451,
      0.06439374387264252,
      0.06549713760614395,
      0.06692706793546677,
      0.06622574478387833,
      0.06640443950891495,
      0.06604839116334915,
      0.06666874140501022,
      0.06655050069093704,
      0.06592904776334763,
      0.06988965719938278,
      0.07356555759906769,
      0.07231743633747101,
      0.07481769472360611,
      0.07884164154529572,
      0.0816069021821022,
      0.08288805186748505,
      0.09028056263923645,
      0.09550175815820694,
      0.10064709186553955,
      0.10473378002643585,
      0.11053164303302765,
      0.11606484651565552,
      0.12544800341129303,
      0.12250962853431702,
      0.9914763569831848,
      0.9901211261749268,
      0.9819865226745605,
      0.9572612643241882,
      0.9343076348304749,
      0.9246126413345337,
      0.8840283155441284,
      0.8950881361961365,
      0.8552776575088501,
      0.8534404039382935,
      0.9330554008483887,
      0.9793241620063782,
      0.9761518239974976,
      0.9722968935966492,
      0.9910466074943542,
      0.9943591356277466,
      0.9915941953659058,
      0.9964759945869446,
      0.9969298839569092,
      0.9968674778938293,
      0.9975223541259766,
      0.997950553894043,
      0.9964374303817749,
      0.9904367923736572,
      0.9741302728652954,
      0.9383997917175293,
      0.9187972545623779,
      0.9493516087532043,
      0.9074241518974304,
      0.922310471534729,
      0.8759521245956421,
      0.8249679803848267,
      0.8731498718261719,
      0.8490391373634338,
      0.8993654847145081,
      0.9568871259689331,
      0.9674425721168518,
      0.9870933890342712,
      0.9879909157752991,
      0.9932750463485718,
      0.9966723322868347,
      0.9960082173347473,
      0.9963478446006775,
      0.9983346462249756,
      0.998847246170044,
      0.9991369843482971,
      0.9980159997940063,
      0.998224675655365,
      0.9989526867866516,
      0.9981213212013245,
      0.9975010752677917,
      0.9947208166122437,
      0.9810964465141296,
      0.9455726742744446,
      0.9349334239959717,
      0.9647799730300903,
      0.9279152154922485,
      0.9314699172973633,
      0.8901055455207825,
      0.8674960732460022,
      0.9237229824066162,
      0.9357221126556396,
      0.9761242866516113,
      0.9945597648620605,
      0.9968429207801819,
      0.9987771511077881,
      0.9993546605110168,
      0.9981639981269836,
      0.9980098605155945,
      0.9994455575942993,
      0.9994184970855713,
      0.9977452158927917,
      0.9963924288749695,
      0.9983088374137878,
      0.9974356293678284,
      0.9974894523620605,
      0.9951924681663513,
      0.9878635406494141,
      0.9599305987358093,
      0.9387640953063965,
      0.8799510598182678,
      0.8512545228004456,
      0.8427180647850037,
      0.7971949577331543,
      0.8406940698623657,
      0.8894960880279541,
      0.938650369644165,
      0.9627985954284668,
      0.9287657737731934,
      0.9359180927276611,
      0.9001309871673584,
      0.8725745677947998,
      0.9240937232971191,
      0.9255396723747253,
      0.9769371747970581,
      0.9937833547592163,
      0.9973715543746948,
      0.9988184571266174,
      0.999204158782959,
      0.9990554451942444,
      0.9991407990455627,
      0.9970559477806091,
      0.9965726733207703,
      0.9982896447181702,
      0.9969834089279175,
      0.9968283176422119,
      0.9960854649543762,
      0.9901041984558105,
      0.9718384146690369,
      0.9299548864364624,
      0.9348673820495605,
      0.9488130211830139,
      0.9127061367034912,
      0.9291573762893677,
      0.8905193209648132,
      0.8645513653755188,
      0.9274362921714783,
      0.9362496137619019,
      0.9823240041732788,
      0.9937430024147034,
      0.9977907538414001,
      0.9986029267311096,
      0.9976289868354797,
      0.9965203404426575,
      0.9973916411399841,
      0.9982004761695862,
      0.9953126907348633,
      0.9943015575408936,
      0.9909290671348572,
      0.9945724010467529,
      0.9978139400482178,
      0.9943867921829224,
      0.9871616959571838,
      0.9707975387573242,
      0.9636676907539368,
      0.9295436143875122,
      0.9009206295013428,
      0.920659065246582,
      0.9045986533164978,
      0.9326473474502563,
      0.9155399799346924,
      0.8849678635597229,
      0.9371230602264404,
      0.9662291407585144,
      0.9816428422927856,
      0.9533913135528564,
      0.9538142681121826,
      0.978603720664978,
      0.9815846085548401,
      0.9895319938659668
    ],
    [
      0.15923142433166504,
      0.15686021745204926,
      0.13340051472187042,
      0.11994001269340515,
      0.11362779885530472,
      0.10243573784828186,
      0.09652060270309448,
      0.08739182353019714,
      0.08608046174049377,
      0.08028919994831085,
      0.07756999135017395,
      0.07386458665132523,
      0.0703362226486206,
      0.07251138240098953,
      0.07195696234703064,
      0.07201211899518967,
      0.07126867026090622,
      0.06880494207143784,
      0.07374189794063568,
      0.07362531870603561,
      0.07839015126228333,
      0.07623300701379776,
      0.08246544748544693,
      0.07949157059192657,
      0.07969095557928085,
      0.0827583521604538,
      0.08473891764879227,
      0.084487184882164,
      0.08303976058959961,
      0.08663294464349747,
      0.08913760632276535,
      0.09364214539527893,
      0.09065905958414078,
      0.08600294589996338,
      0.09020757675170898,
      0.08804959058761597,
      0.07855325937271118,
      0.07936990261077881,
      0.08397551625967026,
      0.076054647564888,
      0.06875552237033844,
      0.07345457375049591,
      0.0738171860575676,
      0.06895781308412552,
      0.06728890538215637,
      0.06915518641471863,
      0.07091022282838821,
      0.06888458132743835,
      0.07013136148452759,
      0.06957212835550308,
      0.06848643720149994,
      0.06690213829278946,
      0.06770546734333038,
      0.06585025787353516,
      0.0657702162861824,
      0.06388760358095169,
      0.06349779665470123,
      0.06403130292892456,
      0.06465189158916473,
      0.06251517683267593,
      0.06275967508554459,
      0.0640394389629364,
      0.06458038836717606,
      0.06358403712511063,
      0.06501715630292892,
      0.0672033429145813,
      0.06805209070444107,
      0.07029357552528381,
      0.0733732134103775,
      0.07574070245027542,
      0.07819053530693054,
      0.08143913000822067,
      0.08926181495189667,
      0.09446367621421814,
      0.09886365383863449,
      0.10644353926181793,
      0.11099288612604141,
      0.1157088428735733,
      0.1286683827638626,
      0.12316592037677765,
      0.9918768405914307,
      0.9904431700706482,
      0.9824585914611816,
      0.9576081037521362,
      0.9350864887237549,
      0.9259883761405945,
      0.8843203186988831,
      0.8960356712341309,
      0.855216920375824,
      0.856558084487915,
      0.9373295903205872,
      0.9808449149131775,
      0.9779431819915771,
      0.9738742113113403,
      0.991610586643219,
      0.9948325157165527,
      0.9921920895576477,
      0.9967895150184631,
      0.9972488284111023,
      0.9971891641616821,
      0.9977573156356812,
      0.9980875849723816,
      0.9966575503349304,
      0.9907814860343933,
      0.9745432138442993,
      0.9391970634460449,
      0.9206998348236084,
      0.9501103758811951,
      0.9071981906890869,
      0.9211890697479248,
      0.8726335763931274,
      0.8204211592674255,
      0.8747146725654602,
      0.8525433540344238,
      0.9054486751556396,
      0.9594546556472778,
      0.9712167978286743,
      0.9891077876091003,
      0.9900201559066772,
      0.994400680065155,
      0.997147798538208,
      0.9966319799423218,
      0.996894896030426,
      0.9985619783401489,
      0.9989880919456482,
      0.9992284178733826,
      0.9982236623764038,
      0.9984217882156372,
      0.9990650415420532,
      0.9982412457466125,
      0.9976525902748108,
      0.9949309229850769,
      0.9814065098762512,
      0.9466713666915894,
      0.9370986223220825,
      0.966299295425415,
      0.9282274842262268,
      0.9311630129814148,
      0.8879620432853699,
      0.8627235889434814,
      0.9248878359794617,
      0.9389535188674927,
      0.9783832430839539,
      0.994922399520874,
      0.9970812201499939,
      0.9988165497779846,
      0.9993783831596375,
      0.998185396194458,
      0.998124897480011,
      0.9994809031486511,
      0.999452531337738,
      0.9978550672531128,
      0.9965343475341797,
      0.9984138011932373,
      0.9975732564926147,
      0.9975934028625488,
      0.9953964948654175,
      0.9878957271575928,
      0.9602149128913879,
      0.9382585287094116,
      0.8804161548614502,
      0.8522568345069885,
      0.8414663672447205,
      0.7938182950019836,
      0.8400701284408569,
      0.889582633972168,
      0.9394145011901855,
      0.963222861289978,
      0.9292916059494019,
      0.9355126023292542,
      0.8985997438430786,
      0.8709784746170044,
      0.9239351749420166,
      0.9272328615188599,
      0.978188693523407,
      0.9940727353096008,
      0.9975302815437317,
      0.9988549947738647,
      0.9992258548736572,
      0.9990888833999634,
      0.9991689324378967,
      0.9971494078636169,
      0.9966853260993958,
      0.9984021782875061,
      0.9970284700393677,
      0.9968982338905334,
      0.9961154460906982,
      0.9899987578392029,
      0.9709056615829468,
      0.9287936091423035,
      0.9336000680923462,
      0.9490318298339844,
      0.9120732545852661,
      0.927773118019104,
      0.8884181976318359,
      0.8629404306411743,
      0.9271245002746582,
      0.9369905591011047,
      0.9831467270851135,
      0.9938666224479675,
      0.9977967143058777,
      0.998568594455719,
      0.9975377917289734,
      0.9962950348854065,
      0.9972442984580994,
      0.9980911612510681,
      0.9949799180030823,
      0.993954598903656,
      0.9902130365371704,
      0.9942553043365479,
      0.997702419757843,
      0.9941509366035461,
      0.9864198565483093,
      0.9687342047691345,
      0.9613069295883179,
      0.9234495162963867,
      0.8972759246826172,
      0.9178875684738159,
      0.9024255275726318,
      0.930625319480896,
      0.9119919538497925,
      0.8823207020759583,
      0.9356704950332642,
      0.9660657644271851,
      0.9811055660247803,
      0.9514950513839722,
      0.9531086087226868,
      0.9776726961135864,
      0.981644868850708,
      0.9894160032272339
    ],
    [
      0.15509772300720215,
      0.15715572237968445,
      0.13421013951301575,
      0.1168595403432846,
      0.11382829397916794,
      0.10268907248973846,
      0.09529998898506165,
      0.08710648864507675,
      0.08620430529117584,
      0.07851208001375198,
      0.07736669480800629,
      0.073626309633255,
      0.06961808353662491,
      0.07202710956335068,
      0.07164983451366425,
      0.07133550196886063,
      0.07284592092037201,
      0.06979989260435104,
      0.07406574487686157,
      0.07432679086923599,
      0.08001708984375,
      0.07617487013339996,
      0.08318260312080383,
      0.08052802830934525,
      0.08158214390277863,
      0.08240081369876862,
      0.08741860091686249,
      0.08622981607913971,
      0.08645351231098175,
      0.08760274946689606,
      0.09160744398832321,
      0.09606676548719406,
      0.09313146770000458,
      0.08870267122983932,
      0.09271973371505737,
      0.09092316031455994,
      0.07954202592372894,
      0.07999483495950699,
      0.08651945739984512,
      0.07963302731513977,
      0.07119377702474594,
      0.07625548541545868,
      0.0768410712480545,
      0.0715528354048729,
      0.06908906996250153,
      0.0721212849020958,
      0.07275140285491943,
      0.06874383985996246,
      0.07194654643535614,
      0.07086421549320221,
      0.06989067792892456,
      0.06800790131092072,
      0.0678759440779686,
      0.06702481955289841,
      0.06634688377380371,
      0.06500034034252167,
      0.06430837512016296,
      0.06446446478366852,
      0.062275372445583344,
      0.06016635522246361,
      0.06105127930641174,
      0.06206069514155388,
      0.060486890375614166,
      0.05922563746571541,
      0.060099802911281586,
      0.06090085208415985,
      0.06205351650714874,
      0.06188525632023811,
      0.0652722716331482,
      0.06766996532678604,
      0.0695004016160965,
      0.07300868630409241,
      0.08156159520149231,
      0.08531629294157028,
      0.0898178219795227,
      0.09596133977174759,
      0.1087208092212677,
      0.11003473401069641,
      0.11682692915201187,
      0.11459119617938995,
      0.9922041893005371,
      0.9906295537948608,
      0.9825714826583862,
      0.9575332999229431,
      0.9353991746902466,
      0.9257997870445251,
      0.88423091173172,
      0.8972595930099487,
      0.8566691279411316,
      0.8607625961303711,
      0.9410434365272522,
      0.9819982051849365,
      0.979025661945343,
      0.974728524684906,
      0.9919374585151672,
      0.9951010346412659,
      0.992477536201477,
      0.9969592094421387,
      0.9974477887153625,
      0.9973989725112915,
      0.9979007244110107,
      0.998260498046875,
      0.9967750310897827,
      0.990871012210846,
      0.9744915962219238,
      0.9385232925415039,
      0.9204907417297363,
      0.9501773118972778,
      0.9064652919769287,
      0.9218007326126099,
      0.8716585040092468,
      0.8213437795639038,
      0.878223717212677,
      0.8588699698448181,
      0.9119147062301636,
      0.962560772895813,
      0.9744191765785217,
      0.9906453490257263,
      0.9912979602813721,
      0.995166003704071,
      0.9974789619445801,
      0.9969806671142578,
      0.9971758723258972,
      0.9986899495124817,
      0.9990838170051575,
      0.9992862343788147,
      0.998382031917572,
      0.9985581636428833,
      0.9991371631622314,
      0.9984167814254761,
      0.9977407455444336,
      0.9949584007263184,
      0.9813109636306763,
      0.9458303451538086,
      0.9367600679397583,
      0.9665220379829407,
      0.9282659292221069,
      0.9312520623207092,
      0.8872015476226807,
      0.8624101877212524,
      0.9272594451904297,
      0.9428392648696899,
      0.9803338646888733,
      0.9953493475914001,
      0.9973452687263489,
      0.998896598815918,
      0.9994072318077087,
      0.9982787370681763,
      0.9982565641403198,
      0.9995124340057373,
      0.9994824528694153,
      0.998005747795105,
      0.9967312812805176,
      0.9985184073448181,
      0.9977867603302002,
      0.9976742267608643,
      0.9953586459159851,
      0.9878218770027161,
      0.9587190747261047,
      0.9362441301345825,
      0.8788495063781738,
      0.8528648614883423,
      0.8473998308181763,
      0.8012955188751221,
      0.8414573669433594,
      0.8894907236099243,
      0.9383474588394165,
      0.9625933170318604,
      0.9291505813598633,
      0.9354643821716309,
      0.8984116315841675,
      0.871055543422699,
      0.9252360463142395,
      0.9302241802215576,
      0.9799806475639343,
      0.9944883584976196,
      0.9977207183837891,
      0.9989192485809326,
      0.9992523789405823,
      0.9991394877433777,
      0.999258816242218,
      0.9973288774490356,
      0.9969303011894226,
      0.9985539317131042,
      0.9972869753837585,
      0.9969305992126465,
      0.996025025844574,
      0.989700436592102,
      0.9692177772521973,
      0.9257503747940063,
      0.9306966066360474,
      0.9469065070152283,
      0.910964846611023,
      0.9269317984580994,
      0.8873237371444702,
      0.8626002073287964,
      0.9276501536369324,
      0.9383894801139832,
      0.9840838313102722,
      0.9940966367721558,
      0.9978809952735901,
      0.9986276030540466,
      0.9975662231445312,
      0.9962796568870544,
      0.9973587393760681,
      0.9981614351272583,
      0.9951183795928955,
      0.9939637780189514,
      0.9902477860450745,
      0.994499683380127,
      0.997761070728302,
      0.9940045475959778,
      0.9857986569404602,
      0.9667729735374451,
      0.9589958786964417,
      0.9186491370201111,
      0.8924031257629395,
      0.9142296314239502,
      0.8997054696083069,
      0.9283602833747864,
      0.9086384773254395,
      0.8800749778747559,
      0.9346733093261719,
      0.9663062691688538,
      0.9809778332710266,
      0.9497467279434204,
      0.9524308443069458,
      0.9775530695915222,
      0.9819136261940002,
      0.9896256923675537
    ],
    [
      0.15682737529277802,
      0.15749336779117584,
      0.13656660914421082,
      0.11566406488418579,
      0.11211631447076797,
      0.10024705529212952,
      0.09333323687314987,
      0.08514370024204254,
      0.08212963491678238,
      0.0749591588973999,
      0.07329437881708145,
      0.06912809610366821,
      0.0664355680346489,
      0.06861050426959991,
      0.06763134151697159,
      0.0680391862988472,
      0.07014404237270355,
      0.06827015429735184,
      0.07139114290475845,
      0.07155873626470566,
      0.07536496967077255,
      0.07157545536756516,
      0.08133052289485931,
      0.07898146659135818,
      0.0796714499592781,
      0.07870757579803467,
      0.08536944538354874,
      0.08659474551677704,
      0.08507475256919861,
      0.08624211698770523,
      0.091093048453331,
      0.09790708124637604,
      0.09268364310264587,
      0.0901118740439415,
      0.09405462443828583,
      0.09242073446512222,
      0.07986955344676971,
      0.08352082967758179,
      0.0891495794057846,
      0.08126703649759293,
      0.07335792481899261,
      0.07978689670562744,
      0.08042413741350174,
      0.07182149589061737,
      0.07161601632833481,
      0.07619377225637436,
      0.07538072764873505,
      0.06920605152845383,
      0.07398320734500885,
      0.07310079038143158,
      0.07095596939325333,
      0.06960003077983856,
      0.06895998865365982,
      0.06595774739980698,
      0.0645681694149971,
      0.06486625969409943,
      0.06355178356170654,
      0.06089513376355171,
      0.06064984202384949,
      0.06041323393583298,
      0.06014106795191765,
      0.06255947798490524,
      0.06086641550064087,
      0.05804549902677536,
      0.05827690288424492,
      0.059401556849479675,
      0.05992892384529114,
      0.06054496765136719,
      0.06259742379188538,
      0.06408388167619705,
      0.0676986426115036,
      0.0689196065068245,
      0.07426703721284866,
      0.07694029808044434,
      0.08268619328737259,
      0.08667631447315216,
      0.09664404392242432,
      0.09871754795312881,
      0.10342443734407425,
      0.09945280849933624,
      0.9928712248802185,
      0.9913365840911865,
      0.9836578965187073,
      0.9591562747955322,
      0.9364892840385437,
      0.9274677038192749,
      0.8859426975250244,
      0.8992781639099121,
      0.8591340780258179,
      0.8639818429946899,
      0.9442192316055298,
      0.9831069111824036,
      0.9803932309150696,
      0.9762347340583801,
      0.9924752712249756,
      0.9955457448959351,
      0.9931057095527649,
      0.9972989559173584,
      0.9977577924728394,
      0.9977257251739502,
      0.9981344938278198,
      0.9984626173973083,
      0.9970425963401794,
      0.9913493990898132,
      0.9754638671875,
      0.9401079416275024,
      0.9218320846557617,
      0.9511327147483826,
      0.9067950248718262,
      0.9225444793701172,
      0.870847225189209,
      0.8207002878189087,
      0.8806297779083252,
      0.862494170665741,
      0.9164734482765198,
      0.965731143951416,
      0.9770413637161255,
      0.9919499754905701,
      0.9925982356071472,
      0.9959135055541992,
      0.9978792667388916,
      0.9974699020385742,
      0.9976373910903931,
      0.9988751411437988,
      0.9992122650146484,
      0.9993889927864075,
      0.9986321330070496,
      0.998771071434021,
      0.9992348551750183,
      0.9985924959182739,
      0.9978811740875244,
      0.995113730430603,
      0.9818183183670044,
      0.9466089606285095,
      0.9373185038566589,
      0.9669039249420166,
      0.9284077882766724,
      0.9311728477478027,
      0.8864796757698059,
      0.8611084222793579,
      0.9287371635437012,
      0.9454586505889893,
      0.9818766117095947,
      0.9957038164138794,
      0.9975810647010803,
      0.9989713430404663,
      0.9994451403617859,
      0.9985424876213074,
      0.9985265731811523,
      0.9995654225349426,
      0.9995225667953491,
      0.9982530474662781,
      0.997029721736908,
      0.9986488819122314,
      0.998069167137146,
      0.9978436231613159,
      0.9954733848571777,
      0.9881373643875122,
      0.9590799808502197,
      0.9364727735519409,
      0.8799655437469482,
      0.8548453450202942,
      0.8515499234199524,
      0.8080180287361145,
      0.8436324596405029,
      0.8905110359191895,
      0.9383721351623535,
      0.9625842571258545,
      0.9293802976608276,
      0.9355906248092651,
      0.8981713056564331,
      0.8703229427337646,
      0.9256870150566101,
      0.9315764904022217,
      0.9810318946838379,
      0.9947291016578674,
      0.9978731274604797,
      0.9989945888519287,
      0.9992952942848206,
      0.9992350339889526,
      0.9993418455123901,
      0.997532844543457,
      0.9972018599510193,
      0.9987239837646484,
      0.9976610541343689,
      0.9971730709075928,
      0.9961419701576233,
      0.9898383021354675,
      0.969194233417511,
      0.92527174949646,
      0.9300833940505981,
      0.9460487365722656,
      0.9111541509628296,
      0.9271092414855957,
      0.8873424530029297,
      0.8627024292945862,
      0.9279205799102783,
      0.9390648007392883,
      0.9846891760826111,
      0.9943201541900635,
      0.9980032444000244,
      0.9987443685531616,
      0.9976997971534729,
      0.9964945316314697,
      0.9976298213005066,
      0.9983375072479248,
      0.9955167174339294,
      0.9945439100265503,
      0.9907568097114563,
      0.9950398802757263,
      0.9979546666145325,
      0.9942043423652649,
      0.9859364032745361,
      0.9663492441177368,
      0.9583632946014404,
      0.9165993928909302,
      0.890243411064148,
      0.9126006364822388,
      0.8985737562179565,
      0.9274950623512268,
      0.9078744649887085,
      0.8794571757316589,
      0.9340198040008545,
      0.9665738940238953,
      0.9811375737190247,
      0.9492726922035217,
      0.9523833394050598,
      0.9779342412948608,
      0.9823821783065796,
      0.9900950193405151
    ],
    [
      0.16879013180732727,
      0.16628551483154297,
      0.1452176719903946,
      0.12883034348487854,
      0.11660681664943695,
      0.10502326488494873,
      0.09996873885393143,
      0.08843746781349182,
      0.07986418902873993,
      0.07628804445266724,
      0.07417866587638855,
      0.06851862370967865,
      0.06396950036287308,
      0.06522955745458603,
      0.06458373367786407,
      0.06401417404413223,
      0.0667823776602745,
      0.06628169119358063,
      0.06848566234111786,
      0.06676224619150162,
      0.07210667431354523,
      0.06847012042999268,
      0.07825587689876556,
      0.0758245661854744,
      0.07617969065904617,
      0.07583339512348175,
      0.08388394117355347,
      0.08655284345149994,
      0.08560743182897568,
      0.08484270423650742,
      0.09128662943840027,
      0.09868541359901428,
      0.09320227801799774,
      0.09179306775331497,
      0.09640686213970184,
      0.09454867243766785,
      0.0823005959391594,
      0.08763913810253143,
      0.09372175484895706,
      0.08530908823013306,
      0.0777377039194107,
      0.08609449863433838,
      0.08741061389446259,
      0.0752280056476593,
      0.07492267340421677,
      0.08636118471622467,
      0.08077599108219147,
      0.07282748073339462,
      0.08086195588111877,
      0.08203364908695221,
      0.07617820799350739,
      0.07693803310394287,
      0.0768662542104721,
      0.07364167273044586,
      0.07312895357608795,
      0.07523906975984573,
      0.07185090333223343,
      0.06515521556138992,
      0.06623933464288712,
      0.0670938789844513,
      0.06346973031759262,
      0.066456139087677,
      0.06575439870357513,
      0.06466987729072571,
      0.06437621265649796,
      0.06611240655183792,
      0.06783688068389893,
      0.07029378414154053,
      0.06945411115884781,
      0.07170472294092178,
      0.07421377301216125,
      0.0752377063035965,
      0.08246079087257385,
      0.08238698542118073,
      0.08565652370452881,
      0.09166903793811798,
      0.10180442035198212,
      0.10311372578144073,
      0.11060749739408493,
      0.10706701874732971,
      0.9932183027267456,
      0.9916231632232666,
      0.9838690161705017,
      0.95903080701828,
      0.936142086982727,
      0.9272251129150391,
      0.8860296010971069,
      0.900177001953125,
      0.8601072430610657,
      0.8664493560791016,
      0.9465630650520325,
      0.9838239550590515,
      0.9810448288917542,
      0.976578414440155,
      0.9926518201828003,
      0.9956854581832886,
      0.9932109117507935,
      0.9973880648612976,
      0.9978921413421631,
      0.9979035258293152,
      0.9982579946517944,
      0.9985979199409485,
      0.9971955418586731,
      0.9914915561676025,
      0.9754313826560974,
      0.9401306509971619,
      0.9220449924468994,
      0.9515607953071594,
      0.9074270725250244,
      0.9232842922210693,
      0.8713533282279968,
      0.8215323090553284,
      0.8833194971084595,
      0.8666667342185974,
      0.9214106798171997,
      0.9680825471878052,
      0.9792956113815308,
      0.9929906129837036,
      0.9934502243995667,
      0.9964157342910767,
      0.9981394410133362,
      0.9977407455444336,
      0.9978693723678589,
      0.9989766478538513,
      0.9993069171905518,
      0.9994394779205322,
      0.9987985491752625,
      0.9989185929298401,
      0.999305784702301,
      0.9987460970878601,
      0.9980149269104004,
      0.9951933026313782,
      0.981779158115387,
      0.9468358755111694,
      0.9378113150596619,
      0.9676735401153564,
      0.9295222163200378,
      0.9321774244308472,
      0.8870211839675903,
      0.8616244792938232,
      0.931240975856781,
      0.9485456943511963,
      0.9833583235740662,
      0.9960739612579346,
      0.997822105884552,
      0.9990844130516052,
      0.9994837641716003,
      0.9986796379089355,
      0.9986725449562073,
      0.999596893787384,
      0.9995520710945129,
      0.9984237551689148,
      0.997291088104248,
      0.9987754821777344,
      0.9983267188072205,
      0.9980151057243347,
      0.9955845475196838,
      0.9882128834724426,
      0.9588531851768494,
      0.9354645013809204,
      0.8796318173408508,
      0.8557745218276978,
      0.8511374592781067,
      0.8062570095062256,
      0.844245195388794,
      0.891545295715332,
      0.9389451742172241,
      0.9634296298027039,
      0.9306724071502686,
      0.9366099834442139,
      0.8983681797981262,
      0.8705184459686279,
      0.9278039336204529,
      0.9341332912445068,
      0.9824951887130737,
      0.9951083064079285,
      0.9980489015579224,
      0.9990706443786621,
      0.9993347525596619,
      0.999299943447113,
      0.999382495880127,
      0.9977129697799683,
      0.9974693059921265,
      0.9988914728164673,
      0.9979890584945679,
      0.9974465370178223,
      0.9962743520736694,
      0.9900236129760742,
      0.9691118001937866,
      0.9253902435302734,
      0.9305248260498047,
      0.9470202922821045,
      0.9116982221603394,
      0.9281293749809265,
      0.8875136375427246,
      0.8628848791122437,
      0.9297086596488953,
      0.9410542249679565,
      0.9856605529785156,
      0.9946982264518738,
      0.9981523752212524,
      0.9988611340522766,
      0.9978828430175781,
      0.9968183636665344,
      0.9978922605514526,
      0.9985252022743225,
      0.9959582686424255,
      0.9949899911880493,
      0.9914937019348145,
      0.995661735534668,
      0.9981468319892883,
      0.9945007562637329,
      0.9862821698188782,
      0.9667551517486572,
      0.9598670601844788,
      0.9167532324790955,
      0.8900957703590393,
      0.9130194187164307,
      0.8990615606307983,
      0.9282969236373901,
      0.9090205430984497,
      0.880779504776001,
      0.9356688261032104,
      0.9677281379699707,
      0.9819696545600891,
      0.950419008731842,
      0.9536871910095215,
      0.9794704914093018,
      0.9834086298942566,
      0.9907364845275879
    ],
    [
      0.18780258297920227,
      0.18876901268959045,
      0.17144927382469177,
      0.1442802995443344,
      0.13412345945835114,
      0.12197747081518173,
      0.10952277481555939,
      0.09825815260410309,
      0.08893825113773346,
      0.08679039776325226,
      0.08107493072748184,
      0.0765887126326561,
      0.06965956091880798,
      0.0718851089477539,
      0.06875937432050705,
      0.06821407377719879,
      0.07114355266094208,
      0.06964391469955444,
      0.07115818560123444,
      0.06879100948572159,
      0.07347829639911652,
      0.07010981440544128,
      0.07910966128110886,
      0.07553377002477646,
      0.07703907042741776,
      0.07611918449401855,
      0.08383142948150635,
      0.0885673239827156,
      0.08821004629135132,
      0.08484102785587311,
      0.092801533639431,
      0.0991755872964859,
      0.0921373963356018,
      0.09144320338964462,
      0.09854420274496078,
      0.09628276526927948,
      0.08317716419696808,
      0.08769439905881882,
      0.09487719088792801,
      0.08547815680503845,
      0.07824911177158356,
      0.08671398460865021,
      0.08529821038246155,
      0.07493576407432556,
      0.0777289867401123,
      0.0851389691233635,
      0.08199194818735123,
      0.07561729103326797,
      0.08762838691473007,
      0.08948839455842972,
      0.08119922876358032,
      0.08430266380310059,
      0.08631812036037445,
      0.08013007044792175,
      0.08095798641443253,
      0.08347443491220474,
      0.0776645839214325,
      0.07164010405540466,
      0.07280046492815018,
      0.0734286904335022,
      0.07074679434299469,
      0.07432782649993896,
      0.07334796339273453,
      0.07526815682649612,
      0.07533857971429825,
      0.07839907705783844,
      0.08025499433279037,
      0.08335839211940765,
      0.08330819010734558,
      0.08784322440624237,
      0.09188909083604813,
      0.09279321134090424,
      0.10310320556163788,
      0.10488177835941315,
      0.1084822341799736,
      0.11450077593326569,
      0.12591862678527832,
      0.1250142753124237,
      0.1394643783569336,
      0.1416606307029724,
      0.9942626357078552,
      0.9929468035697937,
      0.9857197403907776,
      0.9605017900466919,
      0.9368983507156372,
      0.9274427890777588,
      0.8851616978645325,
      0.9002684354782104,
      0.8592458963394165,
      0.8663872480392456,
      0.9477203488349915,
      0.984790027141571,
      0.9819875955581665,
      0.9773494005203247,
      0.9930574297904968,
      0.9960354566574097,
      0.9936051368713379,
      0.9976247549057007,
      0.9981702566146851,
      0.9982554912567139,
      0.9985986351966858,
      0.998891294002533,
      0.9977139234542847,
      0.9921915531158447,
      0.9766385555267334,
      0.9417092204093933,
      0.9241268634796143,
      0.9533101320266724,
      0.9076639413833618,
      0.924216628074646,
      0.8704392910003662,
      0.819823682308197,
      0.8843058347702026,
      0.868661642074585,
      0.9240058660507202,
      0.9696336388587952,
      0.9816969037055969,
      0.994179904460907,
      0.9944144487380981,
      0.9970181584358215,
      0.9984758496284485,
      0.9981251955032349,
      0.9981970191001892,
      0.9991203546524048,
      0.9994139075279236,
      0.9995338320732117,
      0.9990333914756775,
      0.9991439580917358,
      0.9994493722915649,
      0.9990047812461853,
      0.9982654452323914,
      0.9955480098724365,
      0.9825534820556641,
      0.9487590789794922,
      0.9396660327911377,
      0.968845546245575,
      0.9297516345977783,
      0.9326470494270325,
      0.8858899474143982,
      0.8608813285827637,
      0.9337543845176697,
      0.951372504234314,
      0.9849094748497009,
      0.996468186378479,
      0.9980819821357727,
      0.9991800785064697,
      0.9995287656784058,
      0.9989312291145325,
      0.9989408254623413,
      0.9996503591537476,
      0.9995989799499512,
      0.9986473321914673,
      0.997773289680481,
      0.9990079998970032,
      0.9987391829490662,
      0.9983099699020386,
      0.9959301948547363,
      0.9889699220657349,
      0.9607597589492798,
      0.9376271367073059,
      0.8803571462631226,
      0.8544927835464478,
      0.8462784290313721,
      0.7981090545654297,
      0.8427525162696838,
      0.891063928604126,
      0.9395639896392822,
      0.9637572169303894,
      0.9310016632080078,
      0.9364885687828064,
      0.8976718783378601,
      0.8689954280853271,
      0.9293184280395508,
      0.9364532232284546,
      0.9838784337043762,
      0.9955486059188843,
      0.9982622861862183,
      0.9991686940193176,
      0.999372661113739,
      0.9993800520896912,
      0.9994642734527588,
      0.9979656338691711,
      0.9980536699295044,
      0.9991375207901001,
      0.9984806776046753,
      0.997933566570282,
      0.9965991377830505,
      0.9907127022743225,
      0.9700809717178345,
      0.9256482720375061,
      0.9302959442138672,
      0.9466748237609863,
      0.9108949899673462,
      0.9273869395256042,
      0.8853524923324585,
      0.8607690930366516,
      0.930302083492279,
      0.9418588876724243,
      0.9863550662994385,
      0.9950160980224609,
      0.9982845783233643,
      0.9989826679229736,
      0.9980039000511169,
      0.9971098899841309,
      0.9982090592384338,
      0.9987298250198364,
      0.996484100818634,
      0.9954909086227417,
      0.9924092888832092,
      0.9961569309234619,
      0.9984213709831238,
      0.9951514601707458,
      0.9873268008232117,
      0.9675064086914062,
      0.9598740339279175,
      0.9152874946594238,
      0.8881462812423706,
      0.9113814830780029,
      0.8969624042510986,
      0.9270755052566528,
      0.9067285656929016,
      0.8785223960876465,
      0.9350447058677673,
      0.9678216576576233,
      0.9820032715797424,
      0.9495060443878174,
      0.9536604881286621,
      0.9795421957969666,
      0.9841299057006836,
      0.9912561774253845
    ],
    [
      0.20472265779972076,
      0.22060683369636536,
      0.19600871205329895,
      0.1604529172182083,
      0.15014196932315826,
      0.133438378572464,
      0.1201966255903244,
      0.1091415137052536,
      0.09757179021835327,
      0.09514132887125015,
      0.09034746885299683,
      0.08284739404916763,
      0.07753929495811462,
      0.07876506447792053,
      0.07457122206687927,
      0.07267599552869797,
      0.07478773593902588,
      0.07319687306880951,
      0.07453212887048721,
      0.0709618553519249,
      0.07711102068424225,
      0.07293634116649628,
      0.08167311549186707,
      0.0778670608997345,
      0.08241846412420273,
      0.0796540379524231,
      0.08645481616258621,
      0.09315155446529388,
      0.09079436957836151,
      0.0884527713060379,
      0.09752502292394638,
      0.10712375491857529,
      0.09708444774150848,
      0.09827370196580887,
      0.10535769909620285,
      0.10131494700908661,
      0.087399922311306,
      0.0955791026353836,
      0.10056900233030319,
      0.08850045502185822,
      0.08305999636650085,
      0.08949412405490875,
      0.08847884833812714,
      0.07797057926654816,
      0.08161544799804688,
      0.09257680177688599,
      0.08551504462957382,
      0.0793875902891159,
      0.09274760633707047,
      0.09577210992574692,
      0.08546501398086548,
      0.09025545418262482,
      0.09563182294368744,
      0.08757823705673218,
      0.08787983655929565,
      0.09915315359830856,
      0.0904194563627243,
      0.07899126410484314,
      0.07639944553375244,
      0.078290194272995,
      0.07716429233551025,
      0.08310258388519287,
      0.08722330629825592,
      0.09135895222425461,
      0.08918678760528564,
      0.093721404671669,
      0.0988195389509201,
      0.10189628601074219,
      0.10291421413421631,
      0.10995976626873016,
      0.11585728079080582,
      0.11658400297164917,
      0.12585048377513885,
      0.12721486389636993,
      0.13768130540847778,
      0.1499493420124054,
      0.16134345531463623,
      0.16529585421085358,
      0.20727282762527466,
      0.2057189643383026,
      0.9948134422302246,
      0.9936169385910034,
      0.9867028594017029,
      0.961698055267334,
      0.9374727010726929,
      0.928133487701416,
      0.8859792947769165,
      0.9017738699913025,
      0.861646294593811,
      0.8699384927749634,
      0.9500710964202881,
      0.985589861869812,
      0.9829339385032654,
      0.978175163269043,
      0.9933444261550903,
      0.9962798953056335,
      0.9939457178115845,
      0.9977355599403381,
      0.9983456134796143,
      0.9984608292579651,
      0.9987600445747375,
      0.9990168809890747,
      0.9979113936424255,
      0.9924628138542175,
      0.9770562648773193,
      0.9427337646484375,
      0.9259102940559387,
      0.9544287919998169,
      0.9083379507064819,
      0.9250678420066833,
      0.8720068335533142,
      0.8220474720001221,
      0.8879451751708984,
      0.874183714389801,
      0.9290424585342407,
      0.9723142385482788,
      0.9842929244041443,
      0.9952287077903748,
      0.9952803254127502,
      0.9975029826164246,
      0.9987232089042664,
      0.9984029531478882,
      0.9984430074691772,
      0.9992243647575378,
      0.9994868636131287,
      0.9995840787887573,
      0.9991744160652161,
      0.9992651343345642,
      0.9995104670524597,
      0.9991193413734436,
      0.998351514339447,
      0.9956156611442566,
      0.9824905395507812,
      0.9500380754470825,
      0.9415134191513062,
      0.9703297019004822,
      0.9304412603378296,
      0.9341132640838623,
      0.8858153223991394,
      0.8633347749710083,
      0.9366888999938965,
      0.9554188847541809,
      0.9868229627609253,
      0.9968271255493164,
      0.9982858300209045,
      0.9992494583129883,
      0.9995622634887695,
      0.9990967512130737,
      0.9990993142127991,
      0.9996829628944397,
      0.999636709690094,
      0.9988721013069153,
      0.99814373254776,
      0.9991419911384583,
      0.9989175796508789,
      0.9983913898468018,
      0.9959948658943176,
      0.9888718724250793,
      0.9615427255630493,
      0.9381298422813416,
      0.8799251317977905,
      0.851275622844696,
      0.8424295783042908,
      0.8004753589630127,
      0.8398244976997375,
      0.8905506134033203,
      0.9403011798858643,
      0.9646406769752502,
      0.931462287902832,
      0.9371422529220581,
      0.8962900042533875,
      0.8684332370758057,
      0.9318373799324036,
      0.9401987195014954,
      0.985720694065094,
      0.995959997177124,
      0.9984411001205444,
      0.9992378354072571,
      0.9994162321090698,
      0.9994495511054993,
      0.9995294809341431,
      0.998193085193634,
      0.9984126687049866,
      0.9992483258247375,
      0.9987230896949768,
      0.9981273412704468,
      0.9966738224029541,
      0.990636944770813,
      0.9695651531219482,
      0.9247116446495056,
      0.9297676086425781,
      0.9466807842254639,
      0.9108542203903198,
      0.9279656410217285,
      0.8848540186882019,
      0.8609910011291504,
      0.9327865839004517,
      0.9446194171905518,
      0.9875518679618835,
      0.9954139590263367,
      0.9984402656555176,
      0.9990844130516052,
      0.9981391429901123,
      0.9974250197410583,
      0.9984681606292725,
      0.9988918900489807,
      0.9969263076782227,
      0.9959088563919067,
      0.9931511878967285,
      0.9966368079185486,
      0.9986124634742737,
      0.995334804058075,
      0.9875916838645935,
      0.967743456363678,
      0.9602183103561401,
      0.9118354320526123,
      0.8867833018302917,
      0.9101924896240234,
      0.8964845538139343,
      0.9272419214248657,
      0.9078662395477295,
      0.8800880908966064,
      0.9368382096290588,
      0.9694794416427612,
      0.9830039739608765,
      0.9511089324951172,
      0.9555714726448059,
      0.9810402393341064,
      0.9855937361717224,
      0.9921092987060547
    ],
    [
      0.22196558117866516,
      0.23986808955669403,
      0.22100454568862915,
      0.18704280257225037,
      0.17469358444213867,
      0.15480583906173706,
      0.13716833293437958,
      0.12421914935112,
      0.11238327622413635,
      0.1097974181175232,
      0.10156193375587463,
      0.09204132109880447,
      0.0873764306306839,
      0.08676214516162872,
      0.08032676577568054,
      0.07663779705762863,
      0.07974599301815033,
      0.0782124251127243,
      0.07761340588331223,
      0.07486797124147415,
      0.08256377279758453,
      0.07680202275514603,
      0.0870666354894638,
      0.0866660550236702,
      0.08899643272161484,
      0.08913278579711914,
      0.09173379838466644,
      0.10080777108669281,
      0.09742283076047897,
      0.10037008672952652,
      0.10553263872861862,
      0.11429177969694138,
      0.10500665009021759,
      0.11114967614412308,
      0.11947878450155258,
      0.1129431203007698,
      0.09689468145370483,
      0.11095309257507324,
      0.11151933670043945,
      0.09631018340587616,
      0.09252454340457916,
      0.09949491918087006,
      0.09642939269542694,
      0.08476806432008743,
      0.08968879282474518,
      0.10383571684360504,
      0.09363572299480438,
      0.08888529241085052,
      0.10064750909805298,
      0.1027761846780777,
      0.09143689274787903,
      0.09803630411624908,
      0.10249081254005432,
      0.0967555046081543,
      0.09642674773931503,
      0.1072724461555481,
      0.09798073023557663,
      0.08484518527984619,
      0.08914324641227722,
      0.09249880164861679,
      0.09226249903440475,
      0.10093021392822266,
      0.1070360466837883,
      0.10949009656906128,
      0.10803151875734329,
      0.11103886365890503,
      0.11583122611045837,
      0.12513670325279236,
      0.12734246253967285,
      0.1377079039812088,
      0.1531449258327484,
      0.15582211315631866,
      0.17214928567409515,
      0.1830216944217682,
      0.21640130877494812,
      0.23840907216072083,
      0.24643763899803162,
      0.2624865174293518,
      0.3047768771648407,
      0.26945677399635315,
      0.9955171942710876,
      0.9943264722824097,
      0.9877915978431702,
      0.9622867703437805,
      0.9379513263702393,
      0.9285691976547241,
      0.8878134489059448,
      0.9043238162994385,
      0.8642199039459229,
      0.8736934661865234,
      0.9532774090766907,
      0.986810564994812,
      0.9842944145202637,
      0.979688286781311,
      0.9939934015274048,
      0.9966978430747986,
      0.9945330023765564,
      0.9980000257492065,
      0.9986003637313843,
      0.9987407922744751,
      0.9989847540855408,
      0.9991710186004639,
      0.9981642365455627,
      0.9927839040756226,
      0.977054238319397,
      0.9429426193237305,
      0.9267876744270325,
      0.9554297924041748,
      0.9099478721618652,
      0.9268389344215393,
      0.8733276128768921,
      0.8241590261459351,
      0.8919690847396851,
      0.8804606199264526,
      0.9353391528129578,
      0.9760644435882568,
      0.9873024821281433,
      0.9964476227760315,
      0.9963977932929993,
      0.9981154203414917,
      0.9990313649177551,
      0.9987702965736389,
      0.998767077922821,
      0.9993690848350525,
      0.9995889067649841,
      0.9996601939201355,
      0.9993617534637451,
      0.9994292855262756,
      0.999601423740387,
      0.9992865920066833,
      0.9985175728797913,
      0.995678722858429,
      0.9822490811347961,
      0.9503508806228638,
      0.9431169629096985,
      0.9716423749923706,
      0.9314701557159424,
      0.9353514313697815,
      0.8859143853187561,
      0.8649828433990479,
      0.9397649765014648,
      0.9595516920089722,
      0.9889773726463318,
      0.9972285032272339,
      0.9985181093215942,
      0.99932861328125,
      0.9995990991592407,
      0.999269962310791,
      0.9992742538452148,
      0.9997298121452332,
      0.9996805787086487,
      0.9991047382354736,
      0.9985617995262146,
      0.9993138313293457,
      0.9991655349731445,
      0.9986147880554199,
      0.9960849285125732,
      0.9884893298149109,
      0.9606533646583557,
      0.9362552165985107,
      0.8763086199760437,
      0.8454545140266418,
      0.8333104848861694,
      0.7932472229003906,
      0.8307571411132812,
      0.889228880405426,
      0.9416371583938599,
      0.9662264585494995,
      0.9321823120117188,
      0.9378954172134399,
      0.895243227481842,
      0.8688981533050537,
      0.9342396855354309,
      0.9441804885864258,
      0.9875649213790894,
      0.9963985681533813,
      0.998640239238739,
      0.9993295073509216,
      0.9994431734085083,
      0.9995155930519104,
      0.9995957612991333,
      0.9984961748123169,
      0.9987735152244568,
      0.9993876814842224,
      0.9989479184150696,
      0.9983515739440918,
      0.9967281818389893,
      0.9905726313591003,
      0.9684678316116333,
      0.9238085746765137,
      0.929503858089447,
      0.9468916058540344,
      0.9099215269088745,
      0.928227424621582,
      0.88324373960495,
      0.8615032434463501,
      0.9350090026855469,
      0.9475075006484985,
      0.9887858629226685,
      0.9958008527755737,
      0.9985949397087097,
      0.9991837739944458,
      0.9982613325119019,
      0.9976944923400879,
      0.9987086057662964,
      0.9990442395210266,
      0.9973294138908386,
      0.9962515234947205,
      0.9937891960144043,
      0.9970785975456238,
      0.998756468296051,
      0.9953562021255493,
      0.9879395961761475,
      0.9674392938613892,
      0.9600889086723328,
      0.9100823998451233,
      0.8844321966171265,
      0.9080626964569092,
      0.8945764303207397,
      0.9266271591186523,
      0.9073951244354248,
      0.8811861872673035,
      0.938214123249054,
      0.9713610410690308,
      0.9840345978736877,
      0.9525169134140015,
      0.9576377272605896,
      0.9828022718429565,
      0.9873299598693848,
      0.993121862411499
    ],
    [
      0.23165836930274963,
      0.2596244215965271,
      0.2340557873249054,
      0.20630040764808655,
      0.1925201416015625,
      0.17245535552501678,
      0.1514621376991272,
      0.13760524988174438,
      0.1247541606426239,
      0.12512317299842834,
      0.11257784068584442,
      0.10342346876859665,
      0.10166595876216888,
      0.0993698388338089,
      0.08987226337194443,
      0.08377445489168167,
      0.08785489201545715,
      0.08436382561922073,
      0.08343525230884552,
      0.07968275249004364,
      0.08818790316581726,
      0.08038917928934097,
      0.09106385707855225,
      0.09074050188064575,
      0.09370052814483643,
      0.09389674663543701,
      0.09790173918008804,
      0.10683068633079529,
      0.10480881482362747,
      0.11095309257507324,
      0.11902609467506409,
      0.1232532262802124,
      0.1101391464471817,
      0.12190760672092438,
      0.13217207789421082,
      0.1261920928955078,
      0.11113102734088898,
      0.12683023512363434,
      0.12943768501281738,
      0.11032498627901077,
      0.1063569188117981,
      0.12083577364683151,
      0.11726099252700806,
      0.09898559749126434,
      0.10858841985464096,
      0.11849553883075714,
      0.11137537658214569,
      0.10402825474739075,
      0.11344914883375168,
      0.11569979786872864,
      0.10336815565824509,
      0.11124217510223389,
      0.11333614587783813,
      0.10861869901418686,
      0.11155985295772552,
      0.11779136210680008,
      0.10771359503269196,
      0.09557097405195236,
      0.10470622777938843,
      0.10966305434703827,
      0.1071503609418869,
      0.11316188424825668,
      0.11875316500663757,
      0.12299149483442307,
      0.1237305998802185,
      0.12661463022232056,
      0.13469326496124268,
      0.14269158244132996,
      0.14925067126750946,
      0.16197317838668823,
      0.18608252704143524,
      0.1944551169872284,
      0.2139427810907364,
      0.24335002899169922,
      0.2736082375049591,
      0.3060600757598877,
      0.30165547132492065,
      0.3040259778499603,
      0.33545273542404175,
      0.2845972180366516,
      0.9958537220954895,
      0.9945565462112427,
      0.9879437685012817,
      0.9614234566688538,
      0.9362608790397644,
      0.9272404313087463,
      0.8868907690048218,
      0.9047979712486267,
      0.8665149807929993,
      0.8789296746253967,
      0.9565027952194214,
      0.987586259841919,
      0.9849653244018555,
      0.9800772070884705,
      0.9940683841705322,
      0.9967939853668213,
      0.9946378469467163,
      0.9980748295783997,
      0.9987146854400635,
      0.998870849609375,
      0.9990671277046204,
      0.9992469549179077,
      0.9982137084007263,
      0.9925578832626343,
      0.9759344458580017,
      0.9408777952194214,
      0.9246494770050049,
      0.9540854692459106,
      0.9089155197143555,
      0.9272143244743347,
      0.8744520545005798,
      0.8276808261871338,
      0.8979519605636597,
      0.8907406330108643,
      0.9454914331436157,
      0.9811398983001709,
      0.9914731979370117,
      0.9975960850715637,
      0.9973742961883545,
      0.9986051321029663,
      0.9992338418960571,
      0.999008297920227,
      0.9989612102508545,
      0.9994487762451172,
      0.9996111989021301,
      0.9996896982192993,
      0.9994399547576904,
      0.9995038509368896,
      0.9996429681777954,
      0.9993644952774048,
      0.9985824823379517,
      0.9953943490982056,
      0.9810234308242798,
      0.9482418298721313,
      0.9421257972717285,
      0.9712013006210327,
      0.9308698177337646,
      0.9357091188430786,
      0.886232316493988,
      0.8677507638931274,
      0.9432448744773865,
      0.9651600122451782,
      0.9914996027946472,
      0.9976488351821899,
      0.9987395405769348,
      0.999378502368927,
      0.9996223449707031,
      0.9993359446525574,
      0.999354898929596,
      0.9997477531433105,
      0.9996963739395142,
      0.9992107152938843,
      0.9987627267837524,
      0.999388575553894,
      0.9992998242378235,
      0.9986752271652222,
      0.9959580302238464,
      0.9878695607185364,
      0.9589555263519287,
      0.9334311485290527,
      0.8706754446029663,
      0.8393343687057495,
      0.8280460834503174,
      0.7835959196090698,
      0.8265654444694519,
      0.8867928981781006,
      0.9409079551696777,
      0.9662522077560425,
      0.9317646026611328,
      0.9379000663757324,
      0.8943451046943665,
      0.8699108362197876,
      0.9369120597839355,
      0.9496450424194336,
      0.9899769425392151,
      0.9968031644821167,
      0.9987828731536865,
      0.9993700981140137,
      0.9994538426399231,
      0.9995497465133667,
      0.9996188282966614,
      0.9987038969993591,
      0.9989874362945557,
      0.9994628429412842,
      0.9991050362586975,
      0.9984797239303589,
      0.9966760873794556,
      0.9903519749641418,
      0.9673044681549072,
      0.9219191074371338,
      0.9280582070350647,
      0.9463091492652893,
      0.908481240272522,
      0.9278410077095032,
      0.8820945620536804,
      0.8626794815063477,
      0.9373360276222229,
      0.9509061574935913,
      0.9901296496391296,
      0.996107816696167,
      0.9986836910247803,
      0.9992285370826721,
      0.9982851147651672,
      0.9977589845657349,
      0.9988026022911072,
      0.9990999698638916,
      0.997471034526825,
      0.9963786602020264,
      0.9940108060836792,
      0.9972859025001526,
      0.9988017082214355,
      0.9953452944755554,
      0.987846314907074,
      0.9667698740959167,
      0.9589858651161194,
      0.9068506956100464,
      0.8806936144828796,
      0.9052047729492188,
      0.892379641532898,
      0.9255409836769104,
      0.9064806699752808,
      0.881942629814148,
      0.9394186735153198,
      0.9730287790298462,
      0.984647274017334,
      0.9531794786453247,
      0.9589400887489319,
      0.9836354851722717,
      0.9884170889854431,
      0.9936854839324951
    ],
    [
      0.23511694371700287,
      0.26996704936027527,
      0.2617560029029846,
      0.24608388543128967,
      0.22396638989448547,
      0.1962813138961792,
      0.18159988522529602,
      0.16864228248596191,
      0.14989322423934937,
      0.1484478861093521,
      0.1318628042936325,
      0.12105336785316467,
      0.12391118705272675,
      0.12135399878025055,
      0.1079874336719513,
      0.10038851946592331,
      0.10760360956192017,
      0.10014428943395615,
      0.09802423417568207,
      0.09917178750038147,
      0.10622595250606537,
      0.09714984148740768,
      0.10523655265569687,
      0.10781730711460114,
      0.10887893289327621,
      0.11628943681716919,
      0.12292380630970001,
      0.12815053761005402,
      0.12698549032211304,
      0.13798555731773376,
      0.1555814892053604,
      0.15366525948047638,
      0.13771842420101166,
      0.15657395124435425,
      0.1700422167778015,
      0.15192511677742004,
      0.14035290479660034,
      0.15914659202098846,
      0.16385795176029205,
      0.1403333842754364,
      0.14133918285369873,
      0.16034263372421265,
      0.14870131015777588,
      0.12479761242866516,
      0.1337485909461975,
      0.14720556139945984,
      0.1355518102645874,
      0.12764373421669006,
      0.13540050387382507,
      0.13798537850379944,
      0.12685485184192657,
      0.12958352267742157,
      0.13768143951892853,
      0.1301829218864441,
      0.1302158683538437,
      0.14603488147258759,
      0.1356448233127594,
      0.11990802735090256,
      0.1343056857585907,
      0.14168456196784973,
      0.13184382021427155,
      0.14320430159568787,
      0.15024060010910034,
      0.1547396183013916,
      0.15257810056209564,
      0.15950849652290344,
      0.17037494480609894,
      0.18316876888275146,
      0.189423605799675,
      0.21712726354599,
      0.2637583613395691,
      0.2773290276527405,
      0.30382734537124634,
      0.33848729729652405,
      0.35914739966392517,
      0.37667179107666016,
      0.3661028742790222,
      0.36128613352775574,
      0.387263685464859,
      0.33122092485427856,
      0.9964932799339294,
      0.9953395128250122,
      0.9891456365585327,
      0.9624775052070618,
      0.9364767074584961,
      0.9272644519805908,
      0.8873056173324585,
      0.9066919088363647,
      0.8695477247238159,
      0.8840188980102539,
      0.9598076343536377,
      0.9887343645095825,
      0.9861589670181274,
      0.981253981590271,
      0.994495689868927,
      0.9971063137054443,
      0.9951251149177551,
      0.9982970356941223,
      0.998924195766449,
      0.9990826845169067,
      0.9992383718490601,
      0.999375581741333,
      0.9984408617019653,
      0.9928560256958008,
      0.9759598970413208,
      0.9400861263275146,
      0.9227117300033569,
      0.9539449214935303,
      0.9094269275665283,
      0.9283914566040039,
      0.8764728903770447,
      0.8318119645118713,
      0.9026025533676147,
      0.8987936973571777,
      0.9515029191970825,
      0.9846112132072449,
      0.9942264556884766,
      0.9983609318733215,
      0.9981319308280945,
      0.9989938735961914,
      0.9994066953659058,
      0.9992345571517944,
      0.9991716146469116,
      0.9995383620262146,
      0.999672532081604,
      0.999731183052063,
      0.9995419383049011,
      0.9995977878570557,
      0.9996991157531738,
      0.999481201171875,
      0.9987481832504272,
      0.9954882264137268,
      0.9805012345314026,
      0.9462262392044067,
      0.9421313405036926,
      0.9713367819786072,
      0.9304577708244324,
      0.9364471435546875,
      0.8865702152252197,
      0.8715500831604004,
      0.9457712173461914,
      0.9687761068344116,
      0.993189811706543,
      0.9979591369628906,
      0.9989137649536133,
      0.9994211196899414,
      0.9996457695960999,
      0.9994062781333923,
      0.9994516968727112,
      0.9997791647911072,
      0.999718427658081,
      0.9993284940719604,
      0.9989843368530273,
      0.9994783401489258,
      0.9994476437568665,
      0.9988564848899841,
      0.9960414171218872,
      0.9876035451889038,
      0.9581988453865051,
      0.9326307773590088,
      0.8661113381385803,
      0.8336485028266907,
      0.8206583261489868,
      0.769225537776947,
      0.8165671825408936,
      0.883542537689209,
      0.9417742490768433,
      0.9671857357025146,
      0.931495726108551,
      0.9380385875701904,
      0.8939293622970581,
      0.8716061115264893,
      0.9394830465316772,
      0.9540055394172668,
      0.9917924404144287,
      0.9971186518669128,
      0.9989116787910461,
      0.9994289875030518,
      0.9994763135910034,
      0.9996055960655212,
      0.9996654987335205,
      0.9989094734191895,
      0.9992150068283081,
      0.9995603561401367,
      0.9992858171463013,
      0.9987260103225708,
      0.9967777729034424,
      0.9904880523681641,
      0.966659665107727,
      0.920992374420166,
      0.9277724623680115,
      0.9467907547950745,
      0.9078313112258911,
      0.9280179738998413,
      0.8824071288108826,
      0.8648769855499268,
      0.9400825500488281,
      0.9543468952178955,
      0.991531491279602,
      0.9965404868125916,
      0.9988337159156799,
      0.9993069767951965,
      0.9983919858932495,
      0.9979904294013977,
      0.9989653825759888,
      0.9992080926895142,
      0.9977566003799438,
      0.9966961741447449,
      0.9945669174194336,
      0.9976345896720886,
      0.9989110827445984,
      0.9955337047576904,
      0.9879754781723022,
      0.9664309620857239,
      0.9585789442062378,
      0.9051252603530884,
      0.8789080381393433,
      0.904119610786438,
      0.891264796257019,
      0.9254150986671448,
      0.9068123698234558,
      0.883273184299469,
      0.9410589337348938,
      0.9753715395927429,
      0.9859974384307861,
      0.9553258419036865,
      0.9614422917366028,
      0.9854483008384705,
      0.9901286959648132,
      0.9946020245552063
    ],
    [
      0.23831553757190704,
      0.2878616452217102,
      0.29220643639564514,
      0.29355257749557495,
      0.2785615921020508,
      0.24777023494243622,
      0.23652099072933197,
      0.2293350249528885,
      0.2029302567243576,
      0.1942899078130722,
      0.18127720057964325,
      0.16334423422813416,
      0.16395071148872375,
      0.1617131531238556,
      0.1483064591884613,
      0.1398567110300064,
      0.1490705907344818,
      0.13876082003116608,
      0.1401301622390747,
      0.13874447345733643,
      0.14722763001918793,
      0.13738006353378296,
      0.14717315137386322,
      0.15155251324176788,
      0.15614283084869385,
      0.1627190262079239,
      0.1696610152721405,
      0.173963725566864,
      0.1722121387720108,
      0.18645495176315308,
      0.2141110897064209,
      0.20717443525791168,
      0.18649329245090485,
      0.2132216840982437,
      0.22409531474113464,
      0.19464297592639923,
      0.18439973890781403,
      0.22051283717155457,
      0.21105411648750305,
      0.18545442819595337,
      0.19646063446998596,
      0.21265219151973724,
      0.19762016832828522,
      0.16845494508743286,
      0.17683102190494537,
      0.1972675919532776,
      0.17921839654445648,
      0.1660475730895996,
      0.17549674212932587,
      0.1808554083108902,
      0.16710759699344635,
      0.17260229587554932,
      0.18596501648426056,
      0.18332922458648682,
      0.17567673325538635,
      0.20149120688438416,
      0.20267176628112793,
      0.19173409044742584,
      0.20348545908927917,
      0.21636642515659332,
      0.19434818625450134,
      0.20317454636096954,
      0.21730315685272217,
      0.22246870398521423,
      0.2074703574180603,
      0.21506133675575256,
      0.23335064947605133,
      0.24415138363838196,
      0.24743428826332092,
      0.2877715826034546,
      0.3420092761516571,
      0.35346299409866333,
      0.3603724241256714,
      0.3955637812614441,
      0.41589081287384033,
      0.4256846606731415,
      0.4126356244087219,
      0.4116562604904175,
      0.4630129337310791,
      0.42760998010635376,
      0.9971727728843689,
      0.9960653185844421,
      0.9906740188598633,
      0.9642677307128906,
      0.9355674982070923,
      0.9248038530349731,
      0.886371374130249,
      0.9099588394165039,
      0.8735842108726501,
      0.8894168734550476,
      0.9631223678588867,
      0.9901162385940552,
      0.9879956841468811,
      0.9830407500267029,
      0.9949687123298645,
      0.9975146651268005,
      0.9958099722862244,
      0.9985070824623108,
      0.9991209506988525,
      0.999283492565155,
      0.9993821382522583,
      0.9995012283325195,
      0.9986746311187744,
      0.9932737350463867,
      0.9761807918548584,
      0.9380314350128174,
      0.9189762473106384,
      0.9512001872062683,
      0.9072273373603821,
      0.9285497665405273,
      0.8793105483055115,
      0.8372749090194702,
      0.9064247608184814,
      0.9041310548782349,
      0.9558297991752625,
      0.9870357513427734,
      0.99592125415802,
      0.998847246170044,
      0.9986695647239685,
      0.9992766380310059,
      0.9995365142822266,
      0.999430775642395,
      0.9993623495101929,
      0.9996227025985718,
      0.9997245669364929,
      0.9997686147689819,
      0.9996579885482788,
      0.9996898174285889,
      0.9997401833534241,
      0.9995917081832886,
      0.9988561272621155,
      0.9953744411468506,
      0.9788214564323425,
      0.942499041557312,
      0.9376943707466125,
      0.968512773513794,
      0.9284146428108215,
      0.9354491829872131,
      0.8862946629524231,
      0.8755892515182495,
      0.9474425315856934,
      0.97092205286026,
      0.994269847869873,
      0.9981482028961182,
      0.9990065693855286,
      0.999483585357666,
      0.9996640086174011,
      0.9995277523994446,
      0.999567985534668,
      0.9998012781143188,
      0.9997410178184509,
      0.9994871020317078,
      0.9992820024490356,
      0.9995582103729248,
      0.9995864033699036,
      0.9990050196647644,
      0.9956904053688049,
      0.985970675945282,
      0.9539040327072144,
      0.9270716905593872,
      0.8581300973892212,
      0.8277166485786438,
      0.8155328631401062,
      0.7484588623046875,
      0.8045486211776733,
      0.8786977529525757,
      0.9380034804344177,
      0.9651586413383484,
      0.9295991659164429,
      0.937070369720459,
      0.8922502994537354,
      0.872523307800293,
      0.9413708448410034,
      0.9567288160324097,
      0.9928228259086609,
      0.9972594976425171,
      0.9989858865737915,
      0.9994509816169739,
      0.9994688034057617,
      0.9996553659439087,
      0.9996933937072754,
      0.9992120265960693,
      0.9994635581970215,
      0.9996405839920044,
      0.999445378780365,
      0.9988672733306885,
      0.9964979290962219,
      0.9892239570617676,
      0.9633550643920898,
      0.9167895913124084,
      0.9252061247825623,
      0.9451058506965637,
      0.9066099524497986,
      0.9272509813308716,
      0.8822511434555054,
      0.8661016821861267,
      0.9415333271026611,
      0.9570426344871521,
      0.9924322366714478,
      0.996773362159729,
      0.9989526271820068,
      0.9993897676467896,
      0.9985359311103821,
      0.9983921051025391,
      0.9991919994354248,
      0.9993497729301453,
      0.9982017874717712,
      0.9971104264259338,
      0.9953394532203674,
      0.9980887770652771,
      0.998970091342926,
      0.9955779314041138,
      0.9873130321502686,
      0.9652602672576904,
      0.9573280811309814,
      0.9018195867538452,
      0.8767451047897339,
      0.90312659740448,
      0.8907719850540161,
      0.9255102872848511,
      0.9074856042861938,
      0.8865673542022705,
      0.9426636099815369,
      0.9779025316238403,
      0.9878190755844116,
      0.9590498805046082,
      0.9650897979736328,
      0.9882953763008118,
      0.9921697378158569,
      0.9956257939338684
    ],
    [
      0.24248816072940826,
      0.30964601039886475,
      0.3300216794013977,
      0.3441905379295349,
      0.3502850830554962,
      0.3372448980808258,
      0.34572088718414307,
      0.33841580152511597,
      0.31238216161727905,
      0.3117940425872803,
      0.3109762370586395,
      0.29000362753868103,
      0.26564088463783264,
      0.26480957865715027,
      0.25678879022598267,
      0.2403438687324524,
      0.23950135707855225,
      0.24013665318489075,
      0.2368517816066742,
      0.23434565961360931,
      0.23778392374515533,
      0.23264911770820618,
      0.2431810200214386,
      0.24856829643249512,
      0.23892630636692047,
      0.24291840195655823,
      0.25432053208351135,
      0.25313371419906616,
      0.24349698424339294,
      0.2705008387565613,
      0.30210191011428833,
      0.28187620639801025,
      0.26827123761177063,
      0.297887921333313,
      0.30508705973625183,
      0.27667850255966187,
      0.26761454343795776,
      0.3008664846420288,
      0.28990447521209717,
      0.2549276053905487,
      0.26445263624191284,
      0.27614977955818176,
      0.26138997077941895,
      0.23373723030090332,
      0.2485058456659317,
      0.26360929012298584,
      0.24954015016555786,
      0.24046359956264496,
      0.24965190887451172,
      0.2608763575553894,
      0.24873650074005127,
      0.24683666229248047,
      0.2700861394405365,
      0.2742862105369568,
      0.2584100663661957,
      0.2611275315284729,
      0.26199817657470703,
      0.2677440941333771,
      0.2629321813583374,
      0.2705320119857788,
      0.268490731716156,
      0.2741665840148926,
      0.2971343696117401,
      0.3176998794078827,
      0.30789715051651,
      0.3114246428012848,
      0.3440341353416443,
      0.3580395579338074,
      0.3334636986255646,
      0.35769930481910706,
      0.40801578760147095,
      0.3958333134651184,
      0.37566426396369934,
      0.40822237730026245,
      0.4333547353744507,
      0.4317449927330017,
      0.4227977991104126,
      0.43186792731285095,
      0.4601988196372986,
      0.4375273883342743,
      0.9981200098991394,
      0.9975286722183228,
      0.9939602017402649,
      0.9704820513725281,
      0.9418094158172607,
      0.9334040880203247,
      0.892823338508606,
      0.9174677133560181,
      0.8824147582054138,
      0.8976073265075684,
      0.9676085710525513,
      0.9921039938926697,
      0.9913705587387085,
      0.9874666333198547,
      0.9963719844818115,
      0.9983670711517334,
      0.9973698854446411,
      0.999000608921051,
      0.9994401931762695,
      0.9995441436767578,
      0.9996065497398376,
      0.9996716380119324,
      0.9990794658660889,
      0.9948468208312988,
      0.979062557220459,
      0.9423309564590454,
      0.9232629537582397,
      0.9541988372802734,
      0.913286566734314,
      0.9322075843811035,
      0.8851984739303589,
      0.8447902202606201,
      0.9117621183395386,
      0.9097567200660706,
      0.9606717228889465,
      0.9894762635231018,
      0.9972556233406067,
      0.999239444732666,
      0.9991721510887146,
      0.9995383620262146,
      0.9996763467788696,
      0.9996151924133301,
      0.9995759129524231,
      0.9997304677963257,
      0.999809741973877,
      0.999828577041626,
      0.9997716546058655,
      0.9997978806495667,
      0.9998155832290649,
      0.9997343420982361,
      0.999123215675354,
      0.9959393739700317,
      0.9796516299247742,
      0.9426491856575012,
      0.9378011226654053,
      0.9690427780151367,
      0.9320330619812012,
      0.9377333521842957,
      0.8870716094970703,
      0.881098210811615,
      0.947370171546936,
      0.9717997908592224,
      0.9952237010002136,
      0.9983060359954834,
      0.9991213083267212,
      0.9995692372322083,
      0.9997081160545349,
      0.9996723532676697,
      0.9997001886367798,
      0.9998485445976257,
      0.9997879266738892,
      0.999656617641449,
      0.9995425939559937,
      0.9996664524078369,
      0.999729573726654,
      0.9992141127586365,
      0.995835542678833,
      0.9859891533851624,
      0.9526110887527466,
      0.9237047433853149,
      0.8600588440895081,
      0.8365153670310974,
      0.809973955154419,
      0.7300605177879333,
      0.802690863609314,
      0.8800758719444275,
      0.938696563243866,
      0.9659827947616577,
      0.9314301609992981,
      0.939365029335022,
      0.8916176557540894,
      0.8719578981399536,
      0.9433287382125854,
      0.9580617547035217,
      0.9936924576759338,
      0.9973366856575012,
      0.9990511536598206,
      0.9994823932647705,
      0.9995012283325195,
      0.9997373819351196,
      0.9997654557228088,
      0.9995222687721252,
      0.9996916055679321,
      0.9997550845146179,
      0.9996290802955627,
      0.9991636872291565,
      0.9966638684272766,
      0.9895680546760559,
      0.9624294638633728,
      0.9168797731399536,
      0.9266645908355713,
      0.9471491575241089,
      0.9104942083358765,
      0.9310590028762817,
      0.8891679644584656,
      0.8686671257019043,
      0.9437685608863831,
      0.9594428539276123,
      0.9931895732879639,
      0.9969163537025452,
      0.9990631937980652,
      0.9994872808456421,
      0.9987281560897827,
      0.9988399744033813,
      0.9994397163391113,
      0.999533474445343,
      0.9988107681274414,
      0.9978669881820679,
      0.9967859387397766,
      0.9987586736679077,
      0.9991739392280579,
      0.9959766268730164,
      0.9884034395217896,
      0.9662445783615112,
      0.9588310122489929,
      0.9039577841758728,
      0.876343309879303,
      0.9073532819747925,
      0.8951002955436707,
      0.9297043085098267,
      0.911616325378418,
      0.8927142024040222,
      0.9448872208595276,
      0.9798169732093811,
      0.9893399477005005,
      0.9622283577919006,
      0.9686634540557861,
      0.990340530872345,
      0.9939944744110107,
      0.996593713760376
    ],
    [
      0.26360833644866943,
      0.31092265248298645,
      0.3186004161834717,
      0.3541272282600403,
      0.3875415027141571,
      0.39012137055397034,
      0.4150330722332001,
      0.4181080758571625,
      0.41567105054855347,
      0.4248199462890625,
      0.4386529326438904,
      0.41054442524909973,
      0.4097293019294739,
      0.4230304956436157,
      0.41273510456085205,
      0.3839569389820099,
      0.3896576762199402,
      0.406415194272995,
      0.3797934949398041,
      0.35387158393859863,
      0.35922855138778687,
      0.36153313517570496,
      0.35307762026786804,
      0.33627352118492126,
      0.325809508562088,
      0.29741179943084717,
      0.3253897428512573,
      0.3214398920536041,
      0.2951878011226654,
      0.33295607566833496,
      0.35024476051330566,
      0.3603391945362091,
      0.3600040078163147,
      0.4011220932006836,
      0.4126650094985962,
      0.3904460668563843,
      0.37279489636421204,
      0.41605132818222046,
      0.4028184711933136,
      0.35079634189605713,
      0.3608536124229431,
      0.39453285932540894,
      0.3611597418785095,
      0.3244558870792389,
      0.34385448694229126,
      0.3512408137321472,
      0.3409736156463623,
      0.3343556523323059,
      0.35235366225242615,
      0.37691619992256165,
      0.3614126145839691,
      0.3616214990615845,
      0.37299609184265137,
      0.363454669713974,
      0.348756343126297,
      0.339526891708374,
      0.34016960859298706,
      0.35115906596183777,
      0.3378179669380188,
      0.3336438536643982,
      0.32045456767082214,
      0.33178335428237915,
      0.34242135286331177,
      0.37521862983703613,
      0.37912607192993164,
      0.3897695541381836,
      0.42622846364974976,
      0.46230509877204895,
      0.42961013317108154,
      0.44611090421676636,
      0.4966822862625122,
      0.47285792231559753,
      0.4324636161327362,
      0.46916747093200684,
      0.4802315831184387,
      0.4605676829814911,
      0.4596709609031677,
      0.486930251121521,
      0.499996155500412,
      0.4819846451282501,
      0.9988963007926941,
      0.9986712336540222,
      0.9971214532852173,
      0.9799903631210327,
      0.9551069736480713,
      0.9466534852981567,
      0.9038130640983582,
      0.9266397953033447,
      0.8921713829040527,
      0.9083636999130249,
      0.9716678857803345,
      0.9939904808998108,
      0.9948320388793945,
      0.993072509765625,
      0.997637927532196,
      0.9990273118019104,
      0.9986201524734497,
      0.9993724226951599,
      0.9996494650840759,
      0.9997350573539734,
      0.9997676014900208,
      0.999802827835083,
      0.9994547367095947,
      0.9968188405036926,
      0.9855473637580872,
      0.9556294679641724,
      0.9384256601333618,
      0.9612160921096802,
      0.9251050353050232,
      0.937034010887146,
      0.8937703967094421,
      0.8516151905059814,
      0.914797306060791,
      0.914049506187439,
      0.9627373218536377,
      0.9906398057937622,
      0.997805118560791,
      0.9993888139724731,
      0.9994418621063232,
      0.9996533393859863,
      0.9997497200965881,
      0.9997256994247437,
      0.9997043013572693,
      0.9998021125793457,
      0.9998687505722046,
      0.9998843669891357,
      0.999856173992157,
      0.9998759627342224,
      0.9998847842216492,
      0.9998305439949036,
      0.9993722438812256,
      0.9968163371086121,
      0.9825366735458374,
      0.9499543905258179,
      0.945878803730011,
      0.972281813621521,
      0.939740777015686,
      0.9421439170837402,
      0.8904860019683838,
      0.8812264204025269,
      0.9462458491325378,
      0.9704387784004211,
      0.9951311349868774,
      0.9982354640960693,
      0.9991247653961182,
      0.999620258808136,
      0.9997601509094238,
      0.9997708201408386,
      0.9997967481613159,
      0.9998930096626282,
      0.9998456239700317,
      0.9997928738594055,
      0.9997351765632629,
      0.9997817277908325,
      0.9998249411582947,
      0.9993809461593628,
      0.9962058663368225,
      0.9867268204689026,
      0.955276608467102,
      0.9286864995956421,
      0.8778122663497925,
      0.8561716079711914,
      0.8121973872184753,
      0.7254153490066528,
      0.8110299706459045,
      0.892332911491394,
      0.9459331035614014,
      0.9704766869544983,
      0.9408068060874939,
      0.9472616910934448,
      0.8933600187301636,
      0.8772218227386475,
      0.944135308265686,
      0.9578726291656494,
      0.993733286857605,
      0.9972794651985168,
      0.9991196393966675,
      0.9995365142822266,
      0.9995670318603516,
      0.9998053908348083,
      0.9998406767845154,
      0.9997262358665466,
      0.9998343586921692,
      0.9998369216918945,
      0.9997451305389404,
      0.9993131160736084,
      0.9966394901275635,
      0.9884101152420044,
      0.9604113101959229,
      0.9197980165481567,
      0.9338855743408203,
      0.9541890621185303,
      0.9173034429550171,
      0.9402883052825928,
      0.8931993842124939,
      0.8739413022994995,
      0.9484505653381348,
      0.9654461741447449,
      0.9946742057800293,
      0.997489333152771,
      0.9993078708648682,
      0.999632716178894,
      0.9990875720977783,
      0.9994063377380371,
      0.9996761679649353,
      0.999701201915741,
      0.9993055462837219,
      0.9985453486442566,
      0.9980826377868652,
      0.9992597103118896,
      0.9992945790290833,
      0.9960387349128723,
      0.9873648285865784,
      0.9655791521072388,
      0.9617415070533752,
      0.9101399779319763,
      0.8784381151199341,
      0.9153184294700623,
      0.8976637125015259,
      0.9389705657958984,
      0.925054669380188,
      0.9071142673492432,
      0.9574392437934875,
      0.9886075258255005,
      0.9942834377288818,
      0.9789077639579773,
      0.9853239059448242,
      0.9959892630577087,
      0.9975956082344055,
      0.998256266117096
    ],
    [
      0.23041659593582153,
      0.2970355749130249,
      0.3019143342971802,
      0.3400508761405945,
      0.3556075990200043,
      0.38269656896591187,
      0.410101979970932,
      0.42762884497642517,
      0.4413544535636902,
      0.4726649820804596,
      0.5087835192680359,
      0.48616722226142883,
      0.4921070337295532,
      0.5290935039520264,
      0.5262272953987122,
      0.489311158657074,
      0.507203221321106,
      0.5261157155036926,
      0.49111106991767883,
      0.448149174451828,
      0.4494110345840454,
      0.4408150911331177,
      0.4152921736240387,
      0.4178329110145569,
      0.39449936151504517,
      0.3519572615623474,
      0.36020857095718384,
      0.36367133259773254,
      0.36136019229888916,
      0.388489305973053,
      0.4219071865081787,
      0.4195030927658081,
      0.4518815279006958,
      0.5051082372665405,
      0.5330073833465576,
      0.5012274980545044,
      0.4904496669769287,
      0.5439319610595703,
      0.5170227289199829,
      0.46133607625961304,
      0.4627333879470825,
      0.4932793974876404,
      0.4696173667907715,
      0.4497354030609131,
      0.446382075548172,
      0.43982553482055664,
      0.44168007373809814,
      0.41732338070869446,
      0.45729881525039673,
      0.47931939363479614,
      0.44875967502593994,
      0.44034990668296814,
      0.4650993049144745,
      0.45431482791900635,
      0.4127918481826782,
      0.40906649827957153,
      0.4036061465740204,
      0.4061093330383301,
      0.3894018232822418,
      0.3893619477748871,
      0.3764442503452301,
      0.38415783643722534,
      0.3638930022716522,
      0.3973395526409149,
      0.4083932936191559,
      0.4018869698047638,
      0.44264885783195496,
      0.4987129271030426,
      0.47183242440223694,
      0.47399666905403137,
      0.5267590284347534,
      0.5063063502311707,
      0.4696130156517029,
      0.4742443859577179,
      0.49467986822128296,
      0.4614110589027405,
      0.4517216682434082,
      0.46337461471557617,
      0.49149951338768005,
      0.4684374928474426,
      0.9992279410362244,
      0.9991748332977295,
      0.9984022974967957,
      0.9878920316696167,
      0.965246319770813,
      0.9553120136260986,
      0.9123553037643433,
      0.9347738027572632,
      0.8989285826683044,
      0.9157073497772217,
      0.9742945432662964,
      0.9948587417602539,
      0.9962348341941833,
      0.9952597618103027,
      0.9982216954231262,
      0.999281644821167,
      0.9990644454956055,
      0.9995425939559937,
      0.9997285008430481,
      0.9998087882995605,
      0.9998309016227722,
      0.9998508095741272,
      0.999627411365509,
      0.9978756308555603,
      0.9908362030982971,
      0.9665880799293518,
      0.9497875571250916,
      0.9652630090713501,
      0.9332708120346069,
      0.9415456056594849,
      0.8947666883468628,
      0.8456138372421265,
      0.9178463816642761,
      0.9165951013565063,
      0.9658656716346741,
      0.9918562769889832,
      0.998161256313324,
      0.9994556903839111,
      0.9995521306991577,
      0.9996951818466187,
      0.9997829794883728,
      0.9997764229774475,
      0.999758243560791,
      0.9998375177383423,
      0.9998967051506042,
      0.9999077916145325,
      0.9998893737792969,
      0.9999082088470459,
      0.999914288520813,
      0.9998725056648254,
      0.9995241165161133,
      0.9974921941757202,
      0.986379086971283,
      0.9583054780960083,
      0.9538247585296631,
      0.9755300879478455,
      0.9454216957092285,
      0.9457406997680664,
      0.8862585425376892,
      0.8802937865257263,
      0.9479915499687195,
      0.9716358780860901,
      0.9954652190208435,
      0.9983293414115906,
      0.9991662502288818,
      0.999682605266571,
      0.9998055100440979,
      0.9998276233673096,
      0.9998418092727661,
      0.999916672706604,
      0.9998818635940552,
      0.9998475909233093,
      0.9998084902763367,
      0.9998369812965393,
      0.9998685717582703,
      0.9995327591896057,
      0.9968838095664978,
      0.9893183708190918,
      0.9612728953361511,
      0.9387844800949097,
      0.8936456441879272,
      0.8682549595832825,
      0.823649525642395,
      0.7369413375854492,
      0.8251135349273682,
      0.8998419642448425,
      0.9538194537162781,
      0.974750280380249,
      0.9461814165115356,
      0.9550526738166809,
      0.894648551940918,
      0.8725641369819641,
      0.9478070735931396,
      0.9603264927864075,
      0.9941790103912354,
      0.997531533241272,
      0.9992508292198181,
      0.9996142983436584,
      0.9996369481086731,
      0.9998446106910706,
      0.9998784065246582,
      0.9998010993003845,
      0.9998830556869507,
      0.9998776912689209,
      0.999796986579895,
      0.9994045495986938,
      0.997020959854126,
      0.9894921183586121,
      0.9638234376907349,
      0.9275640845298767,
      0.9385001063346863,
      0.9596608877182007,
      0.9259741902351379,
      0.9513103365898132,
      0.9052435755729675,
      0.888493537902832,
      0.9553227424621582,
      0.9713484048843384,
      0.9957891702651978,
      0.998024582862854,
      0.9994787573814392,
      0.9997255802154541,
      0.9992969632148743,
      0.9996007680892944,
      0.9997646808624268,
      0.9997678399085999,
      0.9994282126426697,
      0.9986460208892822,
      0.9981544017791748,
      0.9993570446968079,
      0.9993184208869934,
      0.9958850145339966,
      0.9851827621459961,
      0.9630913138389587,
      0.961146354675293,
      0.9087508916854858,
      0.8849977254867554,
      0.921948254108429,
      0.9078621864318848,
      0.94963538646698,
      0.9435973763465881,
      0.9265462756156921,
      0.9699397087097168,
      0.9938585758209229,
      0.9969692826271057,
      0.9901353120803833,
      0.9940420389175415,
      0.9981318116188049,
      0.9987863302230835,
      0.9988881945610046
    ],
    [
      0.24460794031620026,
      0.3187180757522583,
      0.3245052099227905,
      0.355007141828537,
      0.37029847502708435,
      0.4227386713027954,
      0.4439952075481415,
      0.4698912501335144,
      0.4810206890106201,
      0.5382177829742432,
      0.5832338333129883,
      0.5491344332695007,
      0.553164005279541,
      0.5973116755485535,
      0.5936994552612305,
      0.5622504353523254,
      0.581017255783081,
      0.590399980545044,
      0.5645664930343628,
      0.5241783857345581,
      0.527549147605896,
      0.5147514939308167,
      0.4809544086456299,
      0.4888390004634857,
      0.4683365523815155,
      0.3949258327484131,
      0.3995501697063446,
      0.40088415145874023,
      0.41156622767448425,
      0.43915578722953796,
      0.4759158194065094,
      0.46811848878860474,
      0.5053765773773193,
      0.5563974976539612,
      0.5883610844612122,
      0.5619840621948242,
      0.545154333114624,
      0.5991032123565674,
      0.5766367316246033,
      0.5204967856407166,
      0.5197508931159973,
      0.5315627455711365,
      0.5018876194953918,
      0.5064547657966614,
      0.5064897537231445,
      0.4990743398666382,
      0.5193743705749512,
      0.49885043501853943,
      0.5385834574699402,
      0.5714583396911621,
      0.5359115600585938,
      0.5241461992263794,
      0.5458239912986755,
      0.5488671660423279,
      0.505405068397522,
      0.47916173934936523,
      0.4891783595085144,
      0.5081957578659058,
      0.4718877673149109,
      0.4513542354106903,
      0.446578711271286,
      0.4521888792514801,
      0.4284960627555847,
      0.49236607551574707,
      0.48577845096588135,
      0.4691842794418335,
      0.513792872428894,
      0.5705946683883667,
      0.5378080606460571,
      0.5300838947296143,
      0.5967068076133728,
      0.5815963745117188,
      0.5332528352737427,
      0.5274963974952698,
      0.5714730024337769,
      0.5151177644729614,
      0.48993197083473206,
      0.5188183188438416,
      0.536814272403717,
      0.5194236040115356,
      0.9993530511856079,
      0.9993390440940857,
      0.9987911581993103,
      0.9909007549285889,
      0.9705607891082764,
      0.9575918316841125,
      0.9168185591697693,
      0.9345970153808594,
      0.8955084085464478,
      0.9130435585975647,
      0.9742818474769592,
      0.9949848651885986,
      0.9963635206222534,
      0.9952223896980286,
      0.9982638359069824,
      0.9993064999580383,
      0.9991559982299805,
      0.9995864629745483,
      0.9997581839561462,
      0.9998407959938049,
      0.9998558759689331,
      0.9998735189437866,
      0.999686598777771,
      0.9982735514640808,
      0.9930334687232971,
      0.9724661707878113,
      0.9563708305358887,
      0.9682025909423828,
      0.9363511800765991,
      0.942778468132019,
      0.8946635723114014,
      0.8446785807609558,
      0.9221659898757935,
      0.9184705018997192,
      0.9663013219833374,
      0.9918177723884583,
      0.9980984330177307,
      0.9994562864303589,
      0.9995982646942139,
      0.9997029900550842,
      0.9997981786727905,
      0.9998013377189636,
      0.9997847676277161,
      0.9998580813407898,
      0.9999079704284668,
      0.9999202489852905,
      0.9999051094055176,
      0.9999233484268188,
      0.9999268054962158,
      0.9998909831047058,
      0.9995943903923035,
      0.9978402853012085,
      0.9883573055267334,
      0.9641531705856323,
      0.9599583148956299,
      0.9785189628601074,
      0.9487510323524475,
      0.9492933750152588,
      0.8865677118301392,
      0.8833632469177246,
      0.9502260684967041,
      0.9721257090568542,
      0.9954360127449036,
      0.9983561635017395,
      0.9991863369941711,
      0.9997011423110962,
      0.9998325109481812,
      0.9998512268066406,
      0.9998602271080017,
      0.9999291896820068,
      0.9998981356620789,
      0.9998714327812195,
      0.9998419880867004,
      0.9998626708984375,
      0.9998877644538879,
      0.9995986223220825,
      0.997264564037323,
      0.990500271320343,
      0.9659876823425293,
      0.9475902318954468,
      0.9075254201889038,
      0.8865323662757874,
      0.8302072286605835,
      0.7495912313461304,
      0.8270890712738037,
      0.9012444615364075,
      0.9592761993408203,
      0.9793106317520142,
      0.9457516670227051,
      0.9612239003181458,
      0.8961728811264038,
      0.8722467422485352,
      0.9500401616096497,
      0.9606984853744507,
      0.9943724870681763,
      0.9976410269737244,
      0.9993009567260742,
      0.9996499419212341,
      0.9996665120124817,
      0.9998627305030823,
      0.9998965859413147,
      0.999833881855011,
      0.9999056458473206,
      0.9998944997787476,
      0.9998212456703186,
      0.9994550347328186,
      0.9972740411758423,
      0.9899604916572571,
      0.9660012125968933,
      0.933268666267395,
      0.9389665722846985,
      0.9619349837303162,
      0.9294247627258301,
      0.9544441103935242,
      0.9088981747627258,
      0.8902369737625122,
      0.9575505256652832,
      0.9731597900390625,
      0.9960604906082153,
      0.9981479644775391,
      0.9995326995849609,
      0.9997571706771851,
      0.9993578195571899,
      0.9996623992919922,
      0.9997974038124084,
      0.9997925162315369,
      0.9994673132896423,
      0.9986693263053894,
      0.9980989694595337,
      0.9993701577186584,
      0.9993211030960083,
      0.9956570863723755,
      0.9834376573562622,
      0.9626894593238831,
      0.963698148727417,
      0.9131269454956055,
      0.8867945671081543,
      0.9265910387039185,
      0.9121068716049194,
      0.9524146318435669,
      0.9392207860946655,
      0.9315709471702576,
      0.9740127921104431,
      0.9949975609779358,
      0.9976150393486023,
      0.9925557971000671,
      0.9958834052085876,
      0.9985762238502502,
      0.9990537166595459,
      0.9990549683570862
    ],
    [
      0.27231016755104065,
      0.34740114212036133,
      0.3571154773235321,
      0.38350191712379456,
      0.40829145908355713,
      0.47084808349609375,
      0.5006356835365295,
      0.5242937803268433,
      0.5351422429084778,
      0.5945639610290527,
      0.634178102016449,
      0.5989620089530945,
      0.601516842842102,
      0.6410284042358398,
      0.6344338059425354,
      0.606605052947998,
      0.6269680261611938,
      0.6300153732299805,
      0.6120988726615906,
      0.5821114778518677,
      0.5958065390586853,
      0.5799267292022705,
      0.5333791375160217,
      0.5480386018753052,
      0.5309911370277405,
      0.43300187587738037,
      0.43763086199760437,
      0.44430041313171387,
      0.4564608633518219,
      0.49563753604888916,
      0.5292325019836426,
      0.5378308296203613,
      0.5544271469116211,
      0.6042374968528748,
      0.6343891024589539,
      0.6056406497955322,
      0.583717942237854,
      0.6363865733146667,
      0.6177922487258911,
      0.5631470084190369,
      0.559053361415863,
      0.5636124014854431,
      0.5302186608314514,
      0.5380905866622925,
      0.5435351133346558,
      0.5241766571998596,
      0.5559989213943481,
      0.5400382280349731,
      0.5803121328353882,
      0.6193214654922485,
      0.5896900296211243,
      0.5784637928009033,
      0.6073376536369324,
      0.6109261512756348,
      0.575958788394928,
      0.5449426174163818,
      0.5806028842926025,
      0.5647940635681152,
      0.5351088047027588,
      0.49238109588623047,
      0.4730531871318817,
      0.4856928288936615,
      0.5075093507766724,
      0.5656887292861938,
      0.5710761547088623,
      0.559964656829834,
      0.6175978183746338,
      0.6506116390228271,
      0.6093550324440002,
      0.6169432401657104,
      0.680243730545044,
      0.6498435735702515,
      0.6052865982055664,
      0.6254588961601257,
      0.6736582517623901,
      0.5994939804077148,
      0.5730016827583313,
      0.6129885315895081,
      0.6083639860153198,
      0.5712798833847046,
      0.9994583129882812,
      0.999485194683075,
      0.9991641640663147,
      0.9936734437942505,
      0.9768932461738586,
      0.9607428908348083,
      0.9190182685852051,
      0.9343194365501404,
      0.8999438285827637,
      0.9071023464202881,
      0.9757960438728333,
      0.995421290397644,
      0.9966993927955627,
      0.9956792593002319,
      0.9984278678894043,
      0.9993790984153748,
      0.9992991089820862,
      0.9996641278266907,
      0.999789834022522,
      0.9998682141304016,
      0.9998807907104492,
      0.9998936653137207,
      0.9997509121894836,
      0.9987108707427979,
      0.9951729774475098,
      0.9784302711486816,
      0.9621051549911499,
      0.9726186990737915,
      0.9394216537475586,
      0.950326681137085,
      0.9030790328979492,
      0.8555837869644165,
      0.9270130395889282,
      0.9244000911712646,
      0.9685331583023071,
      0.992324948310852,
      0.9982084631919861,
      0.9994933605194092,
      0.9996405243873596,
      0.9997243881225586,
      0.9998209476470947,
      0.9998224973678589,
      0.9998074173927307,
      0.9998778104782104,
      0.9999182820320129,
      0.9999306201934814,
      0.9999150037765503,
      0.9999344944953918,
      0.9999374747276306,
      0.9999070763587952,
      0.999661922454834,
      0.9982575178146362,
      0.9904537796974182,
      0.9700297713279724,
      0.9657480120658875,
      0.982006847858429,
      0.9519407749176025,
      0.9577585458755493,
      0.8983500003814697,
      0.8889462947845459,
      0.9555513858795166,
      0.9753093123435974,
      0.9958013892173767,
      0.9985238909721375,
      0.9992805123329163,
      0.9997336864471436,
      0.9998642206192017,
      0.9998669624328613,
      0.9998763203620911,
      0.9999408721923828,
      0.9999130368232727,
      0.9998888969421387,
      0.9998648762702942,
      0.9998819231987,
      0.9998997449874878,
      0.9996546506881714,
      0.9976031184196472,
      0.9915303587913513,
      0.9695308208465576,
      0.953681230545044,
      0.9187897443771362,
      0.8871138095855713,
      0.8367406129837036,
      0.7676187753677368,
      0.8376364707946777,
      0.9068384170532227,
      0.964887261390686,
      0.983450710773468,
      0.944837212562561,
      0.96385657787323,
      0.9028939008712769,
      0.8818172216415405,
      0.9550060033798218,
      0.9622661471366882,
      0.9949608445167542,
      0.9978966116905212,
      0.9993940591812134,
      0.9997000098228455,
      0.9997080564498901,
      0.9998703002929688,
      0.9999101161956787,
      0.9998536705970764,
      0.9999198913574219,
      0.9999047517776489,
      0.9998419284820557,
      0.9995041489601135,
      0.9974820613861084,
      0.9906880259513855,
      0.9676336050033569,
      0.9362459182739258,
      0.9398183226585388,
      0.9653427004814148,
      0.9359734058380127,
      0.9615905284881592,
      0.9171842336654663,
      0.8961032629013062,
      0.9605764150619507,
      0.9756064414978027,
      0.9964876174926758,
      0.9983578324317932,
      0.9996022582054138,
      0.9997910857200623,
      0.999432384967804,
      0.9997218251228333,
      0.9998288750648499,
      0.9998200535774231,
      0.9995309710502625,
      0.9987064599990845,
      0.9982049465179443,
      0.9994247555732727,
      0.9993583559989929,
      0.9958941340446472,
      0.9839427471160889,
      0.9624491333961487,
      0.9613558053970337,
      0.9156034588813782,
      0.8860788345336914,
      0.9278473854064941,
      0.9164466261863708,
      0.9572896957397461,
      0.9451106786727905,
      0.9395046830177307,
      0.9782689213752747,
      0.9960628151893616,
      0.9982090592384338,
      0.9948679804801941,
      0.9971413612365723,
      0.9989061951637268,
      0.9992519021034241,
      0.9992008805274963
    ],
    [
      0.3210560977458954,
      0.39843034744262695,
      0.39182960987091064,
      0.44058501720428467,
      0.46235156059265137,
      0.5233705043792725,
      0.5654100775718689,
      0.5791436433792114,
      0.5801405310630798,
      0.6296632289886475,
      0.6588207483291626,
      0.6255265474319458,
      0.6288951635360718,
      0.6630954146385193,
      0.6556522846221924,
      0.6283472180366516,
      0.6475623846054077,
      0.6513044834136963,
      0.6343507170677185,
      0.6084507703781128,
      0.6216104626655579,
      0.6077738404273987,
      0.5679464936256409,
      0.5795322060585022,
      0.5527418255805969,
      0.47213736176490784,
      0.4638656675815582,
      0.46712955832481384,
      0.4911189079284668,
      0.5315091609954834,
      0.5674539804458618,
      0.579633891582489,
      0.5870491862297058,
      0.6338135004043579,
      0.6597321629524231,
      0.6294723749160767,
      0.608715295791626,
      0.661804735660553,
      0.6403253078460693,
      0.5926908850669861,
      0.5850465893745422,
      0.5860444903373718,
      0.5466586351394653,
      0.5448301434516907,
      0.5612446069717407,
      0.5492706298828125,
      0.5800336003303528,
      0.5844104886054993,
      0.6115329265594482,
      0.6517390012741089,
      0.6303914189338684,
      0.6172805428504944,
      0.6444449424743652,
      0.6536546945571899,
      0.6283839344978333,
      0.6005315184593201,
      0.6414505243301392,
      0.6172680258750916,
      0.5731225609779358,
      0.5493014454841614,
      0.5137548446655273,
      0.5446911454200745,
      0.5668634176254272,
      0.6177034974098206,
      0.6199211478233337,
      0.6154535412788391,
      0.6738761067390442,
      0.6921119093894958,
      0.6475626826286316,
      0.6626956462860107,
      0.7195274233818054,
      0.6842917799949646,
      0.6439632177352905,
      0.6757484674453735,
      0.7125095725059509,
      0.6375339031219482,
      0.6181029081344604,
      0.6684539914131165,
      0.649029016494751,
      0.5986202359199524,
      0.9995485544204712,
      0.9996166229248047,
      0.9994722008705139,
      0.996242880821228,
      0.9837134480476379,
      0.968911349773407,
      0.9280141592025757,
      0.9443269371986389,
      0.9091038703918457,
      0.9105544686317444,
      0.9786236882209778,
      0.9965375661849976,
      0.9976363182067871,
      0.9972455501556396,
      0.9988511800765991,
      0.999518871307373,
      0.9994944930076599,
      0.9997511506080627,
      0.999819815158844,
      0.9998903274536133,
      0.9999054074287415,
      0.9999133944511414,
      0.9998218417167664,
      0.9991323351860046,
      0.997039258480072,
      0.984647274017334,
      0.9711514115333557,
      0.979225754737854,
      0.945991039276123,
      0.9585302472114563,
      0.9117428064346313,
      0.8663954734802246,
      0.9278396368026733,
      0.9320597648620605,
      0.9720374345779419,
      0.993736982345581,
      0.9984845519065857,
      0.9995272755622864,
      0.9996780753135681,
      0.9997572302818298,
      0.999845027923584,
      0.9998378753662109,
      0.999825119972229,
      0.9998953342437744,
      0.9999241232872009,
      0.9999397397041321,
      0.9999223947525024,
      0.9999422430992126,
      0.9999489784240723,
      0.9999241232872009,
      0.9997534155845642,
      0.9987689852714539,
      0.9932976365089417,
      0.975914478302002,
      0.9711986184120178,
      0.9858807921409607,
      0.9575886726379395,
      0.9630755186080933,
      0.9059106111526489,
      0.8969830274581909,
      0.9574519395828247,
      0.9785771369934082,
      0.996345043182373,
      0.9987342357635498,
      0.9993581771850586,
      0.9997662305831909,
      0.9998871088027954,
      0.9998794198036194,
      0.9998869895935059,
      0.9999493360519409,
      0.9999250769615173,
      0.9999012351036072,
      0.9998789429664612,
      0.9999006986618042,
      0.9999151825904846,
      0.9997275471687317,
      0.9980794787406921,
      0.9931370615959167,
      0.9733486175537109,
      0.9610646963119507,
      0.9307188987731934,
      0.8923441171646118,
      0.8467371463775635,
      0.7823353409767151,
      0.8428296446800232,
      0.9104083776473999,
      0.9694186449050903,
      0.9847874045372009,
      0.9514588117599487,
      0.9655667543411255,
      0.9073949456214905,
      0.8876597881317139,
      0.9599452018737793,
      0.9662418961524963,
      0.9956623911857605,
      0.9981679320335388,
      0.999466598033905,
      0.9997256398200989,
      0.9997349381446838,
      0.9998713135719299,
      0.999919593334198,
      0.999865710735321,
      0.9999306201934814,
      0.9999149441719055,
      0.9998589158058167,
      0.9995874762535095,
      0.9977564811706543,
      0.9916952252388,
      0.9709306359291077,
      0.9374300241470337,
      0.941027820110321,
      0.9664134979248047,
      0.936524510383606,
      0.9616504907608032,
      0.9210391640663147,
      0.9017729759216309,
      0.9642145037651062,
      0.9781062602996826,
      0.9968248009681702,
      0.9985224008560181,
      0.9996379613876343,
      0.9998055696487427,
      0.9994691014289856,
      0.9997475743293762,
      0.9998432397842407,
      0.999833345413208,
      0.9995658993721008,
      0.9987406730651855,
      0.998282790184021,
      0.9994646310806274,
      0.9993923306465149,
      0.9959859848022461,
      0.9839519262313843,
      0.962116003036499,
      0.9628927707672119,
      0.9130829572677612,
      0.8846752643585205,
      0.9286900758743286,
      0.9176568984985352,
      0.9568784236907959,
      0.9451777338981628,
      0.9364117383956909,
      0.9813039302825928,
      0.9966190457344055,
      0.9984654784202576,
      0.9956941604614258,
      0.9975746273994446,
      0.9990107417106628,
      0.999328076839447,
      0.99925696849823
    ],
    [
      0.35109442472457886,
      0.42492854595184326,
      0.4199502170085907,
      0.4878830313682556,
      0.5210115909576416,
      0.5679252743721008,
      0.6283602714538574,
      0.627460241317749,
      0.6148577928543091,
      0.6484402418136597,
      0.6695347428321838,
      0.6393331289291382,
      0.645758867263794,
      0.6691358685493469,
      0.6605809330940247,
      0.6298813223838806,
      0.6467024683952332,
      0.6439191699028015,
      0.618092954158783,
      0.5925004482269287,
      0.6005353927612305,
      0.5845024585723877,
      0.5431885719299316,
      0.5548787117004395,
      0.5338411927223206,
      0.4684278964996338,
      0.45437467098236084,
      0.4533887207508087,
      0.4600120484828949,
      0.5253672003746033,
      0.5510943531990051,
      0.555672287940979,
      0.5701892375946045,
      0.634227454662323,
      0.6484153270721436,
      0.6237307190895081,
      0.6181938648223877,
      0.6725509166717529,
      0.6456303596496582,
      0.6026227474212646,
      0.6072085499763489,
      0.5983620882034302,
      0.5653204917907715,
      0.5583401322364807,
      0.5841206908226013,
      0.6045524477958679,
      0.6182807683944702,
      0.6314136385917664,
      0.6412355303764343,
      0.6807805299758911,
      0.6633435487747192,
      0.6501261591911316,
      0.6719883680343628,
      0.6897099018096924,
      0.6689971685409546,
      0.6441454887390137,
      0.6747440695762634,
      0.6626404523849487,
      0.6319766044616699,
      0.621057391166687,
      0.5555835366249084,
      0.6034843921661377,
      0.6330918073654175,
      0.6748744249343872,
      0.6613309979438782,
      0.6645947694778442,
      0.7106022834777832,
      0.7193788290023804,
      0.6710618138313293,
      0.6961921453475952,
      0.7429226636886597,
      0.7049523591995239,
      0.6697747707366943,
      0.7059201002120972,
      0.7334072589874268,
      0.658758282661438,
      0.6457724571228027,
      0.7066171169281006,
      0.6763539910316467,
      0.611961841583252,
      0.9996201992034912,
      0.999713659286499,
      0.9996612071990967,
      0.9977537393569946,
      0.9895638823509216,
      0.9782857298851013,
      0.9368463754653931,
      0.9512202739715576,
      0.9146584272384644,
      0.9121884703636169,
      0.9792864918708801,
      0.9968756437301636,
      0.9979817271232605,
      0.9978668093681335,
      0.9990702271461487,
      0.9996026158332825,
      0.9996145367622375,
      0.9998136162757874,
      0.9998443722724915,
      0.9999060034751892,
      0.9999247193336487,
      0.9999294281005859,
      0.9998754262924194,
      0.9994831681251526,
      0.9981967210769653,
      0.9890677332878113,
      0.979224443435669,
      0.985931932926178,
      0.955701470375061,
      0.965105414390564,
      0.9185527563095093,
      0.8722987771034241,
      0.929296612739563,
      0.9313640594482422,
      0.9702093601226807,
      0.9940447211265564,
      0.9985291361808777,
      0.9995293617248535,
      0.9996916055679321,
      0.9997683763504028,
      0.9998549222946167,
      0.9998454451560974,
      0.9998342394828796,
      0.9999054670333862,
      0.9999292492866516,
      0.9999470710754395,
      0.9999269247055054,
      0.9999482035636902,
      0.9999588131904602,
      0.9999332427978516,
      0.9998229742050171,
      0.999140202999115,
      0.9952136874198914,
      0.9803586602210999,
      0.9758680462837219,
      0.9892903566360474,
      0.9639055728912354,
      0.9678894877433777,
      0.9124577641487122,
      0.8961116075515747,
      0.9584786295890808,
      0.9785811305046082,
      0.9964491128921509,
      0.9987939596176147,
      0.9993414282798767,
      0.9997681975364685,
      0.9998987913131714,
      0.9998868107795715,
      0.9998944997787476,
      0.9999563694000244,
      0.999936044216156,
      0.9999095797538757,
      0.9998898506164551,
      0.9999157786369324,
      0.9999256134033203,
      0.9997835159301758,
      0.9984570741653442,
      0.9943423867225647,
      0.9768025875091553,
      0.9669291973114014,
      0.9414532780647278,
      0.9032119512557983,
      0.8617435693740845,
      0.7988224625587463,
      0.8485071659088135,
      0.9146705865859985,
      0.9723899364471436,
      0.9853841066360474,
      0.954006016254425,
      0.9641361832618713,
      0.9092553853988647,
      0.8859586119651794,
      0.9560505151748657,
      0.9663546085357666,
      0.995471179485321,
      0.998091459274292,
      0.9994102716445923,
      0.9997071027755737,
      0.9997348189353943,
      0.9998741149902344,
      0.9999263286590576,
      0.9998734593391418,
      0.9999348521232605,
      0.9999200105667114,
      0.9998682141304016,
      0.9996190071105957,
      0.9979779720306396,
      0.9924592971801758,
      0.9727355241775513,
      0.9395519495010376,
      0.9481933116912842,
      0.9659854173660278,
      0.9354773759841919,
      0.960952877998352,
      0.9173517227172852,
      0.8980954885482788,
      0.9628214240074158,
      0.9767996668815613,
      0.9964719414710999,
      0.9983450174331665,
      0.9995898008346558,
      0.9997913837432861,
      0.9994364976882935,
      0.9997395277023315,
      0.9998418092727661,
      0.9998347163200378,
      0.9995700120925903,
      0.9987313151359558,
      0.9982731938362122,
      0.999467134475708,
      0.9993937015533447,
      0.9960247278213501,
      0.9835602045059204,
      0.9604117274284363,
      0.9607772827148438,
      0.9117252826690674,
      0.884284496307373,
      0.9280908107757568,
      0.9168111085891724,
      0.954021692276001,
      0.9429121017456055,
      0.934165358543396,
      0.9798437356948853,
      0.9962405562400818,
      0.9983091354370117,
      0.9954720139503479,
      0.997451901435852,
      0.9989535808563232,
      0.999273955821991,
      0.9992212653160095
    ],
    [
      0.3764253854751587,
      0.43401336669921875,
      0.4268113076686859,
      0.5038825869560242,
      0.5383082628250122,
      0.5849862098693848,
      0.6511878967285156,
      0.652019739151001,
      0.6356242895126343,
      0.6623517870903015,
      0.6817783117294312,
      0.656923770904541,
      0.6632896661758423,
      0.6803394556045532,
      0.6748102903366089,
      0.6436840295791626,
      0.6602768898010254,
      0.6569340825080872,
      0.6361583471298218,
      0.6129727363586426,
      0.6190974116325378,
      0.6082257628440857,
      0.574171781539917,
      0.5857877135276794,
      0.5508973002433777,
      0.4961056113243103,
      0.47766461968421936,
      0.4583151340484619,
      0.47471922636032104,
      0.5382773280143738,
      0.56709223985672,
      0.5792378187179565,
      0.5931857228279114,
      0.6540358662605286,
      0.6638368368148804,
      0.6433244943618774,
      0.640417754650116,
      0.6913415193557739,
      0.6671037673950195,
      0.6308197975158691,
      0.6435630321502686,
      0.6446791887283325,
      0.6147254705429077,
      0.6078744530677795,
      0.6197043657302856,
      0.6512560844421387,
      0.6555058360099792,
      0.6616063117980957,
      0.6667314171791077,
      0.7096908688545227,
      0.694362998008728,
      0.680980920791626,
      0.6982927322387695,
      0.7228935956954956,
      0.7006344199180603,
      0.6745939254760742,
      0.7092748880386353,
      0.7015219926834106,
      0.680526852607727,
      0.6843122243881226,
      0.6243822574615479,
      0.688503623008728,
      0.6984935998916626,
      0.7292943596839905,
      0.6996487379074097,
      0.7056028246879578,
      0.7432416677474976,
      0.7446112632751465,
      0.68968266248703,
      0.7202363014221191,
      0.7622357606887817,
      0.7209347486495972,
      0.6895027756690979,
      0.7224076390266418,
      0.74314945936203,
      0.6729624271392822,
      0.6598738431930542,
      0.7231172919273376,
      0.6906870603561401,
      0.6254345178604126,
      0.9996680617332458,
      0.9997696876525879,
      0.999765932559967,
      0.9986037611961365,
      0.9935442209243774,
      0.9848200082778931,
      0.9466993808746338,
      0.9586647748947144,
      0.9250394105911255,
      0.9198080897331238,
      0.9811747074127197,
      0.9972594976425171,
      0.9983139038085938,
      0.9981236457824707,
      0.9992412328720093,
      0.9996705055236816,
      0.9996964931488037,
      0.999854564666748,
      0.9998623132705688,
      0.9999167323112488,
      0.9999370574951172,
      0.9999392032623291,
      0.9999022483825684,
      0.9996552467346191,
      0.9987648725509644,
      0.9925488829612732,
      0.9836775660514832,
      0.9896259903907776,
      0.9629579782485962,
      0.9707532525062561,
      0.9296697378158569,
      0.8884767293930054,
      0.937889814376831,
      0.9375391006469727,
      0.9765774607658386,
      0.9951415061950684,
      0.9989326596260071,
      0.9996200203895569,
      0.999739408493042,
      0.9998127818107605,
      0.9998822808265686,
      0.9998611807823181,
      0.9998464584350586,
      0.9999180436134338,
      0.9999353289604187,
      0.9999530911445618,
      0.999931812286377,
      0.9999525547027588,
      0.9999646544456482,
      0.9999414682388306,
      0.9998583197593689,
      0.9993405342102051,
      0.9962915778160095,
      0.9842272400856018,
      0.9799522757530212,
      0.9912214875221252,
      0.9689759612083435,
      0.9730761647224426,
      0.9185909628868103,
      0.9050626754760742,
      0.9645382165908813,
      0.9816689491271973,
      0.9972403049468994,
      0.9990406036376953,
      0.999457061290741,
      0.9997983574867249,
      0.999916672706604,
      0.9998970031738281,
      0.9999039769172668,
      0.9999631643295288,
      0.9999445676803589,
      0.9999195337295532,
      0.9999025464057922,
      0.9999263286590576,
      0.9999336004257202,
      0.9998176693916321,
      0.998694121837616,
      0.995041012763977,
      0.9793505072593689,
      0.970726728439331,
      0.9494482278823853,
      0.9109653830528259,
      0.8741803169250488,
      0.814786970615387,
      0.855965256690979,
      0.918393611907959,
      0.9747496247291565,
      0.986410915851593,
      0.9539206624031067,
      0.9655163288116455,
      0.9133809208869934,
      0.8906412124633789,
      0.9604011178016663,
      0.9681798219680786,
      0.996023952960968,
      0.9983454346656799,
      0.9994708895683289,
      0.9997283220291138,
      0.9997527599334717,
      0.9998829960823059,
      0.9999329447746277,
      0.9998844861984253,
      0.9999399185180664,
      0.9999247193336487,
      0.9998787641525269,
      0.9996567368507385,
      0.9982019066810608,
      0.9929689168930054,
      0.9741978645324707,
      0.9415609836578369,
      0.9507379531860352,
      0.967768669128418,
      0.9370929598808289,
      0.9623658061027527,
      0.9160168170928955,
      0.9009382128715515,
      0.9650110602378845,
      0.9783955812454224,
      0.9967045783996582,
      0.9984270930290222,
      0.9996017217636108,
      0.9997953176498413,
      0.9994533658027649,
      0.9997468590736389,
      0.9998470544815063,
      0.9998410940170288,
      0.9995942115783691,
      0.9987991452217102,
      0.9984043836593628,
      0.9995017051696777,
      0.9994404315948486,
      0.9962018728256226,
      0.9838606715202332,
      0.9610651731491089,
      0.9618086814880371,
      0.9123086333274841,
      0.8862216472625732,
      0.9298697710037231,
      0.9177643060684204,
      0.9565370082855225,
      0.9426442384719849,
      0.9362619519233704,
      0.9806694388389587,
      0.9964450001716614,
      0.9984133243560791,
      0.9958317279815674,
      0.9976533651351929,
      0.9990114569664001,
      0.9993128776550293,
      0.9992547631263733
    ],
    [
      0.38963690400123596,
      0.44084638357162476,
      0.4346572160720825,
      0.508289098739624,
      0.547314465045929,
      0.5928075313568115,
      0.6599119305610657,
      0.6603503823280334,
      0.643478274345398,
      0.6681777238845825,
      0.6867637038230896,
      0.6646468639373779,
      0.6728426218032837,
      0.686697244644165,
      0.6786234378814697,
      0.6527714729309082,
      0.6674888730049133,
      0.663461446762085,
      0.638388991355896,
      0.6193401217460632,
      0.6267610192298889,
      0.6129809617996216,
      0.5776429176330566,
      0.5958865880966187,
      0.5510565638542175,
      0.49074360728263855,
      0.48653435707092285,
      0.4677407145500183,
      0.48504728078842163,
      0.5497888326644897,
      0.591048002243042,
      0.5947854518890381,
      0.6012679934501648,
      0.6662998199462891,
      0.6712965965270996,
      0.6510359048843384,
      0.6513220071792603,
      0.6993587017059326,
      0.6745784282684326,
      0.6433535814285278,
      0.6602015495300293,
      0.6631135940551758,
      0.6310422420501709,
      0.619930624961853,
      0.6325716972351074,
      0.6667314171791077,
      0.6690351963043213,
      0.6737930774688721,
      0.6828926205635071,
      0.7248268723487854,
      0.7081122398376465,
      0.6959028244018555,
      0.7145780324935913,
      0.740113377571106,
      0.7147670984268188,
      0.691126823425293,
      0.7264692783355713,
      0.7233239412307739,
      0.7041588425636292,
      0.709461510181427,
      0.6570337414741516,
      0.7203904390335083,
      0.728230357170105,
      0.7534858584403992,
      0.7189586758613586,
      0.7223328351974487,
      0.7583215236663818,
      0.7582777142524719,
      0.7025210857391357,
      0.7320404648780823,
      0.771920919418335,
      0.7318997383117676,
      0.7009676694869995,
      0.731669545173645,
      0.7518597841262817,
      0.684004545211792,
      0.6698610782623291,
      0.7355010509490967,
      0.7068538069725037,
      0.637588381767273,
      0.9996958374977112,
      0.99980229139328,
      0.9998155832290649,
      0.9989893436431885,
      0.9952987432479858,
      0.9873731136322021,
      0.9514061808586121,
      0.9620590209960938,
      0.9302493333816528,
      0.9237358570098877,
      0.9821794629096985,
      0.9973008632659912,
      0.9982577562332153,
      0.9982303977012634,
      0.9993423223495483,
      0.9997023940086365,
      0.9997367858886719,
      0.9998753070831299,
      0.9998719096183777,
      0.9999223351478577,
      0.9999440312385559,
      0.9999452233314514,
      0.9999182224273682,
      0.9997422099113464,
      0.9990785121917725,
      0.9943875670433044,
      0.9867202043533325,
      0.9916602373123169,
      0.9660184979438782,
      0.9734640121459961,
      0.9353840351104736,
      0.894646167755127,
      0.9417180418968201,
      0.9375382661819458,
      0.9778509140014648,
      0.995063841342926,
      0.998978853225708,
      0.9996291399002075,
      0.9997479915618896,
      0.9998207688331604,
      0.9998891949653625,
      0.9998652338981628,
      0.999851405620575,
      0.9999229311943054,
      0.99993896484375,
      0.999956488609314,
      0.9999342560768127,
      0.9999550580978394,
      0.9999678134918213,
      0.9999467730522156,
      0.9998815655708313,
      0.9994698762893677,
      0.9971089959144592,
      0.98680579662323,
      0.9823429584503174,
      0.992332398891449,
      0.9717714786529541,
      0.9748576283454895,
      0.9228726029396057,
      0.9091571569442749,
      0.9665340185165405,
      0.9825697541236877,
      0.9973741173744202,
      0.9991003274917603,
      0.9994832277297974,
      0.9998082518577576,
      0.9999241828918457,
      0.9999029040336609,
      0.9999100565910339,
      0.9999667406082153,
      0.9999478459358215,
      0.9999243021011353,
      0.999907910823822,
      0.9999315142631531,
      0.9999391436576843,
      0.9998451471328735,
      0.9988874197006226,
      0.9958263039588928,
      0.9817880392074585,
      0.973896324634552,
      0.9543730020523071,
      0.9155718088150024,
      0.8809414505958557,
      0.8236172795295715,
      0.8601866960525513,
      0.9208496809005737,
      0.97617107629776,
      0.9871467351913452,
      0.9550715684890747,
      0.966705858707428,
      0.9148221611976624,
      0.8941951394081116,
      0.9619046449661255,
      0.9687151908874512,
      0.9961522817611694,
      0.9984182119369507,
      0.9994880557060242,
      0.999736487865448,
      0.9997614026069641,
      0.9998867511749268,
      0.999935507774353,
      0.9998880624771118,
      0.9999420642852783,
      0.9999291896820068,
      0.9998882412910461,
      0.9997000098228455,
      0.9984095096588135,
      0.9939641356468201,
      0.976315975189209,
      0.9448893666267395,
      0.9523599147796631,
      0.9686257243156433,
      0.9382530450820923,
      0.962345540523529,
      0.9181867837905884,
      0.903441846370697,
      0.9659113883972168,
      0.9789449572563171,
      0.9967777132987976,
      0.9984641671180725,
      0.999609112739563,
      0.9997979998588562,
      0.9994707703590393,
      0.9997556209564209,
      0.9998513460159302,
      0.9998474717140198,
      0.9996213316917419,
      0.998901903629303,
      0.9985705018043518,
      0.999550998210907,
      0.9995061159133911,
      0.9965713024139404,
      0.9857138395309448,
      0.9630910158157349,
      0.9634810090065002,
      0.9144487380981445,
      0.8882962465286255,
      0.9318527579307556,
      0.9190769791603088,
      0.9568877816200256,
      0.9437635540962219,
      0.9375708103179932,
      0.9801421761512756,
      0.9965939521789551,
      0.9984769821166992,
      0.9960445165634155,
      0.9977678656578064,
      0.9990403056144714,
      0.9993318319320679,
      0.9992724657058716
    ],
    [
      0.4157836139202118,
      0.47288161516189575,
      0.48405343294143677,
      0.5428835153579712,
      0.5875535011291504,
      0.6196995973587036,
      0.6794593334197998,
      0.6752743721008301,
      0.6567624807357788,
      0.6842113137245178,
      0.7016838788986206,
      0.6797988414764404,
      0.6871939897537231,
      0.7020050883293152,
      0.6948800086975098,
      0.6707990169525146,
      0.6862505078315735,
      0.6860640048980713,
      0.65841144323349,
      0.6433432102203369,
      0.6561546325683594,
      0.6470809578895569,
      0.5984518527984619,
      0.6159757375717163,
      0.5711826086044312,
      0.5151146650314331,
      0.5087890028953552,
      0.4992510676383972,
      0.5167340636253357,
      0.5843804478645325,
      0.6250224709510803,
      0.6261539459228516,
      0.6226993203163147,
      0.6844768524169922,
      0.6905335783958435,
      0.6681135296821594,
      0.6679366827011108,
      0.7144819498062134,
      0.6897299885749817,
      0.664027750492096,
      0.6799471378326416,
      0.6891655325889587,
      0.6586061716079712,
      0.6367035508155823,
      0.6480041742324829,
      0.6857262849807739,
      0.6852871179580688,
      0.6888364553451538,
      0.6984819173812866,
      0.7387354969978333,
      0.7224239110946655,
      0.7109661102294922,
      0.7301250696182251,
      0.7559784650802612,
      0.7305266857147217,
      0.709457516670227,
      0.7450032234191895,
      0.7459569573402405,
      0.7296927571296692,
      0.7306174039840698,
      0.6847967505455017,
      0.7446936368942261,
      0.7494542002677917,
      0.7712889909744263,
      0.7336716651916504,
      0.7373713850975037,
      0.7717490196228027,
      0.7701506614685059,
      0.7171112298965454,
      0.7428615689277649,
      0.7819095849990845,
      0.742195188999176,
      0.7120486497879028,
      0.7428387999534607,
      0.7631269693374634,
      0.6969485282897949,
      0.6828991770744324,
      0.7497786283493042,
      0.7236695289611816,
      0.6526004076004028,
      0.999719500541687,
      0.9998300671577454,
      0.9998542666435242,
      0.9992714524269104,
      0.9967380166053772,
      0.9895729422569275,
      0.956411600112915,
      0.9656491279602051,
      0.9359894394874573,
      0.9288325309753418,
      0.9831772446632385,
      0.9974218010902405,
      0.9982263445854187,
      0.9983227849006653,
      0.9994356036186218,
      0.9997313618659973,
      0.9997708201408386,
      0.9998924732208252,
      0.9998803734779358,
      0.9999272227287292,
      0.9999503493309021,
      0.9999505877494812,
      0.9999319911003113,
      0.9998103380203247,
      0.9993295073509216,
      0.9959897994995117,
      0.989628791809082,
      0.9936740398406982,
      0.9700129628181458,
      0.976402759552002,
      0.9414553046226501,
      0.9046143293380737,
      0.9462906718254089,
      0.9403205513954163,
      0.9792266488075256,
      0.9952877163887024,
      0.9990895986557007,
      0.9996601939201355,
      0.9997637867927551,
      0.9998361468315125,
      0.999900221824646,
      0.9998725652694702,
      0.9998579025268555,
      0.9999287128448486,
      0.9999421238899231,
      0.9999591708183289,
      0.9999366998672485,
      0.9999566674232483,
      0.9999704360961914,
      0.99995356798172,
      0.9999037384986877,
      0.9995823502540588,
      0.9979364275932312,
      0.9893465042114258,
      0.9850428104400635,
      0.993587076663971,
      0.9749096035957336,
      0.9775197505950928,
      0.9288358092308044,
      0.9158797264099121,
      0.9696307182312012,
      0.9827364087104797,
      0.9976305961608887,
      0.9992226362228394,
      0.9995706081390381,
      0.9998347163200378,
      0.9999358654022217,
      0.9999105930328369,
      0.9999160766601562,
      0.9999703168869019,
      0.9999518990516663,
      0.9999293088912964,
      0.9999131560325623,
      0.9999371767044067,
      0.9999451041221619,
      0.9998723864555359,
      0.9990919232368469,
      0.9969062805175781,
      0.9850287437438965,
      0.9773886799812317,
      0.95880126953125,
      0.921076774597168,
      0.8878262042999268,
      0.8320062160491943,
      0.8664765357971191,
      0.9248000979423523,
      0.9782768487930298,
      0.9884076118469238,
      0.9574049711227417,
      0.968824028968811,
      0.9199017882347107,
      0.9020613431930542,
      0.9659521579742432,
      0.9709786176681519,
      0.9967421889305115,
      0.9986909031867981,
      0.9995969533920288,
      0.9997861385345459,
      0.9997976422309875,
      0.9998951554298401,
      0.9999403357505798,
      0.9998902082443237,
      0.9999445676803589,
      0.9999364018440247,
      0.9998995065689087,
      0.999742865562439,
      0.9986521601676941,
      0.9950162172317505,
      0.9786489009857178,
      0.9477924108505249,
      0.9554492235183716,
      0.9707862138748169,
      0.9401288628578186,
      0.9643912315368652,
      0.923348069190979,
      0.9079959988594055,
      0.9688454866409302,
      0.9773732423782349,
      0.9973092675209045,
      0.9987424612045288,
      0.9996795654296875,
      0.9998233318328857,
      0.9995542168617249,
      0.9997873306274414,
      0.9998641610145569,
      0.9998629689216614,
      0.9996625185012817,
      0.9990484714508057,
      0.9987569451332092,
      0.9996017217636108,
      0.9995840191841125,
      0.996931254863739,
      0.9870655536651611,
      0.9657062292098999,
      0.9662829041481018,
      0.9164496660232544,
      0.8926362991333008,
      0.9358513355255127,
      0.9230944514274597,
      0.9603557586669922,
      0.9479244947433472,
      0.9385003447532654,
      0.9840830564498901,
      0.9972212910652161,
      0.9987908005714417,
      0.9968670010566711,
      0.9981421232223511,
      0.9991627335548401,
      0.9993668794631958,
      0.9993425607681274
    ],
    [
      0.47869807481765747,
      0.5365275740623474,
      0.559812068939209,
      0.6122863292694092,
      0.6442106366157532,
      0.6643186211585999,
      0.7053993940353394,
      0.6981950998306274,
      0.6831375360488892,
      0.7068314552307129,
      0.7220479249954224,
      0.7007713317871094,
      0.7077077031135559,
      0.7218369841575623,
      0.7148408889770508,
      0.6923845410346985,
      0.7094240188598633,
      0.7115333080291748,
      0.6839077472686768,
      0.6715670228004456,
      0.6908144950866699,
      0.685501217842102,
      0.6326508522033691,
      0.6417399048805237,
      0.6044968366622925,
      0.5563193559646606,
      0.5350674390792847,
      0.5583911538124084,
      0.5636504292488098,
      0.6226956844329834,
      0.6664119958877563,
      0.6578356027603149,
      0.6471928954124451,
      0.7055041790008545,
      0.7111697196960449,
      0.6881973743438721,
      0.6860329508781433,
      0.7301956415176392,
      0.7050877809524536,
      0.6818364858627319,
      0.6963416337966919,
      0.7061511874198914,
      0.6778400540351868,
      0.6516038775444031,
      0.6642295718193054,
      0.7020580768585205,
      0.7003970742225647,
      0.7032118439674377,
      0.7121616005897522,
      0.7512299418449402,
      0.7356361150741577,
      0.7246742248535156,
      0.7445781230926514,
      0.7705225944519043,
      0.7487713098526001,
      0.7283563613891602,
      0.7631127238273621,
      0.766963541507721,
      0.7566184997558594,
      0.7513421773910522,
      0.7055107355117798,
      0.7654261589050293,
      0.767112672328949,
      0.7872524857521057,
      0.7486391067504883,
      0.7528525590896606,
      0.7871657609939575,
      0.7813049554824829,
      0.7335436344146729,
      0.7543243765830994,
      0.7924275994300842,
      0.7523989677429199,
      0.723726749420166,
      0.752865195274353,
      0.7714571952819824,
      0.7087680101394653,
      0.6966160535812378,
      0.7609913349151611,
      0.7386043071746826,
      0.666445255279541,
      0.9997345805168152,
      0.9998505711555481,
      0.999882161617279,
      0.9994807839393616,
      0.9978400468826294,
      0.9913138151168823,
      0.9609605073928833,
      0.9688261151313782,
      0.9413904547691345,
      0.9329214096069336,
      0.9834387302398682,
      0.9974147081375122,
      0.9980477690696716,
      0.998296856880188,
      0.9994829297065735,
      0.9997477531433105,
      0.9997906684875488,
      0.9999030828475952,
      0.9998859763145447,
      0.9999301433563232,
      0.999954879283905,
      0.999954104423523,
      0.9999421238899231,
      0.9998598694801331,
      0.9995308518409729,
      0.9975104928016663,
      0.9923927187919617,
      0.9948360323905945,
      0.9734843373298645,
      0.9790182113647461,
      0.9464224576950073,
      0.9125245809555054,
      0.9515416622161865,
      0.942331075668335,
      0.9797456860542297,
      0.9957100749015808,
      0.999230146408081,
      0.9996982216835022,
      0.9997784495353699,
      0.999849796295166,
      0.9999096989631653,
      0.9998785257339478,
      0.999862551689148,
      0.9999327659606934,
      0.9999452829360962,
      0.999961256980896,
      0.9999386668205261,
      0.999957799911499,
      0.9999722838401794,
      0.9999589920043945,
      0.9999210238456726,
      0.9996783137321472,
      0.9986368417739868,
      0.9922214150428772,
      0.9878817200660706,
      0.9946964979171753,
      0.9775904417037964,
      0.9785725474357605,
      0.9336130619049072,
      0.9218355417251587,
      0.9732235670089722,
      0.9856119155883789,
      0.998100996017456,
      0.9993557929992676,
      0.9996511340141296,
      0.9998587965965271,
      0.9999461770057678,
      0.9999181628227234,
      0.9999222159385681,
      0.9999731779098511,
      0.9999555349349976,
      0.9999338388442993,
      0.9999175071716309,
      0.9999420642852783,
      0.9999513626098633,
      0.9998974800109863,
      0.9992821216583252,
      0.9978741407394409,
      0.988371729850769,
      0.9806508421897888,
      0.9624663591384888,
      0.9280612468719482,
      0.8955439329147339,
      0.8408697843551636,
      0.8738178014755249,
      0.9292107820510864,
      0.9806216955184937,
      0.9900034666061401,
      0.9601607918739319,
      0.9710608720779419,
      0.9247779846191406,
      0.9085385799407959,
      0.9695309400558472,
      0.9709314107894897,
      0.9974009394645691,
      0.9989443421363831,
      0.9996773600578308,
      0.9998235702514648,
      0.9998314380645752,
      0.9999043941497803,
      0.9999430775642395,
      0.9998964071273804,
      0.9999473094940186,
      0.9999417662620544,
      0.9999109506607056,
      0.9997884631156921,
      0.9989026784896851,
      0.9962455630302429,
      0.9808591604232788,
      0.9508119225502014,
      0.9579652547836304,
      0.9726580381393433,
      0.9448707699775696,
      0.9670150876045227,
      0.927975058555603,
      0.9158946871757507,
      0.9732112288475037,
      0.9815919399261475,
      0.9979234337806702,
      0.9989978075027466,
      0.9997380971908569,
      0.9998472332954407,
      0.9996303915977478,
      0.9998177289962769,
      0.9998772144317627,
      0.9998781085014343,
      0.9997053742408752,
      0.999203085899353,
      0.9989591836929321,
      0.9996562004089355,
      0.9996499419212341,
      0.9973118901252747,
      0.98818039894104,
      0.9663988351821899,
      0.9688313603401184,
      0.9173003435134888,
      0.8972985744476318,
      0.9389368891716003,
      0.9271196126937866,
      0.9645920991897583,
      0.9518425464630127,
      0.9449167251586914,
      0.9874840974807739,
      0.9979121088981628,
      0.9990932941436768,
      0.9976792931556702,
      0.9985460042953491,
      0.9993026256561279,
      0.999453604221344,
      0.9994329214096069
    ],
    [
      0.5603377819061279,
      0.6443279981613159,
      0.6532210111618042,
      0.7024756073951721,
      0.6991954445838928,
      0.6913816332817078,
      0.7264540791511536,
      0.7252014875411987,
      0.7092643976211548,
      0.7263005971908569,
      0.7414865493774414,
      0.7197024822235107,
      0.7288765907287598,
      0.7407495975494385,
      0.7332056164741516,
      0.7123522162437439,
      0.7318353652954102,
      0.7329726219177246,
      0.7067229747772217,
      0.6959275007247925,
      0.717864453792572,
      0.7144503593444824,
      0.6687974333763123,
      0.66036456823349,
      0.6413202285766602,
      0.6072505116462708,
      0.5635033845901489,
      0.6213690042495728,
      0.6066777110099792,
      0.6518194675445557,
      0.70002681016922,
      0.6834000945091248,
      0.6674241423606873,
      0.7234401702880859,
      0.7288101315498352,
      0.7062346935272217,
      0.7031594514846802,
      0.7438840866088867,
      0.7198801636695862,
      0.6958681344985962,
      0.7115547060966492,
      0.7244718670845032,
      0.6961570978164673,
      0.6689595580101013,
      0.6807416677474976,
      0.7142176628112793,
      0.7165542840957642,
      0.7153323888778687,
      0.7256884574890137,
      0.7636429071426392,
      0.7483726739883423,
      0.7379087805747986,
      0.7584902048110962,
      0.7850133180618286,
      0.767170786857605,
      0.7477016448974609,
      0.7817833423614502,
      0.7900820374488831,
      0.7809526920318604,
      0.7732858061790466,
      0.7366347908973694,
      0.7879346609115601,
      0.7886981964111328,
      0.8066239356994629,
      0.7673822641372681,
      0.7706630825996399,
      0.8049914836883545,
      0.7935361862182617,
      0.7503623962402344,
      0.7667137980461121,
      0.8014751672744751,
      0.7626258134841919,
      0.7352411150932312,
      0.7619959712028503,
      0.7794188857078552,
      0.720146894454956,
      0.7093245387077332,
      0.768913745880127,
      0.7510828375816345,
      0.6784987449645996,
      0.9997429251670837,
      0.9998626708984375,
      0.9998992681503296,
      0.9995978474617004,
      0.998479962348938,
      0.9929095506668091,
      0.9656789302825928,
      0.9725873470306396,
      0.9478779435157776,
      0.9380791783332825,
      0.9847927093505859,
      0.9976562857627869,
      0.9982019066810608,
      0.998487114906311,
      0.9995331168174744,
      0.9997730851173401,
      0.9998140335083008,
      0.9999120235443115,
      0.9998910427093506,
      0.9999324083328247,
      0.9999580979347229,
      0.9999561309814453,
      0.9999482035636902,
      0.9998877644538879,
      0.9996426701545715,
      0.9984198808670044,
      0.9944397807121277,
      0.9959662556648254,
      0.977055549621582,
      0.982022225856781,
      0.9526865482330322,
      0.92138671875,
      0.9548507928848267,
      0.9457876682281494,
      0.9809617400169373,
      0.9962480664253235,
      0.9993861317634583,
      0.9997455477714539,
      0.9998000860214233,
      0.9998697638511658,
      0.999921441078186,
      0.999885618686676,
      0.9998675584793091,
      0.9999376535415649,
      0.9999480843544006,
      0.9999629855155945,
      0.999940037727356,
      0.999958872795105,
      0.9999738335609436,
      0.9999607801437378,
      0.9999321699142456,
      0.9997562766075134,
      0.9990516901016235,
      0.994303822517395,
      0.9900803565979004,
      0.9956095218658447,
      0.9789137840270996,
      0.9809987545013428,
      0.9390057325363159,
      0.9288953542709351,
      0.9766424894332886,
      0.9876300692558289,
      0.9984971880912781,
      0.9995070099830627,
      0.9997241497039795,
      0.9998791217803955,
      0.999954104423523,
      0.9999247789382935,
      0.999927818775177,
      0.9999741315841675,
      0.9999585151672363,
      0.9999383091926575,
      0.9999218583106995,
      0.9999457597732544,
      0.9999556541442871,
      0.9999139904975891,
      0.9994133114814758,
      0.9984850883483887,
      0.9907792210578918,
      0.9832553267478943,
      0.9658949375152588,
      0.9325019717216492,
      0.9017109870910645,
      0.8488975763320923,
      0.8799338936805725,
      0.9321624040603638,
      0.9822733998298645,
      0.9911003112792969,
      0.9622984528541565,
      0.9731671214103699,
      0.9299482107162476,
      0.9163092374801636,
      0.970701277256012,
      0.9756130576133728,
      0.9980255961418152,
      0.9991655945777893,
      0.9997466802597046,
      0.9998528361320496,
      0.9998560547828674,
      0.9999112486839294,
      0.9999461770057678,
      0.999901533126831,
      0.9999498128890991,
      0.9999444484710693,
      0.9999207258224487,
      0.9998197555541992,
      0.9990786910057068,
      0.9970008730888367,
      0.9823097586631775,
      0.952840268611908,
      0.9585779905319214,
      0.9735249280929565,
      0.9474494457244873,
      0.9689801335334778,
      0.9331455230712891,
      0.9218639731407166,
      0.975712239742279,
      0.9859611392021179,
      0.9985318779945374,
      0.9992201328277588,
      0.9997953176498413,
      0.9998672604560852,
      0.9996936321258545,
      0.9998437166213989,
      0.9998875856399536,
      0.9998889565467834,
      0.9997345805168152,
      0.9992854595184326,
      0.9991082549095154,
      0.9996998310089111,
      0.9997004866600037,
      0.9976470470428467,
      0.9887744188308716,
      0.9640633463859558,
      0.9690074920654297,
      0.9175373315811157,
      0.9000410437583923,
      0.938849687576294,
      0.9295011758804321,
      0.9665949940681458,
      0.956234335899353,
      0.9509521722793579,
      0.9894787669181824,
      0.9985437393188477,
      0.9993371367454529,
      0.9982776045799255,
      0.9988832473754883,
      0.999441921710968,
      0.9995506405830383,
      0.9995067715644836
    ],
    [
      0.6276218295097351,
      0.6858292818069458,
      0.6943203210830688,
      0.7276084423065186,
      0.7154996395111084,
      0.7066617012023926,
      0.7390881776809692,
      0.7403795719146729,
      0.7236966490745544,
      0.7388521432876587,
      0.7540228366851807,
      0.7332156896591187,
      0.743653416633606,
      0.7550386786460876,
      0.7476938366889954,
      0.7272082567214966,
      0.7497986555099487,
      0.7498994469642639,
      0.7264231443405151,
      0.713945746421814,
      0.7384990453720093,
      0.7365891337394714,
      0.698486864566803,
      0.68489670753479,
      0.6711958646774292,
      0.6456221342086792,
      0.5929329991340637,
      0.6603757739067078,
      0.6314817070960999,
      0.6727725863456726,
      0.7220707535743713,
      0.7018325924873352,
      0.6815512180328369,
      0.7363463044166565,
      0.741457462310791,
      0.7182226777076721,
      0.7152820825576782,
      0.7533169984817505,
      0.7304009199142456,
      0.7044157981872559,
      0.7214519381523132,
      0.7378292679786682,
      0.7078765630722046,
      0.6850118637084961,
      0.6936666965484619,
      0.7265651226043701,
      0.7301363945007324,
      0.7243265509605408,
      0.736799418926239,
      0.7738953828811646,
      0.7588862776756287,
      0.748871922492981,
      0.7704609632492065,
      0.7967185974121094,
      0.782272219657898,
      0.7638917565345764,
      0.7970860600471497,
      0.8078834414482117,
      0.798266589641571,
      0.7908321619033813,
      0.7599217891693115,
      0.8055287003517151,
      0.807302713394165,
      0.8247029781341553,
      0.783794105052948,
      0.7862513661384583,
      0.8195195198059082,
      0.8042863607406616,
      0.7652786374092102,
      0.7772514224052429,
      0.809268593788147,
      0.7715243101119995,
      0.743708610534668,
      0.7681450247764587,
      0.7857146859169006,
      0.7292643785476685,
      0.7181086540222168,
      0.7739346623420715,
      0.758344829082489,
      0.685980498790741,
      0.9997483491897583,
      0.9998703002929688,
      0.9999094605445862,
      0.9996602535247803,
      0.9988052845001221,
      0.9938356280326843,
      0.9687107801437378,
      0.9751918911933899,
      0.9517972469329834,
      0.9421151876449585,
      0.9862655997276306,
      0.9979496598243713,
      0.9984287619590759,
      0.9986937046051025,
      0.9995962381362915,
      0.9997959733009338,
      0.9998322129249573,
      0.9999187588691711,
      0.9998951554298401,
      0.9999340176582336,
      0.99996018409729,
      0.9999589323997498,
      0.9999514818191528,
      0.9999035596847534,
      0.9997037053108215,
      0.9988576173782349,
      0.9957150816917419,
      0.9966806173324585,
      0.9792840480804443,
      0.9834137558937073,
      0.957072377204895,
      0.9277304410934448,
      0.9591507911682129,
      0.948409914970398,
      0.9823248386383057,
      0.9967940449714661,
      0.9995116591453552,
      0.9997844099998474,
      0.9998193979263306,
      0.9998867511749268,
      0.9999310970306396,
      0.9998911023139954,
      0.9998710751533508,
      0.999941349029541,
      0.9999496936798096,
      0.9999641180038452,
      0.9999406933784485,
      0.9999594688415527,
      0.999973714351654,
      0.9999632239341736,
      0.9999390244483948,
      0.9998067021369934,
      0.9993054270744324,
      0.9956597089767456,
      0.9920735955238342,
      0.9963880777359009,
      0.9814022779464722,
      0.9830305576324463,
      0.9435696005821228,
      0.9342420101165771,
      0.9792032241821289,
      0.9890987873077393,
      0.9989026784896851,
      0.9996356964111328,
      0.9997823238372803,
      0.9998960494995117,
      0.9999606013298035,
      0.9999290704727173,
      0.9999311566352844,
      0.9999757409095764,
      0.9999597668647766,
      0.9999404549598694,
      0.9999231696128845,
      0.9999472498893738,
      0.9999579787254333,
      0.9999252557754517,
      0.9995111227035522,
      0.9988530278205872,
      0.9928059577941895,
      0.9860131740570068,
      0.9688418507575989,
      0.9351695775985718,
      0.9069598913192749,
      0.8559162616729736,
      0.8850727677345276,
      0.9355676174163818,
      0.9839051961898804,
      0.992431640625,
      0.964641273021698,
      0.9751781225204468,
      0.933751106262207,
      0.9214666485786438,
      0.9738845825195312,
      0.978651225566864,
      0.9984354972839355,
      0.9993267059326172,
      0.9997979402542114,
      0.9998756647109985,
      0.9998764395713806,
      0.9999144673347473,
      0.9999496936798096,
      0.999904215335846,
      0.9999510049819946,
      0.9999476075172424,
      0.999927818775177,
      0.9998465776443481,
      0.999247670173645,
      0.9978444576263428,
      0.984754741191864,
      0.9561288356781006,
      0.9611692428588867,
      0.975054919719696,
      0.950347363948822,
      0.9708428382873535,
      0.9370942115783691,
      0.9276503920555115,
      0.9790652990341187,
      0.9887531995773315,
      0.9989015460014343,
      0.9993816018104553,
      0.9998348951339722,
      0.9998827576637268,
      0.9997407793998718,
      0.9998626112937927,
      0.999894917011261,
      0.9998984336853027,
      0.9997619986534119,
      0.9994034171104431,
      0.9992392659187317,
      0.9997384548187256,
      0.9997490048408508,
      0.9981075525283813,
      0.9903624057769775,
      0.9654108881950378,
      0.9699822068214417,
      0.9190419912338257,
      0.9029722213745117,
      0.9407237768173218,
      0.9321451783180237,
      0.9684572219848633,
      0.9585483074188232,
      0.9517829418182373,
      0.9912229180335999,
      0.9989019632339478,
      0.9994770288467407,
      0.9985901713371277,
      0.9990457892417908,
      0.9995131492614746,
      0.9996018409729004,
      0.9995636940002441
    ],
    [
      0.6982632279396057,
      0.7141309976577759,
      0.7194862365722656,
      0.7486260533332825,
      0.7308509349822998,
      0.7202863693237305,
      0.7519360184669495,
      0.7533264756202698,
      0.7377962470054626,
      0.7506512403488159,
      0.7655519247055054,
      0.7454307079315186,
      0.7568503618240356,
      0.7684487104415894,
      0.7613179087638855,
      0.7423003911972046,
      0.7663768529891968,
      0.7659024000167847,
      0.7441311478614807,
      0.7305774688720703,
      0.7578542232513428,
      0.7552541494369507,
      0.7246549129486084,
      0.7083579301834106,
      0.6999949216842651,
      0.6837887763977051,
      0.6316222548484802,
      0.6919606924057007,
      0.6543535590171814,
      0.6919182538986206,
      0.7441866397857666,
      0.7209104299545288,
      0.6957202553749084,
      0.7480376958847046,
      0.7532370090484619,
      0.7285956740379333,
      0.7255277037620544,
      0.760780394077301,
      0.7399522662162781,
      0.7141169309616089,
      0.729271650314331,
      0.7475924491882324,
      0.7187325358390808,
      0.6958289742469788,
      0.7036136388778687,
      0.7370151877403259,
      0.7414101958274841,
      0.7330151796340942,
      0.7458161115646362,
      0.7818217277526855,
      0.7677223086357117,
      0.7580782175064087,
      0.7799943685531616,
      0.8064447045326233,
      0.7947165369987488,
      0.7767906188964844,
      0.8069963455200195,
      0.8181926608085632,
      0.8095310926437378,
      0.8023842573165894,
      0.7746294736862183,
      0.816752552986145,
      0.8205068111419678,
      0.8382093906402588,
      0.7951564788818359,
      0.7987350225448608,
      0.8303468227386475,
      0.8126301169395447,
      0.777114748954773,
      0.78586345911026,
      0.8162437677383423,
      0.779168963432312,
      0.7512580156326294,
      0.774039089679718,
      0.7913786172866821,
      0.7375335693359375,
      0.7266023755073547,
      0.7786697745323181,
      0.7647953033447266,
      0.693872332572937,
      0.999760627746582,
      0.9998750686645508,
      0.9999159574508667,
      0.9996962547302246,
      0.9989746809005737,
      0.9942872524261475,
      0.9706740975379944,
      0.976832389831543,
      0.9550814032554626,
      0.9451255798339844,
      0.9874012470245361,
      0.9981755614280701,
      0.9986109733581543,
      0.9988769888877869,
      0.999652624130249,
      0.9998165965080261,
      0.9998418092727661,
      0.9999244213104248,
      0.9998992085456848,
      0.9999350905418396,
      0.9999614953994751,
      0.9999597072601318,
      0.9999540448188782,
      0.99991375207901,
      0.9997437000274658,
      0.9990975260734558,
      0.9961979389190674,
      0.9970418214797974,
      0.980704128742218,
      0.9847279191017151,
      0.9601485133171082,
      0.9319223761558533,
      0.9621865749359131,
      0.949924111366272,
      0.9831875562667847,
      0.997215986251831,
      0.9996011853218079,
      0.9998140931129456,
      0.9998339414596558,
      0.9998999238014221,
      0.9999388456344604,
      0.9998950958251953,
      0.9998737573623657,
      0.9999443888664246,
      0.9999513626098633,
      0.9999653100967407,
      0.9999414682388306,
      0.9999595880508423,
      0.999973714351654,
      0.9999645948410034,
      0.9999444484710693,
      0.9998425841331482,
      0.9994787573814392,
      0.9966992735862732,
      0.9935199618339539,
      0.9969016909599304,
      0.9828103184700012,
      0.9843929409980774,
      0.9478427767753601,
      0.9382916688919067,
      0.9806360006332397,
      0.9899605512619019,
      0.9991764426231384,
      0.9997279047966003,
      0.999829113483429,
      0.9999123215675354,
      0.9999653697013855,
      0.9999337196350098,
      0.9999345541000366,
      0.9999774098396301,
      0.9999616742134094,
      0.9999427795410156,
      0.9999244809150696,
      0.9999486207962036,
      0.9999596476554871,
      0.9999349117279053,
      0.9995935559272766,
      0.999153733253479,
      0.9945323467254639,
      0.9893662929534912,
      0.9722611904144287,
      0.9393254518508911,
      0.9121489524841309,
      0.8628844618797302,
      0.8902788162231445,
      0.9396047592163086,
      0.9863407015800476,
      0.9935241341590881,
      0.9668076038360596,
      0.976948618888855,
      0.9369012117385864,
      0.9280292391777039,
      0.9757931232452393,
      0.9804210662841797,
      0.9987170100212097,
      0.999496579170227,
      0.9998389482498169,
      0.9998937845230103,
      0.999896228313446,
      0.9999209046363831,
      0.9999524354934692,
      0.9999087452888489,
      0.9999526143074036,
      0.9999499917030334,
      0.9999337792396545,
      0.9998705387115479,
      0.9993827939033508,
      0.9984790086746216,
      0.9872807264328003,
      0.9595043659210205,
      0.9608080387115479,
      0.9750252962112427,
      0.9531646370887756,
      0.9728642106056213,
      0.9414980411529541,
      0.9327781200408936,
      0.9811228513717651,
      0.9901702404022217,
      0.9991539120674133,
      0.9995444416999817,
      0.9998695254325867,
      0.9998986721038818,
      0.9997857213020325,
      0.9998818039894104,
      0.999903678894043,
      0.9999082088470459,
      0.9997855424880981,
      0.999499499797821,
      0.9993564486503601,
      0.9997721314430237,
      0.9997905492782593,
      0.9984990954399109,
      0.9923779368400574,
      0.967619001865387,
      0.9715583920478821,
      0.9211648106575012,
      0.9059184789657593,
      0.9429033994674683,
      0.9331623911857605,
      0.9685529470443726,
      0.9590985178947449,
      0.9558817148208618,
      0.99266517162323,
      0.9991628527641296,
      0.9995905756950378,
      0.998852550983429,
      0.9992128014564514,
      0.9995908141136169,
      0.9996564984321594,
      0.9996200203895569
    ],
    [
      0.7446570992469788,
      0.73853999376297,
      0.7403406500816345,
      0.7651790976524353,
      0.7442741394042969,
      0.732474684715271,
      0.763562023639679,
      0.7639479637145996,
      0.7487933039665222,
      0.760545551776886,
      0.7753000259399414,
      0.755969226360321,
      0.7683736085891724,
      0.7806628942489624,
      0.7724398970603943,
      0.7556371092796326,
      0.7809846997261047,
      0.7797633409500122,
      0.7602540850639343,
      0.7461774349212646,
      0.7753894329071045,
      0.7755815386772156,
      0.7455539703369141,
      0.7312187552452087,
      0.7318240404129028,
      0.7224665880203247,
      0.6885418891906738,
      0.7242605090141296,
      0.6793311834335327,
      0.7137429714202881,
      0.7659074664115906,
      0.7392599582672119,
      0.711632251739502,
      0.7607023119926453,
      0.76436448097229,
      0.7406773567199707,
      0.7382928133010864,
      0.7697454690933228,
      0.7498327493667603,
      0.7262427806854248,
      0.7407664060592651,
      0.7583202719688416,
      0.7311587929725647,
      0.7052294611930847,
      0.7130606174468994,
      0.7456269264221191,
      0.750113308429718,
      0.7400653958320618,
      0.7530163526535034,
      0.7884227633476257,
      0.7761229872703552,
      0.765654444694519,
      0.7883866429328918,
      0.8152099847793579,
      0.8061890602111816,
      0.7892979383468628,
      0.8166378736495972,
      0.8281236886978149,
      0.8211327791213989,
      0.8140479326248169,
      0.7861313819885254,
      0.8284299373626709,
      0.831989049911499,
      0.8513374924659729,
      0.8064457178115845,
      0.809429407119751,
      0.8398112654685974,
      0.8209813833236694,
      0.7874670624732971,
      0.7934843897819519,
      0.8230568766593933,
      0.7869089245796204,
      0.7591873407363892,
      0.7804443836212158,
      0.7966846227645874,
      0.746112585067749,
      0.7357727289199829,
      0.7834900617599487,
      0.7720825672149658,
      0.7039430141448975,
      0.9997631907463074,
      0.9998782277107239,
      0.9999204277992249,
      0.9997192025184631,
      0.999116837978363,
      0.9945415258407593,
      0.9714491963386536,
      0.9785735607147217,
      0.9582390785217285,
      0.9482800960540771,
      0.988457441329956,
      0.9983707070350647,
      0.9987677335739136,
      0.9990074038505554,
      0.9996973276138306,
      0.9998339414596558,
      0.9998544454574585,
      0.9999298453330994,
      0.9999037384986877,
      0.999936580657959,
      0.9999629259109497,
      0.9999601244926453,
      0.9999556541442871,
      0.9999201893806458,
      0.9997714757919312,
      0.9992596507072449,
      0.9965860843658447,
      0.9973851442337036,
      0.9820989966392517,
      0.9861221313476562,
      0.9633146524429321,
      0.9364113211631775,
      0.9653907418251038,
      0.9527738094329834,
      0.9844444990158081,
      0.99765944480896,
      0.9996815919876099,
      0.9998403191566467,
      0.9998461604118347,
      0.9999107122421265,
      0.9999452233314514,
      0.9998978972434998,
      0.999874472618103,
      0.9999462962150574,
      0.9999526143074036,
      0.9999663829803467,
      0.9999422430992126,
      0.99996018409729,
      0.9999746084213257,
      0.9999654293060303,
      0.9999485015869141,
      0.9998657703399658,
      0.9996041059494019,
      0.9975035190582275,
      0.9945385456085205,
      0.996874988079071,
      0.9840087294578552,
      0.9841470718383789,
      0.9524601697921753,
      0.9428921937942505,
      0.9828670024871826,
      0.9919570684432983,
      0.999418318271637,
      0.9997987747192383,
      0.9998643398284912,
      0.9999222159385681,
      0.9999685883522034,
      0.9999361038208008,
      0.9999359846115112,
      0.9999784231185913,
      0.9999626874923706,
      0.9999440312385559,
      0.9999251961708069,
      0.9999493360519409,
      0.9999611377716064,
      0.99994295835495,
      0.9996587038040161,
      0.9993991255760193,
      0.9962012767791748,
      0.9934467077255249,
      0.9761009216308594,
      0.9441161155700684,
      0.91696697473526,
      0.8692741394042969,
      0.8948135375976562,
      0.943565309047699,
      0.9881407618522644,
      0.9943817257881165,
      0.9689940214157104,
      0.9787819981575012,
      0.9408488273620605,
      0.9333292841911316,
      0.9780505299568176,
      0.9824777245521545,
      0.9990506172180176,
      0.9996325373649597,
      0.9998717904090881,
      0.9999102354049683,
      0.9999112486839294,
      0.9999251365661621,
      0.9999546408653259,
      0.9999108910560608,
      0.9999536275863647,
      0.9999533295631409,
      0.9999398589134216,
      0.9998911023139954,
      0.9994978904724121,
      0.9989532232284546,
      0.9897668361663818,
      0.9632548689842224,
      0.9633764028549194,
      0.9768030643463135,
      0.9561840295791626,
      0.9749168157577515,
      0.9460388422012329,
      0.9376057982444763,
      0.983081579208374,
      0.9914419054985046,
      0.9993424415588379,
      0.9996635317802429,
      0.9998970627784729,
      0.9999128580093384,
      0.9998241662979126,
      0.9998987913131714,
      0.9999116063117981,
      0.9999182224273682,
      0.9998124837875366,
      0.9995919466018677,
      0.9994664192199707,
      0.9998066425323486,
      0.9998248219490051,
      0.9988664984703064,
      0.9942330121994019,
      0.9697162508964539,
      0.9730814099311829,
      0.9235729575157166,
      0.908839225769043,
      0.9448874592781067,
      0.9356878995895386,
      0.9686295390129089,
      0.9615867733955383,
      0.959709882736206,
      0.9938573241233826,
      0.9993654489517212,
      0.999683141708374,
      0.9990910291671753,
      0.9993654489517212,
      0.9996580481529236,
      0.99970543384552,
      0.9996704459190369
    ],
    [
      0.7646892070770264,
      0.7568219900131226,
      0.7544558644294739,
      0.776740550994873,
      0.755211353302002,
      0.7428851127624512,
      0.7726569771766663,
      0.772140383720398,
      0.7571355104446411,
      0.7678738236427307,
      0.7831591367721558,
      0.764396071434021,
      0.776547372341156,
      0.7900672554969788,
      0.7816866040229797,
      0.7663851976394653,
      0.7905929088592529,
      0.7907540202140808,
      0.7736458778381348,
      0.7578436732292175,
      0.7866778373718262,
      0.7875097990036011,
      0.7590761184692383,
      0.7466902732849121,
      0.7517648935317993,
      0.7494322061538696,
      0.7300604581832886,
      0.749858558177948,
      0.6992417573928833,
      0.7334905862808228,
      0.7841266989707947,
      0.7565436363220215,
      0.7255830764770508,
      0.7726233601570129,
      0.7740350961685181,
      0.7519042491912842,
      0.7509405016899109,
      0.7785794734954834,
      0.7589333057403564,
      0.7391005754470825,
      0.7539325952529907,
      0.7692712545394897,
      0.7443836331367493,
      0.7179880142211914,
      0.7238084673881531,
      0.7545594573020935,
      0.7592523097991943,
      0.7476173639297485,
      0.7616977691650391,
      0.7949920892715454,
      0.7840679287910461,
      0.7725187540054321,
      0.7953863739967346,
      0.8217474818229675,
      0.8141195178031921,
      0.7977308630943298,
      0.8232778310775757,
      0.8352634906768799,
      0.8290814161300659,
      0.8216935396194458,
      0.7939919233322144,
      0.8366837501525879,
      0.8396445512771606,
      0.8597902059555054,
      0.8141136169433594,
      0.8171185255050659,
      0.8477597832679749,
      0.8278517723083496,
      0.7947924137115479,
      0.8003025054931641,
      0.8288862109184265,
      0.7935889959335327,
      0.7669813632965088,
      0.7868713736534119,
      0.8028196692466736,
      0.7558926939964294,
      0.7450031042098999,
      0.789282500743866,
      0.779056966304779,
      0.7135916948318481,
      0.9997649192810059,
      0.9998807907104492,
      0.9999240636825562,
      0.9997390508651733,
      0.9992185235023499,
      0.994938313961029,
      0.9728493094444275,
      0.979800283908844,
      0.9605445265769958,
      0.9511061310768127,
      0.989305853843689,
      0.9985336065292358,
      0.9989129900932312,
      0.999133825302124,
      0.9997349977493286,
      0.9998472332954407,
      0.9998655319213867,
      0.9999336004257202,
      0.9999061822891235,
      0.9999372959136963,
      0.9999635815620422,
      0.9999604225158691,
      0.9999571442604065,
      0.9999257922172546,
      0.9997938871383667,
      0.9993794560432434,
      0.9970523118972778,
      0.9976813197135925,
      0.9831767678260803,
      0.9870294332504272,
      0.9654028415679932,
      0.9395108819007874,
      0.9673054218292236,
      0.9549900889396667,
      0.9854711890220642,
      0.9979272484779358,
      0.9997200965881348,
      0.9998533129692078,
      0.9998524785041809,
      0.9999169707298279,
      0.9999489188194275,
      0.9998996257781982,
      0.9998750686645508,
      0.9999476075172424,
      0.9999534487724304,
      0.999967098236084,
      0.99994295835495,
      0.9999606609344482,
      0.9999752640724182,
      0.9999664425849915,
      0.9999521970748901,
      0.9998834729194641,
      0.9996892213821411,
      0.9980515241622925,
      0.9953656196594238,
      0.9972235560417175,
      0.9849554300308228,
      0.9851669073104858,
      0.9557502269744873,
      0.9458645582199097,
      0.983323335647583,
      0.9907863736152649,
      0.999507486820221,
      0.9998310208320618,
      0.9998829960823059,
      0.9999294281005859,
      0.9999701380729675,
      0.9999374747276306,
      0.9999372959136963,
      0.9999791979789734,
      0.9999634027481079,
      0.999945342540741,
      0.9999265074729919,
      0.9999501705169678,
      0.9999619722366333,
      0.9999483823776245,
      0.9997115731239319,
      0.9995473027229309,
      0.9972922205924988,
      0.9961687326431274,
      0.9796270728111267,
      0.9480006694793701,
      0.9207749366760254,
      0.8741956949234009,
      0.8985012769699097,
      0.9462107419967651,
      0.9892868399620056,
      0.9948312044143677,
      0.9704576134681702,
      0.979110598564148,
      0.9439643621444702,
      0.93721604347229,
      0.9796066880226135,
      0.9837876558303833,
      0.9992241263389587,
      0.9997023940086365,
      0.9998887777328491,
      0.9999203681945801,
      0.9999198913574219,
      0.9999281167984009,
      0.9999560117721558,
      0.9999125003814697,
      0.9999542236328125,
      0.9999552965164185,
      0.9999435544013977,
      0.999903678894043,
      0.9995673298835754,
      0.9991933107376099,
      0.9914208054542542,
      0.9647963643074036,
      0.9649351835250854,
      0.9777509570121765,
      0.9579547643661499,
      0.9761652946472168,
      0.9488530158996582,
      0.9402973651885986,
      0.9844400882720947,
      0.9922786951065063,
      0.9994519352912903,
      0.9997291564941406,
      0.9999126195907593,
      0.9999216794967651,
      0.9998472929000854,
      0.9999095797538757,
      0.9999167323112488,
      0.9999246597290039,
      0.9998295307159424,
      0.9996445775032043,
      0.999530553817749,
      0.9998276233673096,
      0.9998486638069153,
      0.9990761876106262,
      0.9952828884124756,
      0.9712425470352173,
      0.9738584160804749,
      0.9252466559410095,
      0.9108598232269287,
      0.9459911584854126,
      0.9377456903457642,
      0.9697283506393433,
      0.9632238149642944,
      0.9622536301612854,
      0.9945424795150757,
      0.9994780421257019,
      0.9997361302375793,
      0.9992283582687378,
      0.9994495511054993,
      0.9996985197067261,
      0.9997352957725525,
      0.9997019171714783
    ],
    [
      0.7794162034988403,
      0.7713025212287903,
      0.7631652355194092,
      0.7869848012924194,
      0.7624493837356567,
      0.7502495646476746,
      0.7795161604881287,
      0.7812117338180542,
      0.7634827494621277,
      0.7753356695175171,
      0.7916114926338196,
      0.7751309275627136,
      0.7851859927177429,
      0.7988575100898743,
      0.7915650010108948,
      0.77877277135849,
      0.8000420331954956,
      0.8018174171447754,
      0.7878564596176147,
      0.7718863487243652,
      0.7993726134300232,
      0.8002952337265015,
      0.7707991600036621,
      0.7620022296905518,
      0.770744264125824,
      0.7737590670585632,
      0.7625619769096375,
      0.7756373286247253,
      0.7220103740692139,
      0.755070149898529,
      0.8024529218673706,
      0.7781914472579956,
      0.7443354725837708,
      0.787874698638916,
      0.7866313457489014,
      0.7669581174850464,
      0.7667788863182068,
      0.7900654077529907,
      0.7677366733551025,
      0.7534691691398621,
      0.7677924633026123,
      0.7798216342926025,
      0.7545575499534607,
      0.7293300628662109,
      0.7315952777862549,
      0.7618313431739807,
      0.7662715911865234,
      0.7547457218170166,
      0.7703417539596558,
      0.8007067441940308,
      0.7910771369934082,
      0.7809340357780457,
      0.803589403629303,
      0.8282950520515442,
      0.8215587735176086,
      0.8078070878982544,
      0.8320639729499817,
      0.8437886238098145,
      0.8382470607757568,
      0.8320242762565613,
      0.8039882183074951,
      0.8467692136764526,
      0.848918616771698,
      0.8699707984924316,
      0.8239729404449463,
      0.8267701268196106,
      0.8560135364532471,
      0.8361145257949829,
      0.8040012121200562,
      0.8086450695991516,
      0.8359240889549255,
      0.8022562861442566,
      0.7773842811584473,
      0.7956755757331848,
      0.8112921714782715,
      0.7677581310272217,
      0.7584168314933777,
      0.7976503372192383,
      0.7872419953346252,
      0.7245745062828064,
      0.9997648000717163,
      0.9998824596405029,
      0.9999268054962158,
      0.9997533559799194,
      0.9992774128913879,
      0.9951151609420776,
      0.9734439849853516,
      0.9807365536689758,
      0.9633220434188843,
      0.9544728994369507,
      0.9897502064704895,
      0.9985877871513367,
      0.9989144802093506,
      0.9991480112075806,
      0.9997429251670837,
      0.999852180480957,
      0.9998700618743896,
      0.9999354481697083,
      0.9999080896377563,
      0.9999377131462097,
      0.9999642372131348,
      0.9999603033065796,
      0.9999576210975647,
      0.999928891658783,
      0.9998071789741516,
      0.9994484782218933,
      0.9972480535507202,
      0.9973577260971069,
      0.9837376475334167,
      0.9872424006462097,
      0.9675286412239075,
      0.9427684545516968,
      0.9694976210594177,
      0.957618236541748,
      0.986910343170166,
      0.9982543587684631,
      0.9997609257698059,
      0.9998679757118225,
      0.9998593926429749,
      0.9999231696128845,
      0.9999524354934692,
      0.9999016523361206,
      0.9998758435249329,
      0.9999487996101379,
      0.9999544024467468,
      0.9999678730964661,
      0.9999436736106873,
      0.9999608993530273,
      0.9999756813049316,
      0.9999629855155945,
      0.9999538660049438,
      0.9998934864997864,
      0.9997296929359436,
      0.9983220100402832,
      0.9958222508430481,
      0.9974215030670166,
      0.9857609868049622,
      0.9861690998077393,
      0.9586231708526611,
      0.9489021301269531,
      0.9850287437438965,
      0.9932054281234741,
      0.9996020197868347,
      0.9998601078987122,
      0.9998995065689087,
      0.9999340176582336,
      0.9999721646308899,
      0.9999386072158813,
      0.999938428401947,
      0.9999797940254211,
      0.9999642372131348,
      0.9999468326568604,
      0.9999281764030457,
      0.9999517202377319,
      0.9999637007713318,
      0.9999523758888245,
      0.9997446537017822,
      0.99960857629776,
      0.9976250529289246,
      0.9970160722732544,
      0.9810761213302612,
      0.9500404000282288,
      0.9235615730285645,
      0.8772921562194824,
      0.9012516736984253,
      0.9481567740440369,
      0.9895182847976685,
      0.9941433072090149,
      0.9714523553848267,
      0.9801948666572571,
      0.9475293159484863,
      0.9410167932510376,
      0.9814833998680115,
      0.9853212237358093,
      0.9993901252746582,
      0.9997591376304626,
      0.9999042749404907,
      0.9999282956123352,
      0.9999269247055054,
      0.9999307990074158,
      0.9999571442604065,
      0.9999141693115234,
      0.9999551773071289,
      0.999957263469696,
      0.9999464750289917,
      0.9999136924743652,
      0.999605655670166,
      0.9992759227752686,
      0.9916854500770569,
      0.9666478633880615,
      0.9655716419219971,
      0.9780130982398987,
      0.9592920541763306,
      0.9769332408905029,
      0.951327919960022,
      0.9436142444610596,
      0.9861205220222473,
      0.9934302568435669,
      0.9995498657226562,
      0.9997801184654236,
      0.9999250769615173,
      0.9999290108680725,
      0.9998658299446106,
      0.9999184608459473,
      0.9999212026596069,
      0.9999305009841919,
      0.9998444318771362,
      0.9996800422668457,
      0.9995830059051514,
      0.9998413920402527,
      0.9998637437820435,
      0.9991516470909119,
      0.9954240918159485,
      0.9710644483566284,
      0.9739595055580139,
      0.9263836145401001,
      0.913130521774292,
      0.9471349716186523,
      0.9386541247367859,
      0.9705907106399536,
      0.964907169342041,
      0.9648216366767883,
      0.9951624870300293,
      0.9995659589767456,
      0.9997758269309998,
      0.9993278980255127,
      0.9995018243789673,
      0.9997215867042542,
      0.9997575283050537,
      0.9997273087501526
    ],
    [
      0.7927876710891724,
      0.7821807265281677,
      0.7723454236984253,
      0.7970116138458252,
      0.7718557119369507,
      0.7584648132324219,
      0.7862464785575867,
      0.7896386384963989,
      0.7710951566696167,
      0.7831364870071411,
      0.7991990447044373,
      0.7847861647605896,
      0.7928777933120728,
      0.8064073920249939,
      0.8005732297897339,
      0.7893165349960327,
      0.8085250854492188,
      0.8106823563575745,
      0.7979040741920471,
      0.7840375900268555,
      0.8096151947975159,
      0.808938205242157,
      0.7792515754699707,
      0.7730771899223328,
      0.7831405401229858,
      0.7885259389877319,
      0.780971109867096,
      0.7926449775695801,
      0.7390152215957642,
      0.7717016935348511,
      0.8162218332290649,
      0.7953400015830994,
      0.7597185969352722,
      0.8007597923278809,
      0.7979431748390198,
      0.77944016456604,
      0.7799954414367676,
      0.7995526790618896,
      0.7754266858100891,
      0.7644945979118347,
      0.7791204452514648,
      0.788773238658905,
      0.7638044953346252,
      0.7399630546569824,
      0.7403874397277832,
      0.768526554107666,
      0.7744593620300293,
      0.7619183659553528,
      0.7781640887260437,
      0.8069553375244141,
      0.7977705001831055,
      0.7895889282226562,
      0.8114961385726929,
      0.8346737623214722,
      0.8292726874351501,
      0.818355917930603,
      0.839722216129303,
      0.8512136936187744,
      0.8455191254615784,
      0.839294970035553,
      0.8127530813217163,
      0.853966236114502,
      0.8562325239181519,
      0.876747190952301,
      0.8314781785011292,
      0.8347069025039673,
      0.862794041633606,
      0.8431510925292969,
      0.812547504901886,
      0.8162686228752136,
      0.842972457408905,
      0.8110687732696533,
      0.7874717712402344,
      0.8046743869781494,
      0.8199795484542847,
      0.7798268795013428,
      0.7717649936676025,
      0.8059570789337158,
      0.7965567111968994,
      0.7364681959152222,
      0.9997618794441223,
      0.9998834133148193,
      0.9999293088912964,
      0.999767541885376,
      0.9993404746055603,
      0.995525062084198,
      0.9751981496810913,
      0.9818394780158997,
      0.9659977555274963,
      0.956796407699585,
      0.9901280403137207,
      0.9986279010772705,
      0.9989277124404907,
      0.9991621971130371,
      0.999767005443573,
      0.9998595118522644,
      0.9998767375946045,
      0.9999382495880127,
      0.999909520149231,
      0.999937891960144,
      0.9999645948410034,
      0.9999604225158691,
      0.999958336353302,
      0.9999335408210754,
      0.9998219609260559,
      0.9995282888412476,
      0.9977262616157532,
      0.9981106519699097,
      0.9852177500724792,
      0.9880838990211487,
      0.9690433740615845,
      0.9451755285263062,
      0.9709321856498718,
      0.9590995907783508,
      0.9876667261123657,
      0.9984726309776306,
      0.9997861385345459,
      0.9998769760131836,
      0.9998637437820435,
      0.9999274015426636,
      0.9999545812606812,
      0.9999029636383057,
      0.9998762607574463,
      0.9999497532844543,
      0.9999549984931946,
      0.9999682307243347,
      0.9999441504478455,
      0.999961256980896,
      0.9999759793281555,
      0.9999638795852661,
      0.999956488609314,
      0.9999061226844788,
      0.9997729063034058,
      0.998633861541748,
      0.996491014957428,
      0.9977664947509766,
      0.9868851900100708,
      0.9871111512184143,
      0.9605055451393127,
      0.9517452716827393,
      0.9860038161277771,
      0.9936546683311462,
      0.9996564984321594,
      0.9998772740364075,
      0.9999091029167175,
      0.9999352693557739,
      0.9999740719795227,
      0.9999399781227112,
      0.9999391436576843,
      0.9999803304672241,
      0.9999650716781616,
      0.9999478459358215,
      0.9999294877052307,
      0.9999529719352722,
      0.9999648332595825,
      0.9999565482139587,
      0.9997819066047668,
      0.9996753334999084,
      0.9979716539382935,
      0.9978350400924683,
      0.983340859413147,
      0.9531643986701965,
      0.9273122549057007,
      0.8819213509559631,
      0.9046761393547058,
      0.9502811431884766,
      0.9902629256248474,
      0.9945354461669922,
      0.9725013971328735,
      0.9812142848968506,
      0.9504461884498596,
      0.9439995884895325,
      0.9827396869659424,
      0.9862639904022217,
      0.9994808435440063,
      0.999793291091919,
      0.9999138712882996,
      0.9999340176582336,
      0.9999305009841919,
      0.9999333024024963,
      0.9999568462371826,
      0.999916136264801,
      0.9999561309814453,
      0.9999592900276184,
      0.9999494552612305,
      0.9999221563339233,
      0.9996620416641235,
      0.9993836283683777,
      0.9922351837158203,
      0.9680503606796265,
      0.9666483998298645,
      0.9786015152931213,
      0.9608443379402161,
      0.9777024984359741,
      0.9535357356071472,
      0.9460198283195496,
      0.9872013330459595,
      0.9940842986106873,
      0.999610424041748,
      0.9998061060905457,
      0.9999330043792725,
      0.9999337792396545,
      0.999878466129303,
      0.9999241232872009,
      0.9999237656593323,
      0.9999338984489441,
      0.999854564666748,
      0.9997138977050781,
      0.9996207356452942,
      0.999854564666748,
      0.9998818039894104,
      0.9992194771766663,
      0.9955694675445557,
      0.968497633934021,
      0.9745142459869385,
      0.927879273891449,
      0.915569543838501,
      0.9487680792808533,
      0.9416055083274841,
      0.9716271162033081,
      0.9663748741149902,
      0.9666039347648621,
      0.9955610036849976,
      0.9996225237846375,
      0.9998020529747009,
      0.9993988275527954,
      0.9995467662811279,
      0.9997437596321106,
      0.9997737407684326,
      0.9997446537017822
    ],
    [
      0.8033508062362671,
      0.788498044013977,
      0.779856264591217,
      0.8048993349075317,
      0.7801073789596558,
      0.7658238410949707,
      0.7932378053665161,
      0.7962706089019775,
      0.7786656618118286,
      0.7912386059761047,
      0.804649829864502,
      0.791707456111908,
      0.7995392680168152,
      0.812117338180542,
      0.8071141839027405,
      0.7969074845314026,
      0.8150473833084106,
      0.8165085315704346,
      0.8051615357398987,
      0.7930203676223755,
      0.816624104976654,
      0.8152474761009216,
      0.7862866520881653,
      0.781181812286377,
      0.7911185622215271,
      0.7962990403175354,
      0.7879048585891724,
      0.8027792572975159,
      0.7493186593055725,
      0.7824177742004395,
      0.825095534324646,
      0.8055092692375183,
      0.7708774209022522,
      0.8101924657821655,
      0.8066052794456482,
      0.7887485027313232,
      0.790729284286499,
      0.8070999383926392,
      0.782881498336792,
      0.7735464572906494,
      0.7892487049102783,
      0.7968142032623291,
      0.7736113667488098,
      0.7494387626647949,
      0.7498028874397278,
      0.7771800756454468,
      0.7834733128547668,
      0.7693270444869995,
      0.7850924730300903,
      0.8128938674926758,
      0.8036370873451233,
      0.7965394258499146,
      0.8175220489501953,
      0.8404521942138672,
      0.8356288075447083,
      0.825412929058075,
      0.8458715677261353,
      0.8564175367355347,
      0.850529670715332,
      0.8449087142944336,
      0.8180851340293884,
      0.8590620160102844,
      0.8619596362113953,
      0.8813286423683167,
      0.8370845913887024,
      0.8408728241920471,
      0.8680901527404785,
      0.8489429354667664,
      0.8196304440498352,
      0.8228229284286499,
      0.8488364219665527,
      0.8181162476539612,
      0.7960488200187683,
      0.8112623691558838,
      0.8271071910858154,
      0.7889720797538757,
      0.7812983989715576,
      0.8116892576217651,
      0.8032236099243164,
      0.7446200847625732,
      0.9997614026069641,
      0.9998844265937805,
      0.9999310374259949,
      0.9997785091400146,
      0.9993863105773926,
      0.9957301616668701,
      0.9763951301574707,
      0.9826109409332275,
      0.9676302671432495,
      0.9586282968521118,
      0.9903951287269592,
      0.9986291527748108,
      0.9989163279533386,
      0.9991487264633179,
      0.9997701048851013,
      0.9998628497123718,
      0.9998791217803955,
      0.9999393820762634,
      0.9999105930328369,
      0.9999379515647888,
      0.9999649524688721,
      0.9999603033065796,
      0.9999586939811707,
      0.9999359250068665,
      0.9998329877853394,
      0.9995785355567932,
      0.9978956580162048,
      0.9978879690170288,
      0.9858208298683167,
      0.9886204600334167,
      0.9704232215881348,
      0.9456491470336914,
      0.9719523191452026,
      0.9597247838973999,
      0.9878846406936646,
      0.9985702037811279,
      0.999799370765686,
      0.9998825192451477,
      0.9998665452003479,
      0.9999298453330994,
      0.9999563694000244,
      0.9999015927314758,
      0.9998769164085388,
      0.9999502897262573,
      0.9999554753303528,
      0.9999685883522034,
      0.999944269657135,
      0.9999611377716064,
      0.9999759793281555,
      0.99996417760849,
      0.9999583959579468,
      0.999914288520813,
      0.9998080730438232,
      0.9988835453987122,
      0.9969293475151062,
      0.9979779124259949,
      0.9877775311470032,
      0.9878247380256653,
      0.9623929858207703,
      0.9539814591407776,
      0.9868229627609253,
      0.99326092004776,
      0.9996882081031799,
      0.9998891949653625,
      0.9999159574508667,
      0.9999387860298157,
      0.9999751448631287,
      0.9999409317970276,
      0.9999396800994873,
      0.9999805092811584,
      0.9999653697013855,
      0.9999484419822693,
      0.9999306201934814,
      0.9999536871910095,
      0.9999655485153198,
      0.99996018409729,
      0.9998109340667725,
      0.9997395277023315,
      0.9983058571815491,
      0.998555600643158,
      0.986243486404419,
      0.9562163949012756,
      0.9307029247283936,
      0.8864340782165527,
      0.9082763195037842,
      0.9522342681884766,
      0.9909565448760986,
      0.9948248863220215,
      0.9730031490325928,
      0.981975257396698,
      0.95269376039505,
      0.9451590776443481,
      0.9838429093360901,
      0.9871276617050171,
      0.9995465874671936,
      0.9998166561126709,
      0.999920666217804,
      0.9999377131462097,
      0.9999353289604187,
      0.9999346733093262,
      0.9999578595161438,
      0.9999174475669861,
      0.9999566674232483,
      0.9999611973762512,
      0.999952495098114,
      0.9999304413795471,
      0.9997177124023438,
      0.999500572681427,
      0.9929709434509277,
      0.9699904322624207,
      0.9679631590843201,
      0.9791796803474426,
      0.9622398614883423,
      0.9785124063491821,
      0.955207347869873,
      0.9482734799385071,
      0.9882345795631409,
      0.9948486089706421,
      0.9996612668037415,
      0.9998303055763245,
      0.99993896484375,
      0.9999375343322754,
      0.9998886585235596,
      0.9999287724494934,
      0.9999257326126099,
      0.9999327063560486,
      0.9998669624328613,
      0.9997504353523254,
      0.9996662139892578,
      0.9998689293861389,
      0.9998955726623535,
      0.9993149638175964,
      0.9959993362426758,
      0.9697641134262085,
      0.9754191040992737,
      0.9300776720046997,
      0.9185476303100586,
      0.9504086971282959,
      0.9434503316879272,
      0.9723265767097473,
      0.9674563407897949,
      0.9681963920593262,
      0.9958704710006714,
      0.9996671676635742,
      0.9998217821121216,
      0.9994531869888306,
      0.9995816349983215,
      0.9997599720954895,
      0.9997860789299011,
      0.9997576475143433
    ],
    [
      0.8126453161239624,
      0.7951784133911133,
      0.7880065441131592,
      0.8138107657432556,
      0.7897535562515259,
      0.7757049798965454,
      0.802293598651886,
      0.8042559623718262,
      0.7871730327606201,
      0.8004262447357178,
      0.8115348815917969,
      0.8007762432098389,
      0.8079869747161865,
      0.8197200894355774,
      0.815901517868042,
      0.8066474199295044,
      0.8250394463539124,
      0.8252081274986267,
      0.8170651197433472,
      0.8056467771530151,
      0.8278005123138428,
      0.8288828134536743,
      0.7970550060272217,
      0.7945454716682434,
      0.8102397322654724,
      0.8165891170501709,
      0.8307545781135559,
      0.8254390954971313,
      0.7679541707038879,
      0.7981646656990051,
      0.8394960165023804,
      0.8214763402938843,
      0.7872788310050964,
      0.8236709237098694,
      0.8182495832443237,
      0.800408661365509,
      0.8041546940803528,
      0.8173180818557739,
      0.7926454544067383,
      0.785092830657959,
      0.8010521531105042,
      0.8063852787017822,
      0.7848149538040161,
      0.7605502009391785,
      0.7612589001655579,
      0.7878174185752869,
      0.7925423979759216,
      0.7781261801719666,
      0.7928240895271301,
      0.8196861743927002,
      0.8103563785552979,
      0.8038199543952942,
      0.8248745203018188,
      0.847002387046814,
      0.8423007130622864,
      0.8333076238632202,
      0.8529661297798157,
      0.862934410572052,
      0.8582755327224731,
      0.8526723384857178,
      0.8240607976913452,
      0.8649960160255432,
      0.8678761124610901,
      0.8876819610595703,
      0.8447775840759277,
      0.8485386371612549,
      0.8744529485702515,
      0.8566149473190308,
      0.828534722328186,
      0.8311389684677124,
      0.856838047504425,
      0.8283403515815735,
      0.8067924976348877,
      0.8205038905143738,
      0.837609052658081,
      0.8021490573883057,
      0.7942014932632446,
      0.8204638361930847,
      0.8146368265151978,
      0.7561090588569641,
      0.999761700630188,
      0.999886155128479,
      0.9999333024024963,
      0.9997919797897339,
      0.9994463324546814,
      0.996086061000824,
      0.9775521159172058,
      0.9834044575691223,
      0.9695038795471191,
      0.9607940316200256,
      0.9908280968666077,
      0.9986608624458313,
      0.9989356994628906,
      0.9991561770439148,
      0.9997791647911072,
      0.9998680949211121,
      0.9998833537101746,
      0.9999412298202515,
      0.9999121427536011,
      0.9999386072158813,
      0.999965488910675,
      0.9999604225158691,
      0.9999597072601318,
      0.9999397397041321,
      0.9998465776443481,
      0.9996384382247925,
      0.9981623291969299,
      0.9980490207672119,
      0.9865614175796509,
      0.9891865253448486,
      0.9720079898834229,
      0.9484814405441284,
      0.9733765125274658,
      0.9610721468925476,
      0.9884130358695984,
      0.9987094402313232,
      0.999817430973053,
      0.9998889565467834,
      0.9998687505722046,
      0.999932587146759,
      0.9999578595161438,
      0.9999009966850281,
      0.9998761415481567,
      0.9999511241912842,
      0.9999563097953796,
      0.9999693036079407,
      0.999944806098938,
      0.9999611973762512,
      0.9999761581420898,
      0.9999645352363586,
      0.9999608397483826,
      0.9999242424964905,
      0.9998407363891602,
      0.9991030693054199,
      0.9974130988121033,
      0.9982135891914368,
      0.9867041110992432,
      0.9886936545372009,
      0.9647661447525024,
      0.9569821357727051,
      0.9878154993057251,
      0.9934104681015015,
      0.9997310638427734,
      0.9999013543128967,
      0.9999232292175293,
      0.9999449253082275,
      0.999976634979248,
      0.9999431371688843,
      0.9999422430992126,
      0.999981164932251,
      0.9999663829803467,
      0.9999494552612305,
      0.9999315142631531,
      0.9999547600746155,
      0.9999666810035706,
      0.9999641180038452,
      0.9998406767845154,
      0.9997905492782593,
      0.9986006617546082,
      0.9989171028137207,
      0.9883545637130737,
      0.9593392610549927,
      0.9342836737632751,
      0.8913196325302124,
      0.9125358462333679,
      0.9548286199569702,
      0.9919493794441223,
      0.9960721135139465,
      0.9741681814193726,
      0.9829937815666199,
      0.9554829597473145,
      0.9477447867393494,
      0.985287070274353,
      0.9883328676223755,
      0.9996188879013062,
      0.999840259552002,
      0.9999279975891113,
      0.9999410510063171,
      0.9999377727508545,
      0.9999365210533142,
      0.9999604821205139,
      0.9999187588691711,
      0.9999573230743408,
      0.999963104724884,
      0.9999554753303528,
      0.9999367594718933,
      0.9997714161872864,
      0.9996029734611511,
      0.9937047362327576,
      0.9723143577575684,
      0.9697988629341125,
      0.9801360368728638,
      0.9640666842460632,
      0.9796445965766907,
      0.956758975982666,
      0.9511747360229492,
      0.9894604086875916,
      0.9956005215644836,
      0.9997121095657349,
      0.999847412109375,
      0.9999449849128723,
      0.9999414682388306,
      0.9998989701271057,
      0.9999337196350098,
      0.9999284148216248,
      0.9999372363090515,
      0.9998790621757507,
      0.999784529209137,
      0.9997166395187378,
      0.9998821020126343,
      0.9999111294746399,
      0.9993882179260254,
      0.9963964223861694,
      0.9735981822013855,
      0.9763844013214111,
      0.9329521656036377,
      0.9223660230636597,
      0.9525808095932007,
      0.9459365010261536,
      0.9747658967971802,
      0.9689803123474121,
      0.9704201221466064,
      0.9962023496627808,
      0.9997120499610901,
      0.9998422861099243,
      0.9995108246803284,
      0.9996196627616882,
      0.9997780919075012,
      0.999799370765686,
      0.9997714161872864
    ],
    [
      0.8229423761367798,
      0.8043246269226074,
      0.797760009765625,
      0.8236607313156128,
      0.8014740347862244,
      0.7854290008544922,
      0.8104614615440369,
      0.8128402233123779,
      0.7948402166366577,
      0.8105446100234985,
      0.818965494632721,
      0.8119109869003296,
      0.8168686628341675,
      0.8290131092071533,
      0.8277276754379272,
      0.8188745975494385,
      0.835525631904602,
      0.8360949754714966,
      0.832456648349762,
      0.8196943998336792,
      0.8376807570457458,
      0.8400152921676636,
      0.8111156225204468,
      0.8074235320091248,
      0.8231602907180786,
      0.8314778804779053,
      0.8506187200546265,
      0.8432912230491638,
      0.7910482883453369,
      0.8158866167068481,
      0.8562519550323486,
      0.8428164720535278,
      0.8080618381500244,
      0.8405799865722656,
      0.8337522745132446,
      0.8160383701324463,
      0.8193079829216003,
      0.8289339542388916,
      0.8041425347328186,
      0.7979024648666382,
      0.8135071992874146,
      0.8157868981361389,
      0.7949353456497192,
      0.7724326252937317,
      0.7718652486801147,
      0.797173261642456,
      0.8001349568367004,
      0.7858468890190125,
      0.8010530471801758,
      0.8272247314453125,
      0.8183234930038452,
      0.8122041821479797,
      0.8333606123924255,
      0.8542786836624146,
      0.8491271138191223,
      0.8422068357467651,
      0.860061526298523,
      0.8686574697494507,
      0.8656491041183472,
      0.8604395389556885,
      0.8287882804870605,
      0.8709976673126221,
      0.8740483522415161,
      0.8946658372879028,
      0.852837085723877,
      0.8572022914886475,
      0.8818107843399048,
      0.8655704259872437,
      0.838657021522522,
      0.8404989838600159,
      0.8660846948623657,
      0.8400851488113403,
      0.8189718723297119,
      0.83110511302948,
      0.849463164806366,
      0.817631721496582,
      0.8080793619155884,
      0.8306154012680054,
      0.8283478021621704,
      0.7700392007827759,
      0.9997614622116089,
      0.9998878836631775,
      0.9999353885650635,
      0.9998037815093994,
      0.9994916915893555,
      0.9961617588996887,
      0.9783107042312622,
      0.9837223887443542,
      0.9700782299041748,
      0.9624985456466675,
      0.9909892678260803,
      0.9986298680305481,
      0.9989036917686462,
      0.9991076588630676,
      0.9997788667678833,
      0.9998704195022583,
      0.9998850226402283,
      0.999942421913147,
      0.9999136924743652,
      0.9999390244483948,
      0.9999659061431885,
      0.9999605417251587,
      0.9999605417251587,
      0.9999431371688843,
      0.9998581409454346,
      0.9996816515922546,
      0.9983455538749695,
      0.9981715679168701,
      0.9872092008590698,
      0.9895681738853455,
      0.973598062992096,
      0.949215829372406,
      0.9744448661804199,
      0.962233304977417,
      0.9887869954109192,
      0.998761773109436,
      0.9998302459716797,
      0.9998942017555237,
      0.9998706579208374,
      0.999934732913971,
      0.9999593496322632,
      0.9999027252197266,
      0.9998767971992493,
      0.9999514818191528,
      0.9999569058418274,
      0.9999698400497437,
      0.9999452829360962,
      0.9999613761901855,
      0.999976396560669,
      0.9999647736549377,
      0.9999628067016602,
      0.999932050704956,
      0.9998631477355957,
      0.9992231130599976,
      0.9973592162132263,
      0.9983468055725098,
      0.987515389919281,
      0.9893522262573242,
      0.9666930437088013,
      0.9599156975746155,
      0.9885434508323669,
      0.993831992149353,
      0.9997591376304626,
      0.999911367893219,
      0.9999277591705322,
      0.999946117401123,
      0.999977171421051,
      0.9999437928199768,
      0.9999430179595947,
      0.9999815821647644,
      0.9999671578407288,
      0.9999501705169678,
      0.9999324679374695,
      0.9999557733535767,
      0.9999676942825317,
      0.9999672770500183,
      0.9998630285263062,
      0.9998214244842529,
      0.9988405704498291,
      0.999098539352417,
      0.9894499778747559,
      0.9620914459228516,
      0.9378997683525085,
      0.8959363698959351,
      0.9164531826972961,
      0.957091212272644,
      0.992583155632019,
      0.9963024854660034,
      0.9755090475082397,
      0.9837877154350281,
      0.9579976201057434,
      0.9504557847976685,
      0.9851744771003723,
      0.9891515374183655,
      0.9996631145477295,
      0.999854564666748,
      0.9999328851699829,
      0.9999438524246216,
      0.999940812587738,
      0.9999378323554993,
      0.9999604821205139,
      0.999920129776001,
      0.9999579191207886,
      0.9999647736549377,
      0.9999579787254333,
      0.9999430775642395,
      0.9998100996017456,
      0.9996811747550964,
      0.9945249557495117,
      0.9746375679969788,
      0.9728697538375854,
      0.9809370040893555,
      0.9656652808189392,
      0.9805654883384705,
      0.9589028358459473,
      0.9537028074264526,
      0.9903767704963684,
      0.9961046576499939,
      0.9997459650039673,
      0.9998651146888733,
      0.9999491572380066,
      0.999944269657135,
      0.9999065399169922,
      0.999937117099762,
      0.9999305605888367,
      0.999940812587738,
      0.9998880624771118,
      0.9998078942298889,
      0.9997425079345703,
      0.9998922348022461,
      0.999921977519989,
      0.9994325041770935,
      0.9964984655380249,
      0.9740943908691406,
      0.9767844080924988,
      0.9353135228157043,
      0.9255244731903076,
      0.9546263217926025,
      0.9484957456588745,
      0.9758022427558899,
      0.9703155755996704,
      0.9717326164245605,
      0.996500551700592,
      0.9997446537017822,
      0.9998565912246704,
      0.9995534420013428,
      0.9996531009674072,
      0.999782145023346,
      0.999809980392456,
      0.999781608581543
    ],
    [
      0.8335843086242676,
      0.8143433928489685,
      0.8075313568115234,
      0.8336748480796814,
      0.812627375125885,
      0.7944991588592529,
      0.8194600939750671,
      0.8219277858734131,
      0.8032625913619995,
      0.8188258409500122,
      0.8272091150283813,
      0.8237406611442566,
      0.8247283101081848,
      0.8374841809272766,
      0.8406134843826294,
      0.8315288424491882,
      0.8446055054664612,
      0.8486027121543884,
      0.8508573770523071,
      0.8344699144363403,
      0.8483793139457703,
      0.8520439863204956,
      0.8281030654907227,
      0.8204324245452881,
      0.8362679481506348,
      0.8462622165679932,
      0.8711061477661133,
      0.8645106554031372,
      0.818392276763916,
      0.8369094133377075,
      0.8751225471496582,
      0.8652317523956299,
      0.8332700133323669,
      0.8610647916793823,
      0.8526472449302673,
      0.8346059322357178,
      0.8361093401908875,
      0.8434286117553711,
      0.8179357051849365,
      0.8126063346862793,
      0.828494668006897,
      0.8263227343559265,
      0.8060926198959351,
      0.7881190776824951,
      0.7844029664993286,
      0.8089338541030884,
      0.808345377445221,
      0.7931609153747559,
      0.8090192079544067,
      0.834947407245636,
      0.8250998258590698,
      0.8203594088554382,
      0.8416926860809326,
      0.8609811067581177,
      0.8547655940055847,
      0.8502051830291748,
      0.8665307760238647,
      0.8732073903083801,
      0.8723783493041992,
      0.8679834008216858,
      0.8339537382125854,
      0.8774268627166748,
      0.8803550004959106,
      0.9020007848739624,
      0.8618366718292236,
      0.8659981489181519,
      0.889305591583252,
      0.8756314516067505,
      0.8502991795539856,
      0.8505736589431763,
      0.8767427206039429,
      0.8539069890975952,
      0.8329340219497681,
      0.8427714705467224,
      0.8641226291656494,
      0.8363621830940247,
      0.825329601764679,
      0.8424683213233948,
      0.8438519239425659,
      0.7869119644165039,
      0.9997615814208984,
      0.9998893737792969,
      0.9999371767044067,
      0.9998140335083008,
      0.9995290040969849,
      0.9962395429611206,
      0.9790753722190857,
      0.9842308759689331,
      0.9722699522972107,
      0.9645636677742004,
      0.9914388060569763,
      0.9986593127250671,
      0.9989193677902222,
      0.9991053342819214,
      0.999785304069519,
      0.9998735189437866,
      0.9998869299888611,
      0.9999434351921082,
      0.9999147057533264,
      0.9999393820762634,
      0.9999660849571228,
      0.9999606609344482,
      0.9999611973762512,
      0.9999459385871887,
      0.9998674988746643,
      0.9997156858444214,
      0.9985067248344421,
      0.9982919096946716,
      0.9877186417579651,
      0.9898552894592285,
      0.9739853739738464,
      0.9514795541763306,
      0.9757806658744812,
      0.9641423225402832,
      0.9895039796829224,
      0.9988690614700317,
      0.9998427629470825,
      0.9998989701271057,
      0.9998726844787598,
      0.9999370574951172,
      0.9999605417251587,
      0.9999032020568848,
      0.9998764991760254,
      0.999951958656311,
      0.9999573230743408,
      0.9999701976776123,
      0.9999456405639648,
      0.9999613761901855,
      0.9999766945838928,
      0.9999650120735168,
      0.9999642968177795,
      0.999936044216156,
      0.9998798966407776,
      0.9993192553520203,
      0.9976348876953125,
      0.9984904527664185,
      0.989076554775238,
      0.989900529384613,
      0.9683481454849243,
      0.9618244171142578,
      0.9891942739486694,
      0.994245707988739,
      0.9997832775115967,
      0.9999195337295532,
      0.9999330043792725,
      0.9999483227729797,
      0.9999779462814331,
      0.9999451041221619,
      0.9999433159828186,
      0.9999818801879883,
      0.9999678730964661,
      0.9999507069587708,
      0.9999335408210754,
      0.9999568462371826,
      0.9999684691429138,
      0.999969482421875,
      0.9998794794082642,
      0.9998557567596436,
      0.9990310072898865,
      0.9992086291313171,
      0.9900743961334229,
      0.96421217918396,
      0.9410712718963623,
      0.9005129337310791,
      0.9198629856109619,
      0.9587257504463196,
      0.9931216835975647,
      0.9965329766273499,
      0.9761064052581787,
      0.9845291972160339,
      0.9604875445365906,
      0.9534580707550049,
      0.9861437678337097,
      0.9898772239685059,
      0.9997010827064514,
      0.9998686909675598,
      0.9999372959136963,
      0.999946117401123,
      0.9999435544013977,
      0.9999397993087769,
      0.999961793422699,
      0.999921441078186,
      0.999958336353302,
      0.9999659657478333,
      0.9999596476554871,
      0.999947190284729,
      0.9998343586921692,
      0.9997393488883972,
      0.9951024651527405,
      0.976233959197998,
      0.9727398157119751,
      0.9815616607666016,
      0.967253565788269,
      0.9814653992652893,
      0.9612023830413818,
      0.9567489624023438,
      0.9909208416938782,
      0.9964843988418579,
      0.9997718334197998,
      0.9998775720596313,
      0.9999520778656006,
      0.999946653842926,
      0.9999122619628906,
      0.9999398589134216,
      0.9999322891235352,
      0.9999430775642395,
      0.9998929500579834,
      0.9998255968093872,
      0.9997555613517761,
      0.9998971223831177,
      0.9999260902404785,
      0.9994328022003174,
      0.9963924884796143,
      0.9742641448974609,
      0.9770851135253906,
      0.9371744394302368,
      0.9284566640853882,
      0.9565951824188232,
      0.9510114192962646,
      0.9767574071884155,
      0.971744954586029,
      0.9738528728485107,
      0.9967761635780334,
      0.9997683763504028,
      0.9998673796653748,
      0.9995855093002319,
      0.999673068523407,
      0.9997910261154175,
      0.9998157620429993,
      0.9997881650924683
    ],
    [
      0.8424242734909058,
      0.8225429654121399,
      0.8166903257369995,
      0.8419485092163086,
      0.821283757686615,
      0.804021954536438,
      0.8267841935157776,
      0.8290227651596069,
      0.8105937838554382,
      0.8263611793518066,
      0.8344269394874573,
      0.8330365419387817,
      0.8333918452262878,
      0.8457241654396057,
      0.851125180721283,
      0.8426516056060791,
      0.8532525300979614,
      0.858047366142273,
      0.8637757301330566,
      0.8459105491638184,
      0.8573074340820312,
      0.8606469631195068,
      0.8415568470954895,
      0.8304963707923889,
      0.8440462350845337,
      0.8562839031219482,
      0.8788713216781616,
      0.8770791292190552,
      0.8356621265411377,
      0.8511372804641724,
      0.8875184059143066,
      0.8792852163314819,
      0.8511842489242554,
      0.874932050704956,
      0.8663113713264465,
      0.8481651544570923,
      0.8497585654258728,
      0.8557998538017273,
      0.8297454714775085,
      0.8241503834724426,
      0.8407885432243347,
      0.8361736536026001,
      0.8153401017189026,
      0.8002762198448181,
      0.7943943738937378,
      0.8197275996208191,
      0.8171731233596802,
      0.8012446165084839,
      0.8171175718307495,
      0.8432344794273376,
      0.8329644799232483,
      0.8295467495918274,
      0.8503085374832153,
      0.868302583694458,
      0.8620733618736267,
      0.8586509823799133,
      0.8744214773178101,
      0.8794220089912415,
      0.8790666460990906,
      0.8746809363365173,
      0.8394613265991211,
      0.8840212821960449,
      0.8863143920898438,
      0.9084189534187317,
      0.869773805141449,
      0.8741233348846436,
      0.8960731029510498,
      0.8843144178390503,
      0.8601366281509399,
      0.8597279787063599,
      0.8855633735656738,
      0.865782618522644,
      0.8453657627105713,
      0.8531169891357422,
      0.8767361044883728,
      0.8527618646621704,
      0.8383674621582031,
      0.851564884185791,
      0.8562040328979492,
      0.8012815713882446,
      0.9997624754905701,
      0.9998912215232849,
      0.9999390244483948,
      0.9998226165771484,
      0.9995638132095337,
      0.9963039755821228,
      0.9801122546195984,
      0.9849121570587158,
      0.9734328985214233,
      0.9666233658790588,
      0.9918354153633118,
      0.9986677765846252,
      0.9989201426506042,
      0.9991099834442139,
      0.9997910857200623,
      0.999876081943512,
      0.9998893737792969,
      0.9999449253082275,
      0.9999161958694458,
      0.9999399781227112,
      0.9999666213989258,
      0.9999595880508423,
      0.9999618530273438,
      0.9999483823776245,
      0.9998742938041687,
      0.9997423887252808,
      0.9986459612846375,
      0.9984246492385864,
      0.9884332418441772,
      0.9903624653816223,
      0.9738821983337402,
      0.9539912343025208,
      0.9771940112113953,
      0.9660130143165588,
      0.9901923537254333,
      0.9989636540412903,
      0.9998539686203003,
      0.999903678894043,
      0.9998747706413269,
      0.9999390244483948,
      0.9999614357948303,
      0.9999039173126221,
      0.9998764991760254,
      0.999952495098114,
      0.999957799911499,
      0.9999707937240601,
      0.9999462366104126,
      0.9999617338180542,
      0.9999768733978271,
      0.9999651908874512,
      0.9999647736549377,
      0.9999393224716187,
      0.9998915791511536,
      0.9994063377380371,
      0.9978876709938049,
      0.9986283183097839,
      0.9898298382759094,
      0.9904576539993286,
      0.9701530337333679,
      0.9640988111495972,
      0.989776611328125,
      0.9946469664573669,
      0.9998050332069397,
      0.9999268651008606,
      0.9999378323554993,
      0.9999504089355469,
      0.9999788999557495,
      0.9999459385871887,
      0.9999438524246216,
      0.9999821782112122,
      0.9999688863754272,
      0.9999516010284424,
      0.9999344944953918,
      0.9999575614929199,
      0.9999691247940063,
      0.9999710917472839,
      0.9998908638954163,
      0.9998735785484314,
      0.9991583824157715,
      0.9992945790290833,
      0.9906864166259766,
      0.9660030603408813,
      0.9445017576217651,
      0.9056406617164612,
      0.9232510328292847,
      0.9607163667678833,
      0.9935328960418701,
      0.9966977834701538,
      0.9772217273712158,
      0.985200822353363,
      0.9628838896751404,
      0.9565566182136536,
      0.9869484901428223,
      0.9905799031257629,
      0.9997350573539734,
      0.9998811483383179,
      0.9999412298202515,
      0.9999483823776245,
      0.9999462366104126,
      0.9999412894248962,
      0.9999629259109497,
      0.9999223947525024,
      0.9999586343765259,
      0.9999668002128601,
      0.9999609589576721,
      0.9999500513076782,
      0.999852180480957,
      0.999774694442749,
      0.9955875873565674,
      0.977787971496582,
      0.9739810824394226,
      0.9821228981018066,
      0.9682948589324951,
      0.9823521375656128,
      0.9635177850723267,
      0.9596797227859497,
      0.9915637373924255,
      0.9967695474624634,
      0.999793291091919,
      0.999888002872467,
      0.9999546408653259,
      0.9999486804008484,
      0.9999173283576965,
      0.9999421238899231,
      0.9999331831932068,
      0.9999443888664246,
      0.9998953938484192,
      0.9998408555984497,
      0.9997621178627014,
      0.9999002814292908,
      0.9999281764030457,
      0.9994149208068848,
      0.9960861802101135,
      0.9724627733230591,
      0.9769473075866699,
      0.9384995698928833,
      0.931029736995697,
      0.9584698677062988,
      0.9538220763206482,
      0.9772299528121948,
      0.9735027551651001,
      0.9759589433670044,
      0.9970174431800842,
      0.9997884035110474,
      0.999876856803894,
      0.9996122717857361,
      0.9996910095214844,
      0.9997991323471069,
      0.999821126461029,
      0.9997925162315369
    ],
    [
      0.8507513999938965,
      0.829444944858551,
      0.82514488697052,
      0.8500921726226807,
      0.8297222852706909,
      0.8118079900741577,
      0.8336670994758606,
      0.8366618752479553,
      0.8182711601257324,
      0.8334689736366272,
      0.8415926694869995,
      0.8435494899749756,
      0.8419123291969299,
      0.8545060157775879,
      0.864107608795166,
      0.8550852537155151,
      0.8624632358551025,
      0.8687037825584412,
      0.8785631656646729,
      0.8596451282501221,
      0.8682203888893127,
      0.8717454671859741,
      0.8589963316917419,
      0.8424643278121948,
      0.8532349467277527,
      0.8687190413475037,
      0.8882333040237427,
      0.8906053900718689,
      0.8567270040512085,
      0.8688626289367676,
      0.9015524387359619,
      0.8947463035583496,
      0.869574785232544,
      0.889147162437439,
      0.8825690150260925,
      0.8637141585350037,
      0.8644893765449524,
      0.8698756098747253,
      0.8442600965499878,
      0.8365064859390259,
      0.8537081480026245,
      0.8470766544342041,
      0.8254575729370117,
      0.8143702149391174,
      0.8070782423019409,
      0.8312761783599854,
      0.826859176158905,
      0.8104482889175415,
      0.8257855176925659,
      0.8515515923500061,
      0.8410822749137878,
      0.8389189839363098,
      0.8597022891044617,
      0.8751017451286316,
      0.8690013885498047,
      0.8676671981811523,
      0.881324827671051,
      0.8850761651992798,
      0.8856239318847656,
      0.8818552494049072,
      0.847027063369751,
      0.8904927968978882,
      0.8923245668411255,
      0.9155469536781311,
      0.8785147666931152,
      0.8827887177467346,
      0.9031578302383423,
      0.8936718702316284,
      0.8706080913543701,
      0.8693709969520569,
      0.8941991329193115,
      0.8779250979423523,
      0.8576406240463257,
      0.8631346225738525,
      0.8885155916213989,
      0.8682083487510681,
      0.8506360054016113,
      0.8600978255271912,
      0.8683748245239258,
      0.8148506283760071,
      0.9997625946998596,
      0.99989253282547,
      0.9999404549598694,
      0.9998301267623901,
      0.9995930790901184,
      0.9963722229003906,
      0.981041669845581,
      0.9855871796607971,
      0.9750267267227173,
      0.9686324596405029,
      0.9922589063644409,
      0.9986866116523743,
      0.9989429116249084,
      0.9991268515586853,
      0.9997984766960144,
      0.9998793005943298,
      0.9998916387557983,
      0.9999462366104126,
      0.9999175667762756,
      0.9999404549598694,
      0.9999670386314392,
      0.9999598264694214,
      0.9999625086784363,
      0.9999507665634155,
      0.9998815059661865,
      0.9997683167457581,
      0.998798668384552,
      0.9985506534576416,
      0.9890354871749878,
      0.9907479882240295,
      0.974384605884552,
      0.9563875794410706,
      0.9787493348121643,
      0.9680217504501343,
      0.9909176230430603,
      0.9990507960319519,
      0.9998637437820435,
      0.9999080300331116,
      0.9998774528503418,
      0.9999409317970276,
      0.9999626874923706,
      0.9999051690101624,
      0.999877393245697,
      0.9999529719352722,
      0.9999584555625916,
      0.9999714493751526,
      0.9999467730522156,
      0.9999619126319885,
      0.9999770522117615,
      0.9999653697013855,
      0.9999657273292542,
      0.9999438524246216,
      0.9999023675918579,
      0.9994803071022034,
      0.9981034994125366,
      0.9987457394599915,
      0.9904510378837585,
      0.9910253286361694,
      0.972006618976593,
      0.9663641452789307,
      0.9903185367584229,
      0.9950056076049805,
      0.9998204112052917,
      0.9999321699142456,
      0.9999422430992126,
      0.9999529123306274,
      0.999980092048645,
      0.9999473690986633,
      0.9999446868896484,
      0.9999827742576599,
      0.9999696612358093,
      0.9999524354934692,
      0.9999343156814575,
      0.9999582767486572,
      0.9999696612358093,
      0.9999724626541138,
      0.9999008774757385,
      0.9998878836631775,
      0.9992718696594238,
      0.9993709325790405,
      0.9913455843925476,
      0.9676501154899597,
      0.9476010799407959,
      0.9100128412246704,
      0.926198422908783,
      0.9624523520469666,
      0.9939017295837402,
      0.996880292892456,
      0.9784196019172668,
      0.9857397079467773,
      0.96524977684021,
      0.9596731662750244,
      0.9878718852996826,
      0.9912530183792114,
      0.9997674226760864,
      0.9998918175697327,
      0.9999454617500305,
      0.9999508857727051,
      0.9999490976333618,
      0.9999427795410156,
      0.9999639391899109,
      0.9999234676361084,
      0.9999591112136841,
      0.999967634677887,
      0.9999622106552124,
      0.999952495098114,
      0.9998677372932434,
      0.9997978806495667,
      0.9959471225738525,
      0.97905033826828,
      0.975174069404602,
      0.9827244877815247,
      0.9698371887207031,
      0.9832212924957275,
      0.9658310413360596,
      0.9627536535263062,
      0.9922312498092651,
      0.997077226638794,
      0.999813973903656,
      0.9998977780342102,
      0.9999572038650513,
      0.9999507665634155,
      0.9999224543571472,
      0.9999444484710693,
      0.9999344348907471,
      0.9999461770057678,
      0.9998993873596191,
      0.9998496770858765,
      0.9997726678848267,
      0.9999043345451355,
      0.9999322295188904,
      0.9993972778320312,
      0.9959367513656616,
      0.9726715683937073,
      0.9772860407829285,
      0.9397226572036743,
      0.9333847761154175,
      0.9601603150367737,
      0.9560093879699707,
      0.9784122109413147,
      0.9750708341598511,
      0.9780323505401611,
      0.9972535967826843,
      0.9998072385787964,
      0.9998852014541626,
      0.9996379017829895,
      0.999707043170929,
      0.9998065829277039,
      0.999826192855835,
      0.9997979998588562
    ],
    [
      0.8580928444862366,
      0.8353983163833618,
      0.833538293838501,
      0.8582851886749268,
      0.838240921497345,
      0.8196761608123779,
      0.8410329222679138,
      0.8437665700912476,
      0.8261338472366333,
      0.8412817716598511,
      0.8489189743995667,
      0.8531460762023926,
      0.8508197069168091,
      0.863672137260437,
      0.8738298416137695,
      0.8657175898551941,
      0.8722105026245117,
      0.8788361549377441,
      0.8899624347686768,
      0.871982216835022,
      0.8791043758392334,
      0.8823138475418091,
      0.8743743896484375,
      0.8550539016723633,
      0.8631044626235962,
      0.8813540935516357,
      0.9024710655212402,
      0.9022953510284424,
      0.8707303404808044,
      0.8820194602012634,
      0.9114185571670532,
      0.9044591188430786,
      0.8821244239807129,
      0.898918867111206,
      0.8939164876937866,
      0.8757724761962891,
      0.8753304481506348,
      0.8799539804458618,
      0.8562753200531006,
      0.8470300436019897,
      0.8641802072525024,
      0.8565651774406433,
      0.8350039124488831,
      0.826782763004303,
      0.8188374042510986,
      0.8409183621406555,
      0.8354049324989319,
      0.8193399310112,
      0.8338707685470581,
      0.8590880632400513,
      0.8488729000091553,
      0.8487880229949951,
      0.8687686920166016,
      0.8814973831176758,
      0.8756442070007324,
      0.876805305480957,
      0.8884153962135315,
      0.890546977519989,
      0.8922336101531982,
      0.8891468048095703,
      0.8551943302154541,
      0.8966242074966431,
      0.8983751535415649,
      0.9218761920928955,
      0.8864516615867615,
      0.8910586833953857,
      0.910207986831665,
      0.9022612571716309,
      0.8803294897079468,
      0.8790379762649536,
      0.9017143249511719,
      0.8882440328598022,
      0.8677668571472168,
      0.8716066479682922,
      0.8974878787994385,
      0.8792300224304199,
      0.8607926368713379,
      0.8671321868896484,
      0.8770691752433777,
      0.8245756030082703,
      0.999763011932373,
      0.9998937249183655,
      0.9999416470527649,
      0.9998353719711304,
      0.9996135830879211,
      0.9964739084243774,
      0.9819916486740112,
      0.9861768484115601,
      0.9764567613601685,
      0.9705556035041809,
      0.9926656484603882,
      0.9987207651138306,
      0.9989840388298035,
      0.9991430044174194,
      0.999805212020874,
      0.9998824000358582,
      0.9998936653137207,
      0.9999473094940186,
      0.9999186396598816,
      0.9999408721923828,
      0.9999673366546631,
      0.9999599456787109,
      0.9999629855155945,
      0.9999523162841797,
      0.9998859763145447,
      0.9997857213020325,
      0.9989144802093506,
      0.9986494779586792,
      0.9895783066749573,
      0.9912025928497314,
      0.9756588935852051,
      0.9587658643722534,
      0.9801904559135437,
      0.970093846321106,
      0.9915761947631836,
      0.9991311430931091,
      0.9998729825019836,
      0.9999121427536011,
      0.9998795390129089,
      0.9999426603317261,
      0.9999634623527527,
      0.9999058842658997,
      0.9998776912689209,
      0.9999533891677856,
      0.9999590516090393,
      0.9999719262123108,
      0.999947190284729,
      0.9999622106552124,
      0.9999772310256958,
      0.9999656677246094,
      0.9999663829803467,
      0.9999468922615051,
      0.9999098777770996,
      0.9995304942131042,
      0.9982560873031616,
      0.9988306760787964,
      0.9902685284614563,
      0.991545557975769,
      0.9735874533653259,
      0.9684420228004456,
      0.9909727573394775,
      0.9954339265823364,
      0.9998376965522766,
      0.999936044216156,
      0.999946117401123,
      0.9999546408653259,
      0.999980628490448,
      0.9999479651451111,
      0.9999427199363708,
      0.9999828934669495,
      0.9999702572822571,
      0.999953031539917,
      0.9999347925186157,
      0.999958872795105,
      0.9999701976776123,
      0.9999736547470093,
      0.999908447265625,
      0.9998978972434998,
      0.9993504285812378,
      0.9994231462478638,
      0.9916573762893677,
      0.9687541723251343,
      0.9492027759552002,
      0.9134674072265625,
      0.9289889931678772,
      0.9639517068862915,
      0.9941607713699341,
      0.9968166947364807,
      0.9794337153434753,
      0.9863775372505188,
      0.9674134254455566,
      0.9625934958457947,
      0.9887810349464417,
      0.9919956922531128,
      0.9997926354408264,
      0.9999015927314758,
      0.9999489188194275,
      0.9999529719352722,
      0.9999521374702454,
      0.999943733215332,
      0.9999648928642273,
      0.9999244213104248,
      0.9999593496322632,
      0.9999684691429138,
      0.9999633431434631,
      0.9999547600746155,
      0.9998782873153687,
      0.9998123645782471,
      0.9960419535636902,
      0.9800042510032654,
      0.9772017598152161,
      0.9834027290344238,
      0.9713579416275024,
      0.9840840101242065,
      0.9680996537208557,
      0.9656567573547363,
      0.9928596615791321,
      0.9973810315132141,
      0.9998328685760498,
      0.9999070167541504,
      0.9999595880508423,
      0.9999526143074036,
      0.999927282333374,
      0.9999467134475708,
      0.9999356269836426,
      0.9999477863311768,
      0.9999034404754639,
      0.9998587369918823,
      0.9997842907905579,
      0.9999080896377563,
      0.9999328851699829,
      0.999383270740509,
      0.9959284067153931,
      0.9731996059417725,
      0.9778537750244141,
      0.9413760900497437,
      0.9362033605575562,
      0.9620813131332397,
      0.9583890438079834,
      0.9796900749206543,
      0.976707398891449,
      0.9797999858856201,
      0.9970805644989014,
      0.999819815158844,
      0.999891996383667,
      0.9996587634086609,
      0.9997203946113586,
      0.9998133182525635,
      0.9998306035995483,
      0.9998030066490173
    ],
    [
      0.8656973838806152,
      0.8423687815666199,
      0.8435049057006836,
      0.867013692855835,
      0.8470194339752197,
      0.8286044001579285,
      0.8495737910270691,
      0.8513039350509644,
      0.8334089517593384,
      0.849158763885498,
      0.8566468358039856,
      0.8626106977462769,
      0.8600538969039917,
      0.8729152679443359,
      0.8818877935409546,
      0.8755329847335815,
      0.8807088732719421,
      0.8882144689559937,
      0.8975831270217896,
      0.8822622895240784,
      0.8891942501068115,
      0.8919594287872314,
      0.8858469724655151,
      0.8653046488761902,
      0.8709140419960022,
      0.8922936916351318,
      0.9137570858001709,
      0.911604642868042,
      0.8816604614257812,
      0.8925811052322388,
      0.9185118675231934,
      0.9116479158401489,
      0.8920882344245911,
      0.9066766500473022,
      0.9023299813270569,
      0.8856164216995239,
      0.8852166533470154,
      0.8889529705047607,
      0.866346001625061,
      0.8580976724624634,
      0.874512791633606,
      0.866215169429779,
      0.8452141284942627,
      0.8392173051834106,
      0.8306064605712891,
      0.8526219129562378,
      0.8452334403991699,
      0.8302279114723206,
      0.8446791768074036,
      0.8680840730667114,
      0.8588797450065613,
      0.8601316809654236,
      0.8781888484954834,
      0.8884724974632263,
      0.8836829662322998,
      0.8856253027915955,
      0.8954547643661499,
      0.8967413306236267,
      0.8989802002906799,
      0.8966917991638184,
      0.864345908164978,
      0.9027738571166992,
      0.9031121730804443,
      0.9274153113365173,
      0.8936758041381836,
      0.8981084823608398,
      0.9162566661834717,
      0.9095288515090942,
      0.8887778520584106,
      0.88779616355896,
      0.9081097841262817,
      0.8969336748123169,
      0.8769908547401428,
      0.8796988129615784,
      0.9050225615501404,
      0.8891123533248901,
      0.8708407282829285,
      0.8740845918655396,
      0.8858834505081177,
      0.8359218239784241,
      0.9997636079788208,
      0.9998946785926819,
      0.9999427795410156,
      0.9998404383659363,
      0.9996337890625,
      0.9965853095054626,
      0.9830422401428223,
      0.9868937134742737,
      0.977859616279602,
      0.9725053310394287,
      0.993149995803833,
      0.9987784028053284,
      0.9990428686141968,
      0.9991801381111145,
      0.9998118281364441,
      0.9998857378959656,
      0.9998964071273804,
      0.9999485015869141,
      0.9999200701713562,
      0.9999416470527649,
      0.9999677538871765,
      0.9999600052833557,
      0.9999632835388184,
      0.9999536871910095,
      0.9998902082443237,
      0.9998013973236084,
      0.9990467429161072,
      0.9987263679504395,
      0.9901671409606934,
      0.9915890693664551,
      0.9767797589302063,
      0.9611390233039856,
      0.9814885258674622,
      0.9723179340362549,
      0.9922741651535034,
      0.9992055296897888,
      0.9998806715011597,
      0.9999156594276428,
      0.9998815655708313,
      0.9999444484710693,
      0.9999646544456482,
      0.9999070763587952,
      0.9998788237571716,
      0.9999541640281677,
      0.9999598860740662,
      0.9999726414680481,
      0.9999481439590454,
      0.9999614357948303,
      0.9999773502349854,
      0.9999656081199646,
      0.9999669790267944,
      0.9999500513076782,
      0.9999181032180786,
      0.9995811581611633,
      0.9984062910079956,
      0.9989156126976013,
      0.9907909035682678,
      0.9920431971549988,
      0.9749492406845093,
      0.9703326225280762,
      0.9914894700050354,
      0.9958264827728271,
      0.9998528957366943,
      0.9999412298202515,
      0.9999494552612305,
      0.9999538660049438,
      0.9999808073043823,
      0.9999492168426514,
      0.9999436140060425,
      0.9999833703041077,
      0.9999709725379944,
      0.9999537467956543,
      0.9999340772628784,
      0.9999594688415527,
      0.9999707341194153,
      0.9999748468399048,
      0.9999155402183533,
      0.9999068975448608,
      0.9994344115257263,
      0.9994812607765198,
      0.9921860098838806,
      0.9703660011291504,
      0.9522581100463867,
      0.9180958867073059,
      0.9319924116134644,
      0.9657691121101379,
      0.9943885207176208,
      0.9965941905975342,
      0.980483889579773,
      0.9871180653572083,
      0.9696029424667358,
      0.9654284119606018,
      0.9896430373191833,
      0.9926413893699646,
      0.9998131990432739,
      0.9999099373817444,
      0.9999517798423767,
      0.9999544024467468,
      0.999954342842102,
      0.9999450445175171,
      0.9999658465385437,
      0.9999259114265442,
      0.9999597072601318,
      0.9999693632125854,
      0.9999642372131348,
      0.9999563097953796,
      0.9998857975006104,
      0.9998252987861633,
      0.9961950182914734,
      0.9809051752090454,
      0.976224422454834,
      0.9839485287666321,
      0.9728642702102661,
      0.9850252866744995,
      0.9704728722572327,
      0.9684797525405884,
      0.9934576749801636,
      0.9976778030395508,
      0.9998478293418884,
      0.9999107122421265,
      0.9999608993530273,
      0.9999536275863647,
      0.9999310970306396,
      0.999948263168335,
      0.999936044216156,
      0.9999490976333618,
      0.9999064803123474,
      0.9998700022697449,
      0.9997907876968384,
      0.9999099969863892,
      0.9999342560768127,
      0.999328076839447,
      0.9958847165107727,
      0.9733836650848389,
      0.9767985343933105,
      0.9425595998764038,
      0.938915491104126,
      0.9639620184898376,
      0.9611963629722595,
      0.9810057878494263,
      0.9784507751464844,
      0.9817161560058594,
      0.9973052144050598,
      0.9998325705528259,
      0.9998875856399536,
      0.9996762871742249,
      0.9997321367263794,
      0.9998165965080261,
      0.9998264908790588,
      0.9998065829277039
    ],
    [
      0.8719593286514282,
      0.8500732183456421,
      0.8536601066589355,
      0.8763769865036011,
      0.8564128875732422,
      0.8390825986862183,
      0.8593106269836426,
      0.8597257137298584,
      0.8413019180297852,
      0.8587644696235657,
      0.8658380508422852,
      0.8717600107192993,
      0.8719740509986877,
      0.8841345310211182,
      0.8905401825904846,
      0.8861991763114929,
      0.8913726806640625,
      0.8969162702560425,
      0.9054746627807617,
      0.8925427198410034,
      0.8986635804176331,
      0.9012929201126099,
      0.8953619003295898,
      0.8753821849822998,
      0.8793250322341919,
      0.9017042517662048,
      0.9210612773895264,
      0.9184983968734741,
      0.8914833664894104,
      0.9025236368179321,
      0.9243814945220947,
      0.9180013537406921,
      0.9006558060646057,
      0.9131481647491455,
      0.908757209777832,
      0.8943283557891846,
      0.8940391540527344,
      0.8972985148429871,
      0.8756157755851746,
      0.8694018125534058,
      0.8838980197906494,
      0.8759313821792603,
      0.8563020825386047,
      0.8517677783966064,
      0.842547595500946,
      0.8641902804374695,
      0.856103241443634,
      0.8422234058380127,
      0.8563916087150574,
      0.8770626783370972,
      0.8694591522216797,
      0.8730201721191406,
      0.8877623081207275,
      0.8960565328598022,
      0.8920992612838745,
      0.8947724103927612,
      0.9032742381095886,
      0.9046621322631836,
      0.9063957929611206,
      0.9034265875816345,
      0.8737850785255432,
      0.9086072444915771,
      0.9081032276153564,
      0.9324350953102112,
      0.9003825783729553,
      0.9049727916717529,
      0.9217314720153809,
      0.9159020185470581,
      0.8965755701065063,
      0.8960964679718018,
      0.9138212203979492,
      0.9046870470046997,
      0.8859787583351135,
      0.8874743580818176,
      0.9116641283035278,
      0.8981013298034668,
      0.8800576329231262,
      0.8808579444885254,
      0.893887460231781,
      0.8468489646911621,
      0.9997637867927551,
      0.9998953938484192,
      0.9999436140060425,
      0.9998447299003601,
      0.9996543526649475,
      0.9967195391654968,
      0.9842569828033447,
      0.9877215027809143,
      0.9792543649673462,
      0.9743892550468445,
      0.9936712384223938,
      0.9988589882850647,
      0.9991258978843689,
      0.999251663684845,
      0.9998226761817932,
      0.9998900890350342,
      0.9998997449874878,
      0.9999499320983887,
      0.9999213814735413,
      0.9999421834945679,
      0.9999682307243347,
      0.99996018409729,
      0.9999634027481079,
      0.9999547004699707,
      0.9998932480812073,
      0.9998152256011963,
      0.9991695284843445,
      0.9988300204277039,
      0.9908331036567688,
      0.9920524954795837,
      0.9781052470207214,
      0.9637675881385803,
      0.9827590584754944,
      0.9743865728378296,
      0.9928545951843262,
      0.999281644821167,
      0.9998878836631775,
      0.9999195337295532,
      0.9998838901519775,
      0.999946117401123,
      0.9999657273292542,
      0.9999080300331116,
      0.9998796582221985,
      0.9999546408653259,
      0.9999604821205139,
      0.9999729990959167,
      0.9999487996101379,
      0.9999616146087646,
      0.9999775886535645,
      0.9999657273292542,
      0.9999670386314392,
      0.999951958656311,
      0.9999233484268188,
      0.9996259212493896,
      0.9986404180526733,
      0.9990190267562866,
      0.990618884563446,
      0.9926173090934753,
      0.9756584167480469,
      0.9723244905471802,
      0.9921172261238098,
      0.9962226748466492,
      0.9998682141304016,
      0.9999462962150574,
      0.9999532103538513,
      0.9999557733535767,
      0.9999815821647644,
      0.9999505281448364,
      0.9999446868896484,
      0.9999836087226868,
      0.9999716877937317,
      0.9999544024467468,
      0.9999345541000366,
      0.99996018409729,
      0.9999712705612183,
      0.9999758005142212,
      0.9999210834503174,
      0.9999133348464966,
      0.9994924664497375,
      0.9995207786560059,
      0.9927917122840881,
      0.9721310138702393,
      0.9555625915527344,
      0.9232663512229919,
      0.9355353713035583,
      0.967926025390625,
      0.9947805404663086,
      0.9967966079711914,
      0.9819461107254028,
      0.9878923892974854,
      0.9720606803894043,
      0.9682917594909668,
      0.9905500411987305,
      0.9932922124862671,
      0.9998340606689453,
      0.9999183416366577,
      0.9999551773071289,
      0.9999563694000244,
      0.9999562501907349,
      0.9999467134475708,
      0.999967098236084,
      0.999927282333374,
      0.9999602437019348,
      0.999970018863678,
      0.9999653100967407,
      0.9999580383300781,
      0.999891996383667,
      0.999835193157196,
      0.9962844252586365,
      0.981935977935791,
      0.9774787425994873,
      0.9847441911697388,
      0.9747050404548645,
      0.986077606678009,
      0.9733195304870605,
      0.9713261127471924,
      0.994100034236908,
      0.9980760216712952,
      0.9998638033866882,
      0.9999172687530518,
      0.9999629259109497,
      0.9999556541442871,
      0.9999356269836426,
      0.9999509453773499,
      0.9999377727508545,
      0.9999510645866394,
      0.9999094009399414,
      0.999875545501709,
      0.9997949600219727,
      0.9999138116836548,
      0.9999356269836426,
      0.9992716312408447,
      0.995861291885376,
      0.973918080329895,
      0.9774031639099121,
      0.9443972706794739,
      0.9423104524612427,
      0.9661992788314819,
      0.9643038511276245,
      0.982505738735199,
      0.9799110293388367,
      0.9836840033531189,
      0.9975196123123169,
      0.9998460412025452,
      0.9998942017555237,
      0.9996967911720276,
      0.9997450113296509,
      0.9998229742050171,
      0.999830961227417,
      0.9998114705085754
    ],
    [
      0.8773548603057861,
      0.8581686019897461,
      0.863273024559021,
      0.8844954967498779,
      0.8655341267585754,
      0.849928617477417,
      0.8682882785797119,
      0.8675938844680786,
      0.8491103649139404,
      0.8676319122314453,
      0.8744389414787292,
      0.8799216151237488,
      0.8829662799835205,
      0.8947774171829224,
      0.898200511932373,
      0.8955782651901245,
      0.9007248878479004,
      0.9049255847930908,
      0.912621021270752,
      0.9008097648620605,
      0.9069153070449829,
      0.9093544483184814,
      0.9041086435317993,
      0.8837818503379822,
      0.88712477684021,
      0.9086588621139526,
      0.9290175437927246,
      0.9233832359313965,
      0.9006333351135254,
      0.9113285541534424,
      0.9294548034667969,
      0.9234870076179504,
      0.9078949689865112,
      0.9189876914024353,
      0.9142047762870789,
      0.9019993543624878,
      0.9020448923110962,
      0.904715359210968,
      0.8846924901008606,
      0.8800180554389954,
      0.8927143812179565,
      0.8850129246711731,
      0.8668919801712036,
      0.8643162250518799,
      0.8542904257774353,
      0.8756609559059143,
      0.8669874668121338,
      0.8543297648429871,
      0.8679838180541992,
      0.8856989145278931,
      0.879219114780426,
      0.8845229148864746,
      0.8964446783065796,
      0.9031064510345459,
      0.8994737863540649,
      0.9023392796516418,
      0.9095207452774048,
      0.9112271070480347,
      0.9115928411483765,
      0.9092466831207275,
      0.8829821348190308,
      0.913652241230011,
      0.9127896428108215,
      0.9364212155342102,
      0.9062454700469971,
      0.91097092628479,
      0.9267680048942566,
      0.9214020371437073,
      0.9035897254943848,
      0.9036781787872314,
      0.9189717769622803,
      0.9115536212921143,
      0.8945611715316772,
      0.8952745795249939,
      0.9174920320510864,
      0.9061996936798096,
      0.8887913227081299,
      0.8879051804542542,
      0.901052713394165,
      0.8560274243354797,
      0.9997644424438477,
      0.9998964071273804,
      0.9999445676803589,
      0.9998489022254944,
      0.9996736645698547,
      0.9969144463539124,
      0.985417902469635,
      0.9885081648826599,
      0.9801733493804932,
      0.9761302471160889,
      0.9941799640655518,
      0.9989493489265442,
      0.9992280602455139,
      0.9993346333503723,
      0.9998341798782349,
      0.9998936653137207,
      0.9999032616615295,
      0.9999510645866394,
      0.9999226331710815,
      0.9999428391456604,
      0.9999685287475586,
      0.9999615550041199,
      0.9999637007713318,
      0.9999558925628662,
      0.9998963475227356,
      0.9998268485069275,
      0.999274492263794,
      0.9989238381385803,
      0.9914377331733704,
      0.9924760460853577,
      0.9790955781936646,
      0.9657857418060303,
      0.983418345451355,
      0.9756913185119629,
      0.9932827949523926,
      0.9993289113044739,
      0.9998931288719177,
      0.9999222755432129,
      0.9998865723609924,
      0.9999478459358215,
      0.9999667406082153,
      0.999909520149231,
      0.9998807907104492,
      0.9999553561210632,
      0.9999610781669617,
      0.9999735951423645,
      0.9999495148658752,
      0.9999620914459229,
      0.9999778270721436,
      0.9999657869338989,
      0.9999673366546631,
      0.9999537467956543,
      0.999927818775177,
      0.9996570944786072,
      0.9988290071487427,
      0.9991058707237244,
      0.9913495182991028,
      0.9931016564369202,
      0.9768795371055603,
      0.9739139676094055,
      0.9925612807273865,
      0.9964852929115295,
      0.9998784065246582,
      0.9999501705169678,
      0.9999561905860901,
      0.9999574422836304,
      0.9999822974205017,
      0.9999517798423767,
      0.9999455213546753,
      0.9999839663505554,
      0.9999722242355347,
      0.9999551177024841,
      0.9999353289604187,
      0.9999606609344482,
      0.9999714493751526,
      0.9999760389328003,
      0.9999242424964905,
      0.9999184608459473,
      0.9995396733283997,
      0.9995681643486023,
      0.9933844804763794,
      0.9737207293510437,
      0.9584433436393738,
      0.9274826049804688,
      0.9390379190444946,
      0.9699612259864807,
      0.9951177835464478,
      0.9970180988311768,
      0.983269989490509,
      0.9886294007301331,
      0.974388837814331,
      0.9707536697387695,
      0.9912436604499817,
      0.9937813878059387,
      0.999846875667572,
      0.9999245405197144,
      0.9999579787254333,
      0.9999582171440125,
      0.9999597072601318,
      0.9999480247497559,
      0.9999680519104004,
      0.9999287128448486,
      0.9999606013298035,
      0.999970555305481,
      0.9999661445617676,
      0.9999594688415527,
      0.9998980760574341,
      0.999847412109375,
      0.9964349865913391,
      0.9828952550888062,
      0.9787641763687134,
      0.9856002330780029,
      0.9765042662620544,
      0.9871763586997986,
      0.9764240980148315,
      0.9740965366363525,
      0.9946767687797546,
      0.99840247631073,
      0.999877393245697,
      0.9999229311943054,
      0.9999645948410034,
      0.9999572038650513,
      0.9999392032623291,
      0.9999527335166931,
      0.9999382495880127,
      0.9999528527259827,
      0.9999135136604309,
      0.9998831748962402,
      0.9998062252998352,
      0.9999170899391174,
      0.999938428401947,
      0.999277651309967,
      0.9960101246833801,
      0.9749634861946106,
      0.9784768223762512,
      0.9462948441505432,
      0.9452975988388062,
      0.968324601650238,
      0.967103898525238,
      0.9840208888053894,
      0.9819247126579285,
      0.9857026934623718,
      0.9977415800094604,
      0.9998587369918823,
      0.999900758266449,
      0.9997174739837646,
      0.9997586607933044,
      0.9998301267623901,
      0.9998356103897095,
      0.9998164176940918
    ],
    [
      0.881845235824585,
      0.8664044141769409,
      0.8724862337112427,
      0.8925250768661499,
      0.8753320574760437,
      0.8619163036346436,
      0.8781243562698364,
      0.8767709136009216,
      0.8589267730712891,
      0.8788707256317139,
      0.8855392932891846,
      0.8888103365898132,
      0.8934080600738525,
      0.9049923419952393,
      0.9057469367980957,
      0.9043095111846924,
      0.909163236618042,
      0.9121852517127991,
      0.9191149473190308,
      0.9086745977401733,
      0.9140254259109497,
      0.9169256687164307,
      0.9119578003883362,
      0.8923655152320862,
      0.8944755792617798,
      0.915108323097229,
      0.9354715347290039,
      0.9287114143371582,
      0.9094613790512085,
      0.9193975925445557,
      0.934185266494751,
      0.9289487600326538,
      0.9146167039871216,
      0.9246675968170166,
      0.9193884134292603,
      0.9093852043151855,
      0.9097305536270142,
      0.9118020534515381,
      0.8943672180175781,
      0.8905709981918335,
      0.901200532913208,
      0.8936843276023865,
      0.878216564655304,
      0.8762906789779663,
      0.8681572675704956,
      0.8874237537384033,
      0.8779481649398804,
      0.8676705956459045,
      0.8809518814086914,
      0.8943153619766235,
      0.8884505033493042,
      0.8949039578437805,
      0.9042743444442749,
      0.9093245267868042,
      0.9058359861373901,
      0.9095547199249268,
      0.9150909781455994,
      0.9173340201377869,
      0.9161131381988525,
      0.9143009781837463,
      0.8911108374595642,
      0.9184445738792419,
      0.9182391166687012,
      0.9400115013122559,
      0.9118441343307495,
      0.9168261289596558,
      0.9319025874137878,
      0.9263738393783569,
      0.9102842211723328,
      0.9110701680183411,
      0.9240026473999023,
      0.917848527431488,
      0.9030036926269531,
      0.903020977973938,
      0.9229478240013123,
      0.9133273959159851,
      0.8972035050392151,
      0.8951241970062256,
      0.9077423214912415,
      0.8652234077453613,
      0.9997656345367432,
      0.9998975992202759,
      0.999945878982544,
      0.99985271692276,
      0.9996867775917053,
      0.9970095157623291,
      0.986211359500885,
      0.9889640808105469,
      0.9810440540313721,
      0.9776091575622559,
      0.9945709705352783,
      0.9990175366401672,
      0.9992876052856445,
      0.9994000196456909,
      0.9998436570167542,
      0.9998974204063416,
      0.9999058842658997,
      0.999952495098114,
      0.9999243021011353,
      0.9999435544013977,
      0.9999691843986511,
      0.9999617338180542,
      0.9999638795852661,
      0.9999566674232483,
      0.9998985528945923,
      0.9998344779014587,
      0.9993239045143127,
      0.9989792108535767,
      0.9917697906494141,
      0.9926786422729492,
      0.9799200296401978,
      0.9678487777709961,
      0.9839494228363037,
      0.9770981669425964,
      0.9936749935150146,
      0.9993436336517334,
      0.9998965263366699,
      0.9999245405197144,
      0.9998883605003357,
      0.9999487996101379,
      0.9999671578407288,
      0.9999101758003235,
      0.9998814463615417,
      0.9999558329582214,
      0.999961793422699,
      0.9999741315841675,
      0.9999514818191528,
      0.999962568283081,
      0.999978244304657,
      0.999966025352478,
      0.9999675154685974,
      0.9999547004699707,
      0.9999310970306396,
      0.9996777176856995,
      0.998915433883667,
      0.9991629719734192,
      0.9919363260269165,
      0.9934694766998291,
      0.978285551071167,
      0.9756251573562622,
      0.9929616451263428,
      0.9966977834701538,
      0.9998852610588074,
      0.9999526143074036,
      0.999958336353302,
      0.999958872795105,
      0.9999828934669495,
      0.9999529719352722,
      0.9999465942382812,
      0.9999842643737793,
      0.9999725818634033,
      0.9999557733535767,
      0.9999359846115112,
      0.9999614953994751,
      0.9999718070030212,
      0.9999766945838928,
      0.9999273419380188,
      0.9999225735664368,
      0.9995710849761963,
      0.9996039867401123,
      0.9938715696334839,
      0.9754580855369568,
      0.9609785676002502,
      0.931574821472168,
      0.9424809217453003,
      0.971977949142456,
      0.9954445362091064,
      0.9972354173660278,
      0.9844332337379456,
      0.9893932938575745,
      0.9766532778739929,
      0.9730377793312073,
      0.9918445944786072,
      0.9941978454589844,
      0.9998565912246704,
      0.9999290108680725,
      0.9999600648880005,
      0.9999596476554871,
      0.9999604821205139,
      0.9999490976333618,
      0.9999688863754272,
      0.9999303221702576,
      0.9999611377716064,
      0.9999714493751526,
      0.9999669790267944,
      0.9999608993530273,
      0.9999041557312012,
      0.9998558759689331,
      0.9966181516647339,
      0.9838413000106812,
      0.9802214503288269,
      0.9865398406982422,
      0.9783658981323242,
      0.9883193373680115,
      0.9786863327026367,
      0.9764341115951538,
      0.9951464533805847,
      0.9986388087272644,
      0.999887228012085,
      0.9999271035194397,
      0.9999661445617676,
      0.999958872795105,
      0.9999431371688843,
      0.9999551773071289,
      0.9999398589134216,
      0.999954879283905,
      0.9999175071716309,
      0.9998909831047058,
      0.9998166561126709,
      0.9999205470085144,
      0.9999416470527649,
      0.9992923736572266,
      0.9961655735969543,
      0.9762709140777588,
      0.9799001216888428,
      0.9490870237350464,
      0.9491915106773376,
      0.9707649946212769,
      0.9703278541564941,
      0.9856613278388977,
      0.9838529825210571,
      0.987323522567749,
      0.9977858662605286,
      0.9998675584793091,
      0.9999065399169922,
      0.9997349977493286,
      0.9997703433036804,
      0.999836266040802,
      0.9998403787612915,
      0.9998221397399902
    ],
    [
      0.8864263296127319,
      0.8747652769088745,
      0.8829574584960938,
      0.9002243280410767,
      0.8855186700820923,
      0.8742889761924744,
      0.8886231184005737,
      0.887011706829071,
      0.870739758014679,
      0.8905781507492065,
      0.8958589434623718,
      0.8981413841247559,
      0.9043020009994507,
      0.9154446125030518,
      0.9137256145477295,
      0.9131286144256592,
      0.918913722038269,
      0.9204410314559937,
      0.9259043335914612,
      0.9174317121505737,
      0.9220863580703735,
      0.9245467185974121,
      0.9200195074081421,
      0.9014901518821716,
      0.903396725654602,
      0.9227591753005981,
      0.9420801997184753,
      0.9348047375679016,
      0.9189306497573853,
      0.9282945394515991,
      0.9393926858901978,
      0.93503338098526,
      0.922552227973938,
      0.9312117099761963,
      0.9251706600189209,
      0.9171985387802124,
      0.9178557395935059,
      0.9191402196884155,
      0.9043160080909729,
      0.901515007019043,
      0.9095150232315063,
      0.901643693447113,
      0.8890326023101807,
      0.8874505758285522,
      0.8804318904876709,
      0.8984799981117249,
      0.889488697052002,
      0.8822330832481384,
      0.8933594822883606,
      0.9036321043968201,
      0.8984094858169556,
      0.9058700203895569,
      0.9128412008285522,
      0.9162933826446533,
      0.913374125957489,
      0.9182395935058594,
      0.9229637384414673,
      0.9245546460151672,
      0.9222660660743713,
      0.9208199977874756,
      0.9068078994750977,
      0.9255639314651489,
      0.9265333414077759,
      0.9436053037643433,
      0.9197245240211487,
      0.9235584735870361,
      0.9377560019493103,
      0.9319851398468018,
      0.9177116751670837,
      0.9190436601638794,
      0.9297202825546265,
      0.9245394468307495,
      0.9115843772888184,
      0.9114363193511963,
      0.9285981059074402,
      0.920370876789093,
      0.9061605930328369,
      0.9035530090332031,
      0.9149627685546875,
      0.8752437829971313,
      0.9997685551643372,
      0.9999001026153564,
      0.9999473690986633,
      0.999855637550354,
      0.999692976474762,
      0.9971087574958801,
      0.9872068166732788,
      0.9898148775100708,
      0.9826360940933228,
      0.9795752763748169,
      0.9951751828193665,
      0.9991469979286194,
      0.9993727207183838,
      0.9994688034057617,
      0.9998476505279541,
      0.9999012351036072,
      0.9999095797538757,
      0.9999538660049438,
      0.9999262094497681,
      0.999944806098938,
      0.9999697208404541,
      0.999961256980896,
      0.9999645948410034,
      0.9999576807022095,
      0.9999008178710938,
      0.9998348355293274,
      0.9993734955787659,
      0.9989956617355347,
      0.992231547832489,
      0.9928938150405884,
      0.980851411819458,
      0.9703425168991089,
      0.9846476912498474,
      0.9790587425231934,
      0.9943447709083557,
      0.9993511438369751,
      0.999900758266449,
      0.999927282333374,
      0.9998906254768372,
      0.9999502897262573,
      0.9999677538871765,
      0.9999120831489563,
      0.9998829364776611,
      0.9999567270278931,
      0.9999626874923706,
      0.9999750256538391,
      0.9999524354934692,
      0.9999632239341736,
      0.9999786615371704,
      0.9999667406082153,
      0.9999679923057556,
      0.9999549984931946,
      0.999933660030365,
      0.9996907711029053,
      0.9989410042762756,
      0.9991914629936218,
      0.9919750094413757,
      0.9935066103935242,
      0.9798712730407715,
      0.9776376485824585,
      0.9936388731002808,
      0.9970808625221252,
      0.999893069267273,
      0.999955415725708,
      0.9999607801437378,
      0.9999604821205139,
      0.9999823570251465,
      0.999954879283905,
      0.9999464154243469,
      0.9999849796295166,
      0.999973475933075,
      0.9999569654464722,
      0.9999376535415649,
      0.9999618530273438,
      0.9999727010726929,
      0.999977171421051,
      0.9999298453330994,
      0.9999231696128845,
      0.9995941519737244,
      0.9996286034584045,
      0.9942591190338135,
      0.9764610528945923,
      0.9635504484176636,
      0.9356557726860046,
      0.9459959268569946,
      0.9736298322677612,
      0.995647132396698,
      0.9973716735839844,
      0.9856486320495605,
      0.9901983737945557,
      0.979067325592041,
      0.9757500290870667,
      0.9924916625022888,
      0.9945780634880066,
      0.9998666048049927,
      0.9999329447746277,
      0.9999625086784363,
      0.9999614357948303,
      0.999961256980896,
      0.9999511241912842,
      0.9999701976776123,
      0.9999324083328247,
      0.9999619126319885,
      0.9999723434448242,
      0.9999679327011108,
      0.9999621510505676,
      0.9999085068702698,
      0.9998629093170166,
      0.9967012405395508,
      0.984481930732727,
      0.9815788269042969,
      0.9876652956008911,
      0.9800552129745483,
      0.9893567562103271,
      0.9802272915840149,
      0.9790630340576172,
      0.9956380128860474,
      0.9988611340522766,
      0.9998969435691833,
      0.9999315142631531,
      0.9999678730964661,
      0.9999606609344482,
      0.9999467134475708,
      0.9999574422836304,
      0.9999414682388306,
      0.9999567866325378,
      0.9999212622642517,
      0.999897837638855,
      0.9998154044151306,
      0.9999231100082397,
      0.9999452829360962,
      0.9992629885673523,
      0.9961954355239868,
      0.9774980545043945,
      0.9809921383857727,
      0.9521784782409668,
      0.9537075757980347,
      0.9733269214630127,
      0.9734601974487305,
      0.9872602224349976,
      0.9858238697052002,
      0.9892505407333374,
      0.9980021119117737,
      0.9998787641525269,
      0.9999131560325623,
      0.9997549057006836,
      0.9997852444648743,
      0.9998475313186646,
      0.9998348355293274,
      0.999825119972229
    ],
    [
      0.8934502601623535,
      0.884540319442749,
      0.8946337699890137,
      0.9088071584701538,
      0.8965063095092773,
      0.8879017233848572,
      0.9004065990447998,
      0.8982869386672974,
      0.8842036724090576,
      0.9037224054336548,
      0.9079271554946899,
      0.9090855717658997,
      0.9162049889564514,
      0.9274945855140686,
      0.923037052154541,
      0.9226282835006714,
      0.9290620684623718,
      0.9300172328948975,
      0.9337596893310547,
      0.9274784922599792,
      0.9308071732521057,
      0.9331696033477783,
      0.9293039441108704,
      0.9129934310913086,
      0.9144524335861206,
      0.9325426816940308,
      0.9500142931938171,
      0.9417637586593628,
      0.929510235786438,
      0.938647985458374,
      0.9460262060165405,
      0.9428094625473022,
      0.9324227571487427,
      0.9397867918014526,
      0.9325869083404541,
      0.9267086982727051,
      0.9276183843612671,
      0.9281473159790039,
      0.9146397113800049,
      0.9128024578094482,
      0.9179188013076782,
      0.9096983075141907,
      0.8995423913002014,
      0.898470401763916,
      0.8926830291748047,
      0.9091042280197144,
      0.9013754725456238,
      0.8961714506149292,
      0.9056681990623474,
      0.9131429195404053,
      0.9082211256027222,
      0.9166662693023682,
      0.9222043752670288,
      0.92462158203125,
      0.9225608706474304,
      0.9282785654067993,
      0.9324820637702942,
      0.9337753057479858,
      0.9306155443191528,
      0.9296917915344238,
      0.9229229688644409,
      0.9351392984390259,
      0.9360880851745605,
      0.9493802785873413,
      0.9292170405387878,
      0.932213544845581,
      0.9454046487808228,
      0.9395298361778259,
      0.9278011322021484,
      0.9289644956588745,
      0.9375630617141724,
      0.9327253699302673,
      0.9218197464942932,
      0.9205576777458191,
      0.9357677698135376,
      0.9288833737373352,
      0.9167646765708923,
      0.9143025279045105,
      0.9241148829460144,
      0.8888225555419922,
      0.9997713565826416,
      0.9999021291732788,
      0.9999487400054932,
      0.9998589754104614,
      0.9997060894966125,
      0.9974086284637451,
      0.9884987473487854,
      0.9909828901290894,
      0.9849850535392761,
      0.9822706580162048,
      0.9960179328918457,
      0.9993425607681274,
      0.9994563460350037,
      0.9995794892311096,
      0.999850869178772,
      0.9999061226844788,
      0.9999145865440369,
      0.9999557137489319,
      0.9999281764030457,
      0.9999459385871887,
      0.999970555305481,
      0.999961793422699,
      0.9999653697013855,
      0.9999589323997498,
      0.999903678894043,
      0.999843180179596,
      0.9994491338729858,
      0.9990331530570984,
      0.9929536581039429,
      0.9934335350990295,
      0.9823198318481445,
      0.973573625087738,
      0.9857534766197205,
      0.9817287921905518,
      0.9949373006820679,
      0.9993618130683899,
      0.9999048709869385,
      0.999930202960968,
      0.9998940229415894,
      0.9999526739120483,
      0.9999698996543884,
      0.9999150037765503,
      0.999885618686676,
      0.9999581575393677,
      0.999963641166687,
      0.9999755024909973,
      0.9999530911445618,
      0.9999637007713318,
      0.9999792575836182,
      0.9999673366546631,
      0.999968409538269,
      0.9999574422836304,
      0.9999372959136963,
      0.9997004270553589,
      0.9990250468254089,
      0.9992314577102661,
      0.9926567077636719,
      0.9939494132995605,
      0.9818057417869568,
      0.9797658920288086,
      0.9942631125450134,
      0.9974220991134644,
      0.9999010562896729,
      0.9999560713768005,
      0.9999626278877258,
      0.9999620914459229,
      0.9999829530715942,
      0.9999564290046692,
      0.9999479651451111,
      0.9999852776527405,
      0.9999737739562988,
      0.9999576807022095,
      0.9999359250068665,
      0.999961793422699,
      0.9999737739562988,
      0.9999780058860779,
      0.9999319314956665,
      0.9999260306358337,
      0.9995855689048767,
      0.9996442794799805,
      0.9946187138557434,
      0.9783909320831299,
      0.96654212474823,
      0.9401761293411255,
      0.9506551027297974,
      0.9757119417190552,
      0.995735764503479,
      0.9973633289337158,
      0.9870864152908325,
      0.9912403225898743,
      0.9819042086601257,
      0.9788644313812256,
      0.9931408166885376,
      0.9949238896369934,
      0.9998704791069031,
      0.9999357461929321,
      0.9999645352363586,
      0.9999630451202393,
      0.9999619722366333,
      0.9999532699584961,
      0.9999714493751526,
      0.9999347925186157,
      0.9999630451202393,
      0.9999732375144958,
      0.9999691843986511,
      0.9999638795852661,
      0.9999130964279175,
      0.9998690485954285,
      0.9967443943023682,
      0.9851320385932922,
      0.9827250838279724,
      0.988752543926239,
      0.9819860458374023,
      0.990494430065155,
      0.9829235076904297,
      0.9818057417869568,
      0.9960830807685852,
      0.9990366697311401,
      0.999901533126831,
      0.9999352097511292,
      0.9999691843986511,
      0.9999626278877258,
      0.9999486804008484,
      0.9999594688415527,
      0.9999430179595947,
      0.9999588131904602,
      0.9999250173568726,
      0.9999043345451355,
      0.9998248219490051,
      0.9999260306358337,
      0.9999471306800842,
      0.9992384314537048,
      0.9962487816810608,
      0.9789701700210571,
      0.982575535774231,
      0.9558070302009583,
      0.958804726600647,
      0.9759818911552429,
      0.9764215350151062,
      0.9887716174125671,
      0.9880448579788208,
      0.9912282228469849,
      0.9982262253761292,
      0.9998871684074402,
      0.9999188184738159,
      0.9997720122337341,
      0.9997872114181519,
      0.9998534321784973,
      0.9998403191566467,
      0.9998315572738647
    ],
    [
      0.9009122848510742,
      0.8957661390304565,
      0.9060249924659729,
      0.9175153970718384,
      0.9086312651634216,
      0.9052765369415283,
      0.9148851037025452,
      0.9120235443115234,
      0.9018455743789673,
      0.9202589392662048,
      0.9229804277420044,
      0.9230808019638062,
      0.9294716119766235,
      0.940016508102417,
      0.9340620636940002,
      0.9340713024139404,
      0.9412236213684082,
      0.9428572654724121,
      0.9431749582290649,
      0.9395531415939331,
      0.9432258605957031,
      0.9450967311859131,
      0.9410143494606018,
      0.9284908771514893,
      0.9286869764328003,
      0.942852795124054,
      0.9586100578308105,
      0.950697660446167,
      0.9417643547058105,
      0.9507738351821899,
      0.954125165939331,
      0.9519338011741638,
      0.9439510703086853,
      0.9500426650047302,
      0.9418671131134033,
      0.9381804466247559,
      0.9390772581100464,
      0.9393007755279541,
      0.926609456539154,
      0.925588846206665,
      0.9289047718048096,
      0.920101523399353,
      0.9138355851173401,
      0.9127330780029297,
      0.9080857038497925,
      0.921925961971283,
      0.9142979383468628,
      0.9134288430213928,
      0.9205726981163025,
      0.9238467812538147,
      0.9202365875244141,
      0.9295237064361572,
      0.9340969920158386,
      0.9355727434158325,
      0.9351284503936768,
      0.9405851364135742,
      0.9442256689071655,
      0.9465494155883789,
      0.9432271718978882,
      0.941374659538269,
      0.9391369819641113,
      0.9474465847015381,
      0.9480702877044678,
      0.9580078721046448,
      0.9420418739318848,
      0.9434041976928711,
      0.954866886138916,
      0.949744701385498,
      0.9411747455596924,
      0.9413914680480957,
      0.948552131652832,
      0.944052517414093,
      0.9348368644714355,
      0.932831346988678,
      0.9452625513076782,
      0.9391513466835022,
      0.9297018051147461,
      0.928108274936676,
      0.93424391746521,
      0.9051310420036316,
      0.999774158000946,
      0.9999042749404907,
      0.999950647354126,
      0.999865710735321,
      0.9997367858886719,
      0.9979965686798096,
      0.9905239343643188,
      0.9927376508712769,
      0.9877266883850098,
      0.9856557250022888,
      0.9969432950019836,
      0.999500036239624,
      0.9995807409286499,
      0.9996867179870605,
      0.9998718500137329,
      0.9999126195907593,
      0.9999209046363831,
      0.9999582171440125,
      0.999930202960968,
      0.9999470114707947,
      0.9999712705612183,
      0.999962329864502,
      0.9999659657478333,
      0.9999606609344482,
      0.9999077320098877,
      0.9998570084571838,
      0.9995513558387756,
      0.9991601705551147,
      0.9942803978919983,
      0.9945328235626221,
      0.9845393300056458,
      0.9776241779327393,
      0.9874798655509949,
      0.9848294854164124,
      0.9954662919044495,
      0.999414324760437,
      0.9999096989631653,
      0.9999329447746277,
      0.999897301197052,
      0.999954879283905,
      0.999971330165863,
      0.9999174475669861,
      0.9998884797096252,
      0.9999595880508423,
      0.9999645948410034,
      0.9999762773513794,
      0.9999541640281677,
      0.9999645352363586,
      0.9999797940254211,
      0.9999677538871765,
      0.999968945980072,
      0.9999592304229736,
      0.9999411702156067,
      0.9997263550758362,
      0.9991951584815979,
      0.9993193745613098,
      0.9937556385993958,
      0.9951245784759521,
      0.9846139550209045,
      0.9831544160842896,
      0.9949157238006592,
      0.9977246522903442,
      0.999908983707428,
      0.999958336353302,
      0.9999646544456482,
      0.999963641166687,
      0.9999834895133972,
      0.9999579787254333,
      0.9999495148658752,
      0.9999856948852539,
      0.9999738335609436,
      0.9999586939811707,
      0.999937117099762,
      0.9999627470970154,
      0.999974250793457,
      0.9999784231185913,
      0.9999348521232605,
      0.999930202960968,
      0.9996150135993958,
      0.9996795058250427,
      0.9950720071792603,
      0.9804968237876892,
      0.9708272218704224,
      0.946260929107666,
      0.956783652305603,
      0.9784488677978516,
      0.9959654808044434,
      0.9972432255744934,
      0.988697350025177,
      0.992505669593811,
      0.9851516485214233,
      0.982774019241333,
      0.9940409064292908,
      0.9954613447189331,
      0.9998766183853149,
      0.999939501285553,
      0.9999668002128601,
      0.9999649524688721,
      0.9999635815620422,
      0.9999553561210632,
      0.9999725818634033,
      0.9999372959136963,
      0.9999639391899109,
      0.9999741911888123,
      0.9999701976776123,
      0.9999650716781616,
      0.9999191164970398,
      0.9998763203620911,
      0.9970088601112366,
      0.9864915013313293,
      0.9845805764198303,
      0.9898810386657715,
      0.9842624664306641,
      0.9917202591896057,
      0.9863446354866028,
      0.9846864938735962,
      0.9967137575149536,
      0.9992592334747314,
      0.999912440776825,
      0.9999405741691589,
      0.999971330165863,
      0.9999645948410034,
      0.9999524354934692,
      0.9999620318412781,
      0.999945342540741,
      0.9999610781669617,
      0.9999290108680725,
      0.9999105334281921,
      0.9998340010643005,
      0.9999289512634277,
      0.9999496936798096,
      0.999229371547699,
      0.9963933229446411,
      0.9811994433403015,
      0.984864354133606,
      0.9606353044509888,
      0.9644062519073486,
      0.9789614081382751,
      0.9795270562171936,
      0.9903290271759033,
      0.9905229806900024,
      0.9932792782783508,
      0.9985818266868591,
      0.9999018907546997,
      0.9999229311943054,
      0.9997954368591309,
      0.999805212020874,
      0.9998629093170166,
      0.9998501539230347,
      0.99984210729599
    ],
    [
      0.9128188490867615,
      0.9101157188415527,
      0.92252117395401,
      0.9291613698005676,
      0.9243167042732239,
      0.9273046255111694,
      0.9335033297538757,
      0.9296040534973145,
      0.9242879152297974,
      0.9388514757156372,
      0.9411166906356812,
      0.9410621523857117,
      0.9454219937324524,
      0.9549136161804199,
      0.9489305019378662,
      0.949026346206665,
      0.9551096558570862,
      0.9574817419052124,
      0.9559098482131958,
      0.9541788101196289,
      0.957464337348938,
      0.9582691788673401,
      0.9551558494567871,
      0.9465732574462891,
      0.9451086521148682,
      0.9541016817092896,
      0.967049241065979,
      0.9615715742111206,
      0.9560152888298035,
      0.9635167717933655,
      0.96473628282547,
      0.9631121158599854,
      0.958323061466217,
      0.9623669981956482,
      0.9544253349304199,
      0.952704906463623,
      0.9534787535667419,
      0.9532289505004883,
      0.9419553875923157,
      0.9412626028060913,
      0.9442938566207886,
      0.934794008731842,
      0.9300782680511475,
      0.9298925995826721,
      0.9257293939590454,
      0.9368939399719238,
      0.9309594035148621,
      0.9342612028121948,
      0.9389525651931763,
      0.9384492635726929,
      0.9365445375442505,
      0.945591390132904,
      0.9495130777359009,
      0.9502716660499573,
      0.9505501389503479,
      0.9550050497055054,
      0.9572041630744934,
      0.9600011706352234,
      0.9580305814743042,
      0.9557732939720154,
      0.9552688002586365,
      0.960619330406189,
      0.9597561359405518,
      0.9682146310806274,
      0.9570958614349365,
      0.9566885232925415,
      0.9666125774383545,
      0.9630757570266724,
      0.9569919109344482,
      0.9563285112380981,
      0.9633033871650696,
      0.9585829973220825,
      0.9506632685661316,
      0.9487270712852478,
      0.9577532410621643,
      0.9518795609474182,
      0.945268988609314,
      0.9433336853981018,
      0.9468714594841003,
      0.9231641888618469,
      0.9997780919075012,
      0.9999063014984131,
      0.9999521374702454,
      0.9998648762702942,
      0.9997681975364685,
      0.9985715746879578,
      0.9928852319717407,
      0.9945781230926514,
      0.9906071424484253,
      0.9893599152565002,
      0.9977725744247437,
      0.9996529817581177,
      0.9997009634971619,
      0.9997408986091614,
      0.9998915195465088,
      0.999916136264801,
      0.9999276399612427,
      0.9999611377716064,
      0.9999334216117859,
      0.9999489188194275,
      0.9999726414680481,
      0.9999632835388184,
      0.9999668002128601,
      0.999962568283081,
      0.999911904335022,
      0.9998645782470703,
      0.9996781349182129,
      0.9993583559989929,
      0.9961337447166443,
      0.9962229132652283,
      0.9877904653549194,
      0.9828569889068604,
      0.9901328086853027,
      0.9881855249404907,
      0.9963069558143616,
      0.9995445013046265,
      0.9999184012413025,
      0.9999372959136963,
      0.9999018311500549,
      0.9999585151672363,
      0.9999733567237854,
      0.9999207258224487,
      0.9998921751976013,
      0.999961793422699,
      0.999966561794281,
      0.9999780058860779,
      0.9999551177024841,
      0.9999656081199646,
      0.9999796748161316,
      0.9999680519104004,
      0.9999693632125854,
      0.9999613165855408,
      0.9999455213546753,
      0.9997482895851135,
      0.9992247819900513,
      0.9994765520095825,
      0.9955918192863464,
      0.9967473149299622,
      0.9883247017860413,
      0.9872282147407532,
      0.9962418675422668,
      0.9982702732086182,
      0.9999178051948547,
      0.9999616742134094,
      0.9999659061431885,
      0.9999655485153198,
      0.9999839663505554,
      0.9999601244926453,
      0.9999522566795349,
      0.9999867677688599,
      0.9999756813049316,
      0.99996018409729,
      0.9999391436576843,
      0.9999639391899109,
      0.9999748468399048,
      0.9999791383743286,
      0.9999382495880127,
      0.9999358057975769,
      0.9996811747550964,
      0.9997085928916931,
      0.9956954717636108,
      0.9836879968643188,
      0.9763321876525879,
      0.9540281891822815,
      0.9642016291618347,
      0.9821749329566956,
      0.9964514970779419,
      0.9977738261222839,
      0.9911458492279053,
      0.9941155314445496,
      0.9885977506637573,
      0.9866859316825867,
      0.9951383471488953,
      0.9964321255683899,
      0.9998908042907715,
      0.9999421238899231,
      0.9999691247940063,
      0.9999663829803467,
      0.9999634623527527,
      0.9999568462371826,
      0.9999738335609436,
      0.9999397397041321,
      0.9999650120735168,
      0.9999754428863525,
      0.9999715685844421,
      0.9999674558639526,
      0.9999268651008606,
      0.9998897314071655,
      0.9975466132164001,
      0.9888546466827393,
      0.9870036244392395,
      0.9915887117385864,
      0.987284779548645,
      0.9932312965393066,
      0.9895753860473633,
      0.9883168935775757,
      0.9974161982536316,
      0.9994921684265137,
      0.999924898147583,
      0.999944269657135,
      0.9999729990959167,
      0.9999665021896362,
      0.9999555349349976,
      0.99996417760849,
      0.9999475479125977,
      0.9999632835388184,
      0.9999342560768127,
      0.9999204277992249,
      0.9998528361320496,
      0.9999348521232605,
      0.9999554753303528,
      0.9993785619735718,
      0.9970019459724426,
      0.9842650890350342,
      0.9881502389907837,
      0.9674185514450073,
      0.9709794521331787,
      0.9826037287712097,
      0.9834208488464355,
      0.9922049641609192,
      0.9929819703102112,
      0.9951843619346619,
      0.9989142417907715,
      0.9999152421951294,
      0.9999301433563232,
      0.999816358089447,
      0.9998213052749634,
      0.9998710751533508,
      0.9998584389686584,
      0.9998446702957153
    ],
    [
      0.9271778464317322,
      0.9266583919525146,
      0.9397074580192566,
      0.9430169463157654,
      0.9422568082809448,
      0.9464195370674133,
      0.9502846002578735,
      0.9473249912261963,
      0.9457135200500488,
      0.9553591012954712,
      0.9573927521705627,
      0.9577711820602417,
      0.9607828855514526,
      0.9682487845420837,
      0.9646045565605164,
      0.9652935862541199,
      0.9700678586959839,
      0.9716345071792603,
      0.9706635475158691,
      0.9689271450042725,
      0.9706065654754639,
      0.9718945622444153,
      0.9698321223258972,
      0.9626682996749878,
      0.9616921544075012,
      0.9668241739273071,
      0.9755986928939819,
      0.9715282917022705,
      0.9684692621231079,
      0.9746787548065186,
      0.975602388381958,
      0.9743739366531372,
      0.9729303121566772,
      0.9754137992858887,
      0.9696351289749146,
      0.9686024188995361,
      0.969367504119873,
      0.9685565829277039,
      0.9583461880683899,
      0.9580569267272949,
      0.9602799415588379,
      0.9520968198776245,
      0.9471343159675598,
      0.9466007947921753,
      0.9423179626464844,
      0.9517689943313599,
      0.947418749332428,
      0.9520825743675232,
      0.9574728012084961,
      0.9545949697494507,
      0.9537339210510254,
      0.9617019891738892,
      0.9657834768295288,
      0.9661827087402344,
      0.9681205749511719,
      0.9712713956832886,
      0.9709751009941101,
      0.974217414855957,
      0.9716320037841797,
      0.9698518514633179,
      0.9680182933807373,
      0.9721636772155762,
      0.969747006893158,
      0.976925790309906,
      0.9722851514816284,
      0.9719873666763306,
      0.9777629971504211,
      0.9762102961540222,
      0.9722834229469299,
      0.9718169569969177,
      0.9766890406608582,
      0.9743341207504272,
      0.9668869376182556,
      0.9652332067489624,
      0.9715145826339722,
      0.9674806594848633,
      0.9607409238815308,
      0.9578913450241089,
      0.9602876901626587,
      0.9418700933456421,
      0.9997799396514893,
      0.9999076724052429,
      0.9999536275863647,
      0.9998713135719299,
      0.9998056888580322,
      0.9991099238395691,
      0.9954692125320435,
      0.9965886473655701,
      0.9934502243995667,
      0.9924696683883667,
      0.998462438583374,
      0.9997653365135193,
      0.9997885823249817,
      0.9998083710670471,
      0.9999150633811951,
      0.9999233484268188,
      0.9999335408210754,
      0.9999637603759766,
      0.9999352693557739,
      0.999950110912323,
      0.9999727010726929,
      0.9999626278877258,
      0.9999673366546631,
      0.9999644756317139,
      0.9999154806137085,
      0.9998807311058044,
      0.9997897744178772,
      0.9995617270469666,
      0.9977409839630127,
      0.9976785778999329,
      0.9909733533859253,
      0.9875513911247253,
      0.9929487109184265,
      0.9915342926979065,
      0.997555673122406,
      0.9996837377548218,
      0.9999276399612427,
      0.9999408721923828,
      0.9999043345451355,
      0.9999608993530273,
      0.9999720454216003,
      0.9999220967292786,
      0.9998948574066162,
      0.999963104724884,
      0.9999672770500183,
      0.99997878074646,
      0.9999563097953796,
      0.9999665021896362,
      0.9999803900718689,
      0.9999685287475586,
      0.9999697804450989,
      0.9999638795852661,
      0.9999507665634155,
      0.9997864961624146,
      0.9995500445365906,
      0.999660849571228,
      0.9975684881210327,
      0.9980942606925964,
      0.9916945099830627,
      0.9907658696174622,
      0.9975916743278503,
      0.9988675713539124,
      0.9999309778213501,
      0.9999650716781616,
      0.9999683499336243,
      0.999966561794281,
      0.9999841451644897,
      0.9999617338180542,
      0.9999537467956543,
      0.9999861717224121,
      0.9999764561653137,
      0.9999605417251587,
      0.9999397993087769,
      0.9999648928642273,
      0.9999753832817078,
      0.9999796748161316,
      0.9999435544013977,
      0.9999428987503052,
      0.9997619986534119,
      0.9997478723526001,
      0.9964966773986816,
      0.9880734086036682,
      0.9826582670211792,
      0.9649014472961426,
      0.9724271297454834,
      0.9866855144500732,
      0.9974108338356018,
      0.9985824823379517,
      0.9936565160751343,
      0.9955571889877319,
      0.9915019869804382,
      0.9900457262992859,
      0.9963073134422302,
      0.9975839257240295,
      0.9999144673347473,
      0.9999478459358215,
      0.9999701976776123,
      0.9999675750732422,
      0.999965250492096,
      0.999958336353302,
      0.9999755620956421,
      0.9999435544013977,
      0.9999664425849915,
      0.9999766945838928,
      0.9999730587005615,
      0.9999698996543884,
      0.9999350309371948,
      0.9999039769172668,
      0.9981796741485596,
      0.9917032122612,
      0.9899880290031433,
      0.9933652281761169,
      0.9904064536094666,
      0.9947145581245422,
      0.9921054244041443,
      0.991657018661499,
      0.9981436729431152,
      0.9996688365936279,
      0.9999359250068665,
      0.9999494552612305,
      0.9999744892120361,
      0.9999681711196899,
      0.9999585747718811,
      0.9999661445617676,
      0.9999497532844543,
      0.9999651908874512,
      0.99993896484375,
      0.9999307990074158,
      0.9998741745948792,
      0.9999418258666992,
      0.9999627470970154,
      0.9996145963668823,
      0.99799644947052,
      0.9881760478019714,
      0.9911257028579712,
      0.9739046096801758,
      0.9768154621124268,
      0.9861137270927429,
      0.9869688749313354,
      0.9938775897026062,
      0.9948186874389648,
      0.9965544939041138,
      0.999284029006958,
      0.9999279379844666,
      0.9999361038208008,
      0.9998345375061035,
      0.9998341202735901,
      0.9998741745948792,
      0.9998716711997986,
      0.9998531341552734
    ],
    [
      0.9394373893737793,
      0.9422143697738647,
      0.9555772542953491,
      0.9573613405227661,
      0.959104061126709,
      0.9635446071624756,
      0.9652162194252014,
      0.9641193151473999,
      0.9641279578208923,
      0.9699283838272095,
      0.9724206924438477,
      0.9725310206413269,
      0.9755037426948547,
      0.9812794327735901,
      0.9789485335350037,
      0.9789865016937256,
      0.9818968772888184,
      0.9830559492111206,
      0.9818229675292969,
      0.9812365770339966,
      0.9823576211929321,
      0.9824522733688354,
      0.9812069535255432,
      0.9760238528251648,
      0.9737797379493713,
      0.9768617749214172,
      0.9825212955474854,
      0.9797365665435791,
      0.978796660900116,
      0.9830641150474548,
      0.9837067127227783,
      0.9827585816383362,
      0.9828494191169739,
      0.9841412901878357,
      0.9807941913604736,
      0.980443000793457,
      0.9810419678688049,
      0.9808732271194458,
      0.974687933921814,
      0.974717378616333,
      0.9748407602310181,
      0.9699997901916504,
      0.9650354385375977,
      0.9625707864761353,
      0.9581576585769653,
      0.9659783244132996,
      0.9627676010131836,
      0.9672846794128418,
      0.9729185700416565,
      0.9709994196891785,
      0.969517707824707,
      0.9762831926345825,
      0.9793894290924072,
      0.9804909229278564,
      0.9816305041313171,
      0.9826865792274475,
      0.9822528958320618,
      0.9848380088806152,
      0.9829884767532349,
      0.981042206287384,
      0.9773182272911072,
      0.9800928235054016,
      0.9767715930938721,
      0.9830131530761719,
      0.9819151163101196,
      0.9816874861717224,
      0.9847414493560791,
      0.9847884774208069,
      0.9827772378921509,
      0.982394814491272,
      0.9852354526519775,
      0.9842634201049805,
      0.9800305366516113,
      0.9784905314445496,
      0.9811644554138184,
      0.9786680936813354,
      0.9740881323814392,
      0.9705551862716675,
      0.9707173705101013,
      0.9563944935798645,
      0.9997815489768982,
      0.9999057054519653,
      0.9999549984931946,
      0.9998775720596313,
      0.9998387694358826,
      0.9994688630104065,
      0.9973955750465393,
      0.9981746077537537,
      0.9958911538124084,
      0.9951161742210388,
      0.9990984201431274,
      0.9998575448989868,
      0.9998525977134705,
      0.999862015247345,
      0.9999304413795471,
      0.9999293088912964,
      0.9999380111694336,
      0.9999657869338989,
      0.9999364614486694,
      0.9999510645866394,
      0.9999734163284302,
      0.999963104724884,
      0.9999678134918213,
      0.9999662637710571,
      0.9999192357063293,
      0.999894380569458,
      0.9998581409454346,
      0.9997333288192749,
      0.9987618923187256,
      0.9986240863800049,
      0.994049072265625,
      0.9911771416664124,
      0.9952999949455261,
      0.9944045543670654,
      0.9984920024871826,
      0.9997891187667847,
      0.999936044216156,
      0.9999436140060425,
      0.9999059438705444,
      0.9999635219573975,
      0.9999731183052063,
      0.9999231100082397,
      0.9998964667320251,
      0.9999643564224243,
      0.9999684691429138,
      0.9999796748161316,
      0.9999578595161438,
      0.9999671578407288,
      0.9999810457229614,
      0.9999692440032959,
      0.9999701380729675,
      0.9999663233757019,
      0.9999560117721558,
      0.999825656414032,
      0.9997366666793823,
      0.9997777938842773,
      0.9987523555755615,
      0.9989445209503174,
      0.9944968223571777,
      0.9940229654312134,
      0.9985654354095459,
      0.9993538856506348,
      0.9999423623085022,
      0.999967634677887,
      0.9999677538871765,
      0.9999668002128601,
      0.9999845623970032,
      0.9999629855155945,
      0.9999555349349976,
      0.9999870657920837,
      0.9999778270721436,
      0.9999620318412781,
      0.9999414682388306,
      0.9999659657478333,
      0.9999759197235107,
      0.9999800324440002,
      0.9999489784240723,
      0.9999508857727051,
      0.9998393058776855,
      0.9997923374176025,
      0.9972537159919739,
      0.992412805557251,
      0.9885551333427429,
      0.975792407989502,
      0.981024980545044,
      0.991410493850708,
      0.9984201788902283,
      0.9992403984069824,
      0.9968379735946655,
      0.9975858330726624,
      0.9949299693107605,
      0.9936798810958862,
      0.9976183772087097,
      0.9985611438751221,
      0.9999304413795471,
      0.9999520182609558,
      0.9999707937240601,
      0.9999673962593079,
      0.999963641166687,
      0.9999586939811707,
      0.9999762773513794,
      0.9999436736106873,
      0.9999672174453735,
      0.9999775290489197,
      0.9999741315841675,
      0.9999720454216003,
      0.9999440908432007,
      0.9999197125434875,
      0.9988182783126831,
      0.9945272207260132,
      0.9934922456741333,
      0.9957188963890076,
      0.9941208958625793,
      0.9968730211257935,
      0.9954482316970825,
      0.9953241944313049,
      0.998842179775238,
      0.9997875094413757,
      0.9999444484710693,
      0.9999537467956543,
      0.9999753832817078,
      0.9999693036079407,
      0.9999607801437378,
      0.9999672174453735,
      0.9999508857727051,
      0.999966561794281,
      0.9999427795410156,
      0.9999396204948425,
      0.9998952746391296,
      0.9999484419822693,
      0.9999697208404541,
      0.9997894167900085,
      0.998848021030426,
      0.9920947551727295,
      0.9939635992050171,
      0.9801567196846008,
      0.9829660058021545,
      0.9902001619338989,
      0.9908009171485901,
      0.9958086013793945,
      0.9968634843826294,
      0.997966468334198,
      0.9995623230934143,
      0.9999391436576843,
      0.9999412894248962,
      0.999840259552002,
      0.9998461008071899,
      0.9998787045478821,
      0.9998750686645508,
      0.9998583197593689
    ],
    [
      0.9500371217727661,
      0.9568787813186646,
      0.9671767950057983,
      0.9693269729614258,
      0.9725067615509033,
      0.9758214950561523,
      0.975701630115509,
      0.9768252372741699,
      0.9767845273017883,
      0.9813806414604187,
      0.983116626739502,
      0.9830254316329956,
      0.9848101139068604,
      0.9882297515869141,
      0.9862631559371948,
      0.9861221313476562,
      0.9879435896873474,
      0.9887049794197083,
      0.9876950979232788,
      0.9875670671463013,
      0.988623857498169,
      0.9882261157035828,
      0.9875205159187317,
      0.9845680594444275,
      0.9825946688652039,
      0.983113706111908,
      0.9870565533638,
      0.9856832027435303,
      0.9852126240730286,
      0.988051176071167,
      0.9882740378379822,
      0.9876956939697266,
      0.9884387254714966,
      0.9891858696937561,
      0.9872527718544006,
      0.9869918823242188,
      0.9872590899467468,
      0.9871742725372314,
      0.983626127243042,
      0.9837035536766052,
      0.9827003479003906,
      0.9802635312080383,
      0.976581871509552,
      0.9744315147399902,
      0.9715554714202881,
      0.978196382522583,
      0.9766074419021606,
      0.9799056053161621,
      0.9835271835327148,
      0.9825775623321533,
      0.9809092879295349,
      0.9853715896606445,
      0.9867627024650574,
      0.9874524474143982,
      0.9882889986038208,
      0.9885116219520569,
      0.9879560470581055,
      0.9899024367332458,
      0.9885222911834717,
      0.9872883558273315,
      0.985495388507843,
      0.9870717525482178,
      0.9836552739143372,
      0.9878470301628113,
      0.9872428178787231,
      0.9872663021087646,
      0.9890708327293396,
      0.9896660447120667,
      0.9882658123970032,
      0.9880223870277405,
      0.9898929595947266,
      0.9895070195198059,
      0.9868309497833252,
      0.9855223298072815,
      0.9865091443061829,
      0.9849949479103088,
      0.9820166230201721,
      0.9792560338973999,
      0.978120744228363,
      0.9665428996086121,
      0.9997829794883728,
      0.9999061822891235,
      0.9999555945396423,
      0.9998810291290283,
      0.9998615980148315,
      0.999650776386261,
      0.9984524846076965,
      0.999004602432251,
      0.9975200295448303,
      0.9969882965087891,
      0.999431848526001,
      0.9998985528945923,
      0.999883234500885,
      0.9998900890350342,
      0.9999403357505798,
      0.9999325275421143,
      0.9999405741691589,
      0.9999672174453735,
      0.9999375939369202,
      0.9999518394470215,
      0.9999740719795227,
      0.999963641166687,
      0.9999681711196899,
      0.9999673366546631,
      0.9999211430549622,
      0.9999039769172668,
      0.9998940825462341,
      0.9998199939727783,
      0.9993689656257629,
      0.9992493391036987,
      0.9968143105506897,
      0.994670033454895,
      0.9973248243331909,
      0.9965860247612,
      0.9990943074226379,
      0.999854326248169,
      0.9999421238899231,
      0.9999454617500305,
      0.9999063611030579,
      0.9999648928642273,
      0.9999735951423645,
      0.9999234080314636,
      0.9998974800109863,
      0.999963641166687,
      0.999968945980072,
      0.9999803900718689,
      0.9999590516090393,
      0.9999679327011108,
      0.9999815821647644,
      0.9999697208404541,
      0.9999704360961914,
      0.9999678730964661,
      0.9999595284461975,
      0.9998548626899719,
      0.9998295903205872,
      0.9998472332954407,
      0.9993269443511963,
      0.999431848526001,
      0.9970581531524658,
      0.9968954920768738,
      0.999193549156189,
      0.9996557235717773,
      0.9999513626098633,
      0.9999698400497437,
      0.9999685883522034,
      0.9999665021896362,
      0.999984860420227,
      0.9999638199806213,
      0.999956488609314,
      0.9999872446060181,
      0.9999787211418152,
      0.999963104724884,
      0.9999428987503052,
      0.9999670386314392,
      0.9999760389328003,
      0.9999802708625793,
      0.9999527335166931,
      0.9999564290046692,
      0.9998819231987,
      0.9998318552970886,
      0.9980719089508057,
      0.9953018426895142,
      0.9924256801605225,
      0.9839932918548584,
      0.9880924820899963,
      0.9948681592941284,
      0.9990991353988647,
      0.9996031522750854,
      0.9985530376434326,
      0.9987193942070007,
      0.9974460601806641,
      0.9967572689056396,
      0.9986287951469421,
      0.999280571937561,
      0.9999421834945679,
      0.9999555945396423,
      0.9999707937240601,
      0.9999665021896362,
      0.9999630451202393,
      0.9999588131904602,
      0.9999771118164062,
      0.9999436140060425,
      0.9999678730964661,
      0.9999780058860779,
      0.9999744892120361,
      0.9999733567237854,
      0.9999487400054932,
      0.9999316930770874,
      0.9993280172348022,
      0.9966593384742737,
      0.9962827563285828,
      0.9978180527687073,
      0.997193455696106,
      0.9984316229820251,
      0.9978200197219849,
      0.997688353061676,
      0.9993010759353638,
      0.9998612999916077,
      0.9999516010284424,
      0.9999567270278931,
      0.9999756813049316,
      0.9999695420265198,
      0.9999622106552124,
      0.9999675154685974,
      0.999951183795929,
      0.9999673366546631,
      0.9999452829360962,
      0.9999461770057678,
      0.9999098777770996,
      0.9999527335166931,
      0.9999741315841675,
      0.9998698234558105,
      0.9992994070053101,
      0.9946675300598145,
      0.9958059787750244,
      0.9849668145179749,
      0.9876549243927002,
      0.9937660098075867,
      0.9946145415306091,
      0.9976392388343811,
      0.9983005523681641,
      0.9988449811935425,
      0.9997308254241943,
      0.9999476671218872,
      0.999944806098938,
      0.9998552203178406,
      0.9998549222946167,
      0.9998823404312134,
      0.9998812675476074,
      0.9998612403869629
    ],
    [
      0.9594628810882568,
      0.9681704044342041,
      0.9758240580558777,
      0.9791126847267151,
      0.9821131825447083,
      0.9845707416534424,
      0.9844297170639038,
      0.9851295948028564,
      0.9852082133293152,
      0.987920343875885,
      0.9886513948440552,
      0.9880751967430115,
      0.9892647862434387,
      0.9918197393417358,
      0.9902030825614929,
      0.9901042580604553,
      0.9914129972457886,
      0.9918869733810425,
      0.9911246299743652,
      0.9912474751472473,
      0.9919540286064148,
      0.9912994503974915,
      0.9910575747489929,
      0.9891257882118225,
      0.9873840808868408,
      0.9873654246330261,
      0.9903457164764404,
      0.989742636680603,
      0.9898176789283752,
      0.9909780621528625,
      0.9910035729408264,
      0.9908979535102844,
      0.9918544292449951,
      0.991943895816803,
      0.9908341765403748,
      0.9906823635101318,
      0.9907972812652588,
      0.9905988574028015,
      0.988325834274292,
      0.9881824851036072,
      0.9867607355117798,
      0.9856712222099304,
      0.983364462852478,
      0.9809182286262512,
      0.9791586995124817,
      0.9846165180206299,
      0.9840106964111328,
      0.9862803816795349,
      0.9886530637741089,
      0.9880695939064026,
      0.9870773553848267,
      0.9900858998298645,
      0.9906866550445557,
      0.9911918044090271,
      0.9917786717414856,
      0.9920592308044434,
      0.9915291666984558,
      0.9934811592102051,
      0.9926621317863464,
      0.9916183352470398,
      0.990727961063385,
      0.9910170435905457,
      0.987996518611908,
      0.991603434085846,
      0.9904899597167969,
      0.990624189376831,
      0.9916334748268127,
      0.9924471974372864,
      0.9915919899940491,
      0.9912604093551636,
      0.9924396276473999,
      0.9923626780509949,
      0.9905073046684265,
      0.9892320036888123,
      0.989526093006134,
      0.9885284900665283,
      0.9862596392631531,
      0.9836817383766174,
      0.9822940826416016,
      0.9729489088058472,
      0.9997845888137817,
      0.9999074935913086,
      0.9999570250511169,
      0.9998844861984253,
      0.9998732805252075,
      0.9997369647026062,
      0.998929500579834,
      0.9993990659713745,
      0.9984645247459412,
      0.9981077313423157,
      0.9996219873428345,
      0.9999223947525024,
      0.9999013543128967,
      0.9999086856842041,
      0.999947190284729,
      0.9999347925186157,
      0.9999427199363708,
      0.9999682903289795,
      0.999938428401947,
      0.9999523758888245,
      0.9999745488166809,
      0.9999640583992004,
      0.9999685287475586,
      0.9999680519104004,
      0.9999223947525024,
      0.9999100565910339,
      0.9999144077301025,
      0.999865710735321,
      0.9996404051780701,
      0.9995942115783691,
      0.9983928799629211,
      0.9972550272941589,
      0.9985390901565552,
      0.9981042146682739,
      0.9994381070137024,
      0.9998918175697327,
      0.9999465942382812,
      0.9999467134475708,
      0.9999067187309265,
      0.9999659061431885,
      0.9999739527702332,
      0.9999238848686218,
      0.9998989105224609,
      0.9999653100967407,
      0.9999695420265198,
      0.9999809265136719,
      0.9999600648880005,
      0.9999684691429138,
      0.9999819993972778,
      0.999970018863678,
      0.9999703764915466,
      0.9999685883522034,
      0.9999614357948303,
      0.9998728632926941,
      0.9998753666877747,
      0.9998852014541626,
      0.9996297359466553,
      0.9996995329856873,
      0.9984811544418335,
      0.9983645677566528,
      0.9995895028114319,
      0.9997959733009338,
      0.9999573826789856,
      0.9999716281890869,
      0.999968945980072,
      0.9999662637710571,
      0.9999850392341614,
      0.9999645352363586,
      0.9999574422836304,
      0.9999876022338867,
      0.9999794363975525,
      0.9999642372131348,
      0.9999457597732544,
      0.9999676942825317,
      0.9999762773513794,
      0.9999799132347107,
      0.999954879283905,
      0.9999599456787109,
      0.9999073147773743,
      0.9998589158058167,
      0.9987438917160034,
      0.9970575571060181,
      0.9950898885726929,
      0.9895896911621094,
      0.992773175239563,
      0.997267484664917,
      0.9995419383049011,
      0.9997907280921936,
      0.9992707371711731,
      0.9992861747741699,
      0.9986340403556824,
      0.9982628226280212,
      0.9991776347160339,
      0.999605655670166,
      0.9999498724937439,
      0.9999579191207886,
      0.9999703764915466,
      0.9999656677246094,
      0.999963104724884,
      0.9999588131904602,
      0.9999775290489197,
      0.9999443888664246,
      0.9999683499336243,
      0.9999781250953674,
      0.9999745488166809,
      0.9999738931655884,
      0.9999538660049438,
      0.9999398589134216,
      0.9996150732040405,
      0.9982897043228149,
      0.9982485175132751,
      0.9989457130432129,
      0.9986873865127563,
      0.9991538524627686,
      0.9988839626312256,
      0.9987711310386658,
      0.9996035695075989,
      0.9999014139175415,
      0.9999563694000244,
      0.9999590516090393,
      0.9999757409095764,
      0.999969482421875,
      0.9999628663063049,
      0.9999667406082153,
      0.9999504685401917,
      0.9999671578407288,
      0.9999457001686096,
      0.9999505877494812,
      0.9999199509620667,
      0.9999547004699707,
      0.9999766945838928,
      0.9999141097068787,
      0.9995610117912292,
      0.9969885945320129,
      0.9975176453590393,
      0.9897475242614746,
      0.9922191500663757,
      0.996711254119873,
      0.9971308708190918,
      0.9986398816108704,
      0.9990594983100891,
      0.9994029402732849,
      0.999826192855835,
      0.9999537467956543,
      0.9999473690986633,
      0.9998664259910583,
      0.9998607635498047,
      0.999882161617279,
      0.9998804926872253,
      0.9998619556427002
    ],
    [
      0.966157078742981,
      0.9750939607620239,
      0.9833627343177795,
      0.9844096302986145,
      0.9864962697029114,
      0.988884687423706,
      0.9889234900474548,
      0.9889019131660461,
      0.9895757436752319,
      0.9917963743209839,
      0.9917669892311096,
      0.9912896752357483,
      0.9926856160163879,
      0.9944655895233154,
      0.9929695129394531,
      0.9931379556655884,
      0.9943786859512329,
      0.9942888021469116,
      0.9935377240180969,
      0.9940540790557861,
      0.9943401217460632,
      0.9932632446289062,
      0.9931207299232483,
      0.9917731881141663,
      0.9900002479553223,
      0.9898066520690918,
      0.99265456199646,
      0.9921461939811707,
      0.9921319484710693,
      0.9930738806724548,
      0.9929863810539246,
      0.9935488104820251,
      0.9941900968551636,
      0.993887186050415,
      0.9931763410568237,
      0.9932828545570374,
      0.9930224418640137,
      0.9926292300224304,
      0.991166889667511,
      0.9907541871070862,
      0.9892350435256958,
      0.9885227680206299,
      0.9873276948928833,
      0.9849580526351929,
      0.9841670393943787,
      0.9881096482276917,
      0.9879871606826782,
      0.9898330569267273,
      0.991413414478302,
      0.9910101890563965,
      0.99068284034729,
      0.9929211139678955,
      0.9932354092597961,
      0.9938295483589172,
      0.9943728446960449,
      0.9945067167282104,
      0.9938435554504395,
      0.9954419732093811,
      0.9952921867370605,
      0.9940088391304016,
      0.9935252070426941,
      0.9932764768600464,
      0.9907160997390747,
      0.9937784075737,
      0.9922968745231628,
      0.9926579594612122,
      0.9935048818588257,
      0.9941383004188538,
      0.9937137365341187,
      0.993296205997467,
      0.9940030574798584,
      0.9940801858901978,
      0.9927984476089478,
      0.9914778470993042,
      0.991371750831604,
      0.9908443689346313,
      0.9888061285018921,
      0.986508846282959,
      0.9852468371391296,
      0.9781355261802673,
      0.9997875094413757,
      0.9999076724052429,
      0.9999567866325378,
      0.9998849034309387,
      0.9998801350593567,
      0.9997882843017578,
      0.9992269277572632,
      0.9995809197425842,
      0.9989752769470215,
      0.9988027811050415,
      0.9997280836105347,
      0.9999358654022217,
      0.9999122023582458,
      0.9999191164970398,
      0.9999523162841797,
      0.9999342560768127,
      0.9999406337738037,
      0.9999680519104004,
      0.9999382495880127,
      0.9999524354934692,
      0.9999747276306152,
      0.9999644756317139,
      0.9999687075614929,
      0.9999682903289795,
      0.9999222755432129,
      0.99991375207901,
      0.9999285936355591,
      0.9998956322669983,
      0.9997552037239075,
      0.9997400045394897,
      0.9991658926010132,
      0.9984268546104431,
      0.9991535544395447,
      0.9990195631980896,
      0.9996436834335327,
      0.9999168515205383,
      0.9999503493309021,
      0.9999474287033081,
      0.9999066591262817,
      0.999967098236084,
      0.9999763369560242,
      0.9999242424964905,
      0.99989914894104,
      0.9999663829803467,
      0.9999698400497437,
      0.9999812841415405,
      0.9999607801437378,
      0.999968945980072,
      0.999982476234436,
      0.9999703168869019,
      0.9999701976776123,
      0.999968945980072,
      0.9999620914459229,
      0.9998864531517029,
      0.9999051094055176,
      0.9999083280563354,
      0.9997982978820801,
      0.9998263120651245,
      0.9991051554679871,
      0.9990249872207642,
      0.9997684955596924,
      0.9998713731765747,
      0.9999622106552124,
      0.9999727606773376,
      0.9999698400497437,
      0.9999653100967407,
      0.9999845623970032,
      0.9999645948410034,
      0.9999578595161438,
      0.9999880790710449,
      0.9999797940254211,
      0.9999643564224243,
      0.9999454021453857,
      0.9999679327011108,
      0.9999759197235107,
      0.9999794960021973,
      0.9999557733535767,
      0.9999616742134094,
      0.9999220371246338,
      0.9998735785484314,
      0.9992685914039612,
      0.9984120726585388,
      0.9973553419113159,
      0.9941549897193909,
      0.9960607886314392,
      0.998664140701294,
      0.9997658133506775,
      0.999870777130127,
      0.9995799660682678,
      0.9995233416557312,
      0.9991344809532166,
      0.9989464282989502,
      0.9995010495185852,
      0.9997534155845642,
      0.999954879283905,
      0.9999592900276184,
      0.9999709129333496,
      0.9999648928642273,
      0.9999638199806213,
      0.9999580383300781,
      0.999977707862854,
      0.9999441504478455,
      0.9999683499336243,
      0.9999778866767883,
      0.999974250793457,
      0.999973714351654,
      0.9999587535858154,
      0.9999440312385559,
      0.9997533559799194,
      0.9991957545280457,
      0.9990872144699097,
      0.9994077682495117,
      0.9992408752441406,
      0.9994593262672424,
      0.9993415474891663,
      0.9993715286254883,
      0.9997444748878479,
      0.9999162554740906,
      0.9999588131904602,
      0.9999603629112244,
      0.9999756813049316,
      0.9999691247940063,
      0.9999633431434631,
      0.9999661445617676,
      0.9999494552612305,
      0.9999669790267944,
      0.999946117401123,
      0.9999545812606812,
      0.9999285936355591,
      0.9999562501907349,
      0.999978244304657,
      0.9999380111694336,
      0.9997103810310364,
      0.9985058307647705,
      0.9987181425094604,
      0.993107259273529,
      0.9949501156806946,
      0.9981419444084167,
      0.9982922077178955,
      0.9991160035133362,
      0.9994904398918152,
      0.9996370077133179,
      0.999867856502533,
      0.9999570250511169,
      0.9999489188194275,
      0.9998756051063538,
      0.999864935874939,
      0.9998834729194641,
      0.9998796582221985,
      0.9998621940612793
    ]
  ],
  "rfd_device": "NVIDIA A30",
  "rfd_time": 69,
  "rfd_con_ref_pdb_idx": [],
  "rfd_con_hal_pdb_idx": [],
  "rfd_con_ref_idx0": [],
  "rfd_con_hal_idx0": [],
  "rfd_complex_con_ref_pdb_idx": "[('E', 6), ('E', 7), ('E', 8), ('E', 9), ('E', 10), ('E', 11), ('E', 12), ('E', 13), ('E', 14), ('E', 15), ('E', 16), ('E', 17), ('E', 18), ('E', 19), ('E', 20), ('E', 21), ('E', 22), ('E', 23), ('E', 24), ('E', 25), ('E', 26), ('E', 27), ('E', 28), ('E', 29), ('E', 30), ('E', 31), ('E', 32), ('E', 33), ('E', 34), ('E', 35), ('E', 36), ('E', 37), ('E', 38), ('E', 39), ('E', 40), ('E', 41), ('E', 42), ('E', 43), ('E', 44), ('E', 45), ('E', 46), ('E', 47), ('E', 48), ('E', 49), ('E', 50), ('E', 51), ('E', 52), ('E', 53), ('E', 54), ('E', 55), ('E', 56), ('E', 57), ('E', 58), ('E', 59), ('E', 60), ('E', 61), ('E', 62), ('E', 63), ('E', 64), ('E', 65), ('E', 66), ('E', 67), ('E', 68), ('E', 69), ('E', 70), ('E', 71), ('E', 72), ('E', 73), ('E', 74), ('E', 75), ('E', 76), ('E', 77), ('E', 78), ('E', 79), ('E', 80), ('E', 81), ('E', 82), ('E', 83), ('E', 84), ('E', 85), ('E', 86), ('E', 87), ('E', 88), ('E', 89), ('E', 90), ('E', 91), ('E', 92), ('E', 93), ('E', 94), ('E', 95), ('E', 96), ('E', 97), ('E', 98), ('E', 99), ('E', 100), ('E', 101), ('E', 102), ('E', 103), ('E', 104), ('E', 105), ('E', 106), ('E', 107), ('E', 108), ('E', 109), ('E', 110), ('E', 111), ('E', 112), ('E', 113), ('E', 114), ('E', 115), ('E', 116), ('E', 117), ('E', 118), ('E', 119), ('E', 120), ('E', 121), ('E', 122), ('E', 123), ('E', 124), ('E', 125), ('E', 126), ('E', 127), ('E', 128), ('E', 129), ('E', 130), ('E', 131), ('E', 132), ('E', 133), ('E', 134), ('E', 135), ('E', 136), ('E', 137), ('E', 138), ('E', 139), ('E', 140), ('E', 141), ('E', 142), ('E', 143), ('E', 144), ('E', 145), ('E', 146), ('E', 147), ('E', 148), ('E', 149), ('E', 150), ('E', 151), ('E', 152), ('E', 153), ('E', 154), ('E', 155)]",
  "rfd_complex_con_hal_pdb_idx": "[('B', 81), ('B', 82), ('B', 83), ('B', 84), ('B', 85), ('B', 86), ('B', 87), ('B', 88), ('B', 89), ('B', 90), ('B', 91), ('B', 92), ('B', 93), ('B', 94), ('B', 95), ('B', 96), ('B', 97), ('B', 98), ('B', 99), ('B', 100), ('B', 101), ('B', 102), ('B', 103), ('B', 104), ('B', 105), ('B', 106), ('B', 107), ('B', 108), ('B', 109), ('B', 110), ('B', 111), ('B', 112), ('B', 113), ('B', 114), ('B', 115), ('B', 116), ('B', 117), ('B', 118), ('B', 119), ('B', 120), ('B', 121), ('B', 122), ('B', 123), ('B', 124), ('B', 125), ('B', 126), ('B', 127), ('B', 128), ('B', 129), ('B', 130), ('B', 131), ('B', 132), ('B', 133), ('B', 134), ('B', 135), ('B', 136), ('B', 137), ('B', 138), ('B', 139), ('B', 140), ('B', 141), ('B', 142), ('B', 143), ('B', 144), ('B', 145), ('B', 146), ('B', 147), ('B', 148), ('B', 149), ('B', 150), ('B', 151), ('B', 152), ('B', 153), ('B', 154), ('B', 155), ('B', 156), ('B', 157), ('B', 158), ('B', 159), ('B', 160), ('B', 161), ('B', 162), ('B', 163), ('B', 164), ('B', 165), ('B', 166), ('B', 167), ('B', 168), ('B', 169), ('B', 170), ('B', 171), ('B', 172), ('B', 173), ('B', 174), ('B', 175), ('B', 176), ('B', 177), ('B', 178), ('B', 179), ('B', 180), ('B', 181), ('B', 182), ('B', 183), ('B', 184), ('B', 185), ('B', 186), ('B', 187), ('B', 188), ('B', 189), ('B', 190), ('B', 191), ('B', 192), ('B', 193), ('B', 194), ('B', 195), ('B', 196), ('B', 197), ('B', 198), ('B', 199), ('B', 200), ('B', 201), ('B', 202), ('B', 203), ('B', 204), ('B', 205), ('B', 206), ('B', 207), ('B', 208), ('B', 209), ('B', 210), ('B', 211), ('B', 212), ('B', 213), ('B', 214), ('B', 215), ('B', 216), ('B', 217), ('B', 218), ('B', 219), ('B', 220), ('B', 221), ('B', 222), ('B', 223), ('B', 224), ('B', 225), ('B', 226), ('B', 227), ('B', 228), ('B', 229), ('B', 230)]",
  "rfd_receptor_con_ref_pdb_idx": "[('E', 6), ('E', 7), ('E', 8), ('E', 9), ('E', 10), ('E', 11), ('E', 12), ('E', 13), ('E', 14), ('E', 15), ('E', 16), ('E', 17), ('E', 18), ('E', 19), ('E', 20), ('E', 21), ('E', 22), ('E', 23), ('E', 24), ('E', 25), ('E', 26), ('E', 27), ('E', 28), ('E', 29), ('E', 30), ('E', 31), ('E', 32), ('E', 33), ('E', 34), ('E', 35), ('E', 36), ('E', 37), ('E', 38), ('E', 39), ('E', 40), ('E', 41), ('E', 42), ('E', 43), ('E', 44), ('E', 45), ('E', 46), ('E', 47), ('E', 48), ('E', 49), ('E', 50), ('E', 51), ('E', 52), ('E', 53), ('E', 54), ('E', 55), ('E', 56), ('E', 57), ('E', 58), ('E', 59), ('E', 60), ('E', 61), ('E', 62), ('E', 63), ('E', 64), ('E', 65), ('E', 66), ('E', 67), ('E', 68), ('E', 69), ('E', 70), ('E', 71), ('E', 72), ('E', 73), ('E', 74), ('E', 75), ('E', 76), ('E', 77), ('E', 78), ('E', 79), ('E', 80), ('E', 81), ('E', 82), ('E', 83), ('E', 84), ('E', 85), ('E', 86), ('E', 87), ('E', 88), ('E', 89), ('E', 90), ('E', 91), ('E', 92), ('E', 93), ('E', 94), ('E', 95), ('E', 96), ('E', 97), ('E', 98), ('E', 99), ('E', 100), ('E', 101), ('E', 102), ('E', 103), ('E', 104), ('E', 105), ('E', 106), ('E', 107), ('E', 108), ('E', 109), ('E', 110), ('E', 111), ('E', 112), ('E', 113), ('E', 114), ('E', 115), ('E', 116), ('E', 117), ('E', 118), ('E', 119), ('E', 120), ('E', 121), ('E', 122), ('E', 123), ('E', 124), ('E', 125), ('E', 126), ('E', 127), ('E', 128), ('E', 129), ('E', 130), ('E', 131), ('E', 132), ('E', 133), ('E', 134), ('E', 135), ('E', 136), ('E', 137), ('E', 138), ('E', 139), ('E', 140), ('E', 141), ('E', 142), ('E', 143), ('E', 144), ('E', 145), ('E', 146), ('E', 147), ('E', 148), ('E', 149), ('E', 150), ('E', 151), ('E', 152), ('E', 153), ('E', 154), ('E', 155)]",
  "rfd_receptor_con_hal_pdb_idx": "[('B', 81), ('B', 82), ('B', 83), ('B', 84), ('B', 85), ('B', 86), ('B', 87), ('B', 88), ('B', 89), ('B', 90), ('B', 91), ('B', 92), ('B', 93), ('B', 94), ('B', 95), ('B', 96), ('B', 97), ('B', 98), ('B', 99), ('B', 100), ('B', 101), ('B', 102), ('B', 103), ('B', 104), ('B', 105), ('B', 106), ('B', 107), ('B', 108), ('B', 109), ('B', 110), ('B', 111), ('B', 112), ('B', 113), ('B', 114), ('B', 115), ('B', 116), ('B', 117), ('B', 118), ('B', 119), ('B', 120), ('B', 121), ('B', 122), ('B', 123), ('B', 124), ('B', 125), ('B', 126), ('B', 127), ('B', 128), ('B', 129), ('B', 130), ('B', 131), ('B', 132), ('B', 133), ('B', 134), ('B', 135), ('B', 136), ('B', 137), ('B', 138), ('B', 139), ('B', 140), ('B', 141), ('B', 142), ('B', 143), ('B', 144), ('B', 145), ('B', 146), ('B', 147), ('B', 148), ('B', 149), ('B', 150), ('B', 151), ('B', 152), ('B', 153), ('B', 154), ('B', 155), ('B', 156), ('B', 157), ('B', 158), ('B', 159), ('B', 160), ('B', 161), ('B', 162), ('B', 163), ('B', 164), ('B', 165), ('B', 166), ('B', 167), ('B', 168), ('B', 169), ('B', 170), ('B', 171), ('B', 172), ('B', 173), ('B', 174), ('B', 175), ('B', 176), ('B', 177), ('B', 178), ('B', 179), ('B', 180), ('B', 181), ('B', 182), ('B', 183), ('B', 184), ('B', 185), ('B', 186), ('B', 187), ('B', 188), ('B', 189), ('B', 190), ('B', 191), ('B', 192), ('B', 193), ('B', 194), ('B', 195), ('B', 196), ('B', 197), ('B', 198), ('B', 199), ('B', 200), ('B', 201), ('B', 202), ('B', 203), ('B', 204), ('B', 205), ('B', 206), ('B', 207), ('B', 208), ('B', 209), ('B', 210), ('B', 211), ('B', 212), ('B', 213), ('B', 214), ('B', 215), ('B', 216), ('B', 217), ('B', 218), ('B', 219), ('B', 220), ('B', 221), ('B', 222), ('B', 223), ('B', 224), ('B', 225), ('B', 226), ('B', 227), ('B', 228), ('B', 229), ('B', 230)]",
  "rfd_complex_con_ref_idx0": [
    0,
    1,
    2,
    3,
    4,
    5,
    6,
    7,
    8,
    9,
    10,
    11,
    12,
    13,
    14,
    15,
    16,
    17,
    18,
    19,
    20,
    21,
    22,
    23,
    24,
    25,
    26,
    27,
    28,
    29,
    30,
    31,
    32,
    33,
    34,
    35,
    36,
    37,
    38,
    39,
    40,
    41,
    42,
    43,
    44,
    45,
    46,
    47,
    48,
    49,
    50,
    51,
    52,
    53,
    54,
    55,
    56,
    57,
    58,
    59,
    60,
    61,
    62,
    63,
    64,
    65,
    66,
    67,
    68,
    69,
    70,
    71,
    72,
    73,
    74,
    75,
    76,
    77,
    78,
    79,
    80,
    81,
    82,
    83,
    84,
    85,
    86,
    87,
    88,
    89,
    90,
    91,
    92,
    93,
    94,
    95,
    96,
    97,
    98,
    99,
    100,
    101,
    102,
    103,
    104,
    105,
    106,
    107,
    108,
    109,
    110,
    111,
    112,
    113,
    114,
    115,
    116,
    117,
    118,
    119,
    120,
    121,
    122,
    123,
    124,
    125,
    126,
    127,
    128,
    129,
    130,
    131,
    132,
    133,
    134,
    135,
    136,
    137,
    138,
    139,
    140,
    141,
    142,
    143,
    144,
    145,
    146,
    147,
    148,
    149
  ],
  "rfd_complex_con_hal_idx0": [
    80,
    81,
    82,
    83,
    84,
    85,
    86,
    87,
    88,
    89,
    90,
    91,
    92,
    93,
    94,
    95,
    96,
    97,
    98,
    99,
    100,
    101,
    102,
    103,
    104,
    105,
    106,
    107,
    108,
    109,
    110,
    111,
    112,
    113,
    114,
    115,
    116,
    117,
    118,
    119,
    120,
    121,
    122,
    123,
    124,
    125,
    126,
    127,
    128,
    129,
    130,
    131,
    132,
    133,
    134,
    135,
    136,
    137,
    138,
    139,
    140,
    141,
    142,
    143,
    144,
    145,
    146,
    147,
    148,
    149,
    150,
    151,
    152,
    153,
    154,
    155,
    156,
    157,
    158,
    159,
    160,
    161,
    162,
    163,
    164,
    165,
    166,
    167,
    168,
    169,
    170,
    171,
    172,
    173,
    174,
    175,
    176,
    177,
    178,
    179,
    180,
    181,
    182,
    183,
    184,
    185,
    186,
    187,
    188,
    189,
    190,
    191,
    192,
    193,
    194,
    195,
    196,
    197,
    198,
    199,
    200,
    201,
    202,
    203,
    204,
    205,
    206,
    207,
    208,
    209,
    210,
    211,
    212,
    213,
    214,
    215,
    216,
    217,
    218,
    219,
    220,
    221,
    222,
    223,
    224,
    225,
    226,
    227,
    228,
    229
  ],
  "rfd_receptor_con_ref_idx0": [
    0,
    1,
    2,
    3,
    4,
    5,
    6,
    7,
    8,
    9,
    10,
    11,
    12,
    13,
    14,
    15,
    16,
    17,
    18,
    19,
    20,
    21,
    22,
    23,
    24,
    25,
    26,
    27,
    28,
    29,
    30,
    31,
    32,
    33,
    34,
    35,
    36,
    37,
    38,
    39,
    40,
    41,
    42,
    43,
    44,
    45,
    46,
    47,
    48,
    49,
    50,
    51,
    52,
    53,
    54,
    55,
    56,
    57,
    58,
    59,
    60,
    61,
    62,
    63,
    64,
    65,
    66,
    67,
    68,
    69,
    70,
    71,
    72,
    73,
    74,
    75,
    76,
    77,
    78,
    79,
    80,
    81,
    82,
    83,
    84,
    85,
    86,
    87,
    88,
    89,
    90,
    91,
    92,
    93,
    94,
    95,
    96,
    97,
    98,
    99,
    100,
    101,
    102,
    103,
    104,
    105,
    106,
    107,
    108,
    109,
    110,
    111,
    112,
    113,
    114,
    115,
    116,
    117,
    118,
    119,
    120,
    121,
    122,
    123,
    124,
    125,
    126,
    127,
    128,
    129,
    130,
    131,
    132,
    133,
    134,
    135,
    136,
    137,
    138,
    139,
    140,
    141,
    142,
    143,
    144,
    145,
    146,
    147,
    148,
    149
  ],
  "rfd_receptor_con_hal_idx0": [
    0,
    1,
    2,
    3,
    4,
    5,
    6,
    7,
    8,
    9,
    10,
    11,
    12,
    13,
    14,
    15,
    16,
    17,
    18,
    19,
    20,
    21,
    22,
    23,
    24,
    25,
    26,
    27,
    28,
    29,
    30,
    31,
    32,
    33,
    34,
    35,
    36,
    37,
    38,
    39,
    40,
    41,
    42,
    43,
    44,
    45,
    46,
    47,
    48,
    49,
    50,
    51,
    52,
    53,
    54,
    55,
    56,
    57,
    58,
    59,
    60,
    61,
    62,
    63,
    64,
    65,
    66,
    67,
    68,
    69,
    70,
    71,
    72,
    73,
    74,
    75,
    76,
    77,
    78,
    79,
    80,
    81,
    82,
    83,
    84,
    85,
    86,
    87,
    88,
    89,
    90,
    91,
    92,
    93,
    94,
    95,
    96,
    97,
    98,
    99,
    100,
    101,
    102,
    103,
    104,
    105,
    106,
    107,
    108,
    109,
    110,
    111,
    112,
    113,
    114,
    115,
    116,
    117,
    118,
    119,
    120,
    121,
    122,
    123,
    124,
    125,
    126,
    127,
    128,
    129,
    130,
    131,
    132,
    133,
    134,
    135,
    136,
    137,
    138,
    139,
    140,
    141,
    142,
    143,
    144,
    145,
    146,
    147,
    148,
    149
  ],
  "rfd_inpaint_str": [
    false,
    false,
    false,
    false,
    false,
    false,
    false,
    false,
    false,
    false,
    false,
    false,
    false,
    false,
    false,
    false,
    false,
    false,
    false,
    false,
    false,
    false,
    false,
    false,
    false,
    false,
    false,
    false,
    false,
    false,
    false,
    false,
    false,
    false,
    false,
    false,
    false,
    false,
    false,
    false,
    false,
    false,
    false,
    false,
    false,
    false,
    false,
    false,
    false,
    false,
    false,
    false,
    false,
    false,
    false,
    false,
    false,
    false,
    false,
    false,
    false,
    false,
    false,
    false,
    false,
    false,
    false,
    false,
    false,
    false,
    false,
    false,
    false,
    false,
    false,
    false,
    false,
    false,
    false,
    false,
    true,
    true,
    true,
    true,
    true,
    true,
    true,
    true,
    true,
    true,
    true,
    true,
    true,
    true,
    true,
    true,
    true,
    true,
    true,
    true,
    true,
    true,
    true,
    true,
    true,
    true,
    true,
    true,
    true,
    true,
    true,
    true,
    true,
    true,
    true,
    true,
    true,
    true,
    true,
    true,
    true,
    true,
    true,
    true,
    true,
    true,
    true,
    true,
    true,
    true,
    true,
    true,
    true,
    true,
    true,
    true,
    true,
    true,
    true,
    true,
    true,
    true,
    true,
    true,
    true,
    true,
    true,
    true,
    true,
    true,
    true,
    true,
    true,
    true,
    true,
    true,
    true,
    true,
    true,
    true,
    true,
    true,
    true,
    true,
    true,
    true,
    true,
    true,
    true,
    true,
    true,
    true,
    true,
    true,
    true,
    true,
    true,
    true,
    true,
    true,
    true,
    true,
    true,
    true,
    true,
    true,
    true,
    true,
    true,
    true,
    true,
    true,
    true,
    true,
    true,
    true,
    true,
    true,
    true,
    true,
    true,
    true,
    true,
    true,
    true,
    true,
    true,
    true,
    true,
    true,
    true,
    true,
    true,
    true,
    true,
    true,
    true,
    true,
    true,
    true,
    true,
    true,
    true,
    true,
    true,
    true,
    true,
    true,
    true,
    true
  ],
  "rfd_inpaint_seq": [
    false,
    false,
    false,
    false,
    false,
    false,
    false,
    false,
    false,
    false,
    false,
    false,
    false,
    false,
    false,
    false,
    false,
    false,
    false,
    false,
    false,
    false,
    false,
    false,
    false,
    false,
    false,
    false,
    false,
    false,
    false,
    false,
    false,
    false,
    false,
    false,
    false,
    false,
    false,
    false,
    false,
    false,
    false,
    false,
    false,
    false,
    false,
    false,
    false,
    false,
    false,
    false,
    false,
    false,
    false,
    false,
    false,
    false,
    false,
    false,
    false,
    false,
    false,
    false,
    false,
    false,
    false,
    false,
    false,
    false,
    false,
    false,
    false,
    false,
    false,
    false,
    false,
    false,
    false,
    false,
    true,
    true,
    true,
    true,
    true,
    true,
    true,
    true,
    true,
    true,
    true,
    true,
    true,
    true,
    true,
    true,
    true,
    true,
    true,
    true,
    true,
    true,
    true,
    true,
    true,
    true,
    true,
    true,
    true,
    true,
    true,
    true,
    true,
    true,
    true,
    true,
    true,
    true,
    true,
    true,
    true,
    true,
    true,
    true,
    true,
    true,
    true,
    true,
    true,
    true,
    true,
    true,
    true,
    true,
    true,
    true,
    true,
    true,
    true,
    true,
    true,
    true,
    true,
    true,
    true,
    true,
    true,
    true,
    true,
    true,
    true,
    true,
    true,
    true,
    true,
    true,
    true,
    true,
    true,
    true,
    true,
    true,
    true,
    true,
    true,
    true,
    true,
    true,
    true,
    true,
    true,
    true,
    true,
    true,
    true,
    true,
    true,
    true,
    true,
    true,
    true,
    true,
    true,
    true,
    true,
    true,
    true,
    true,
    true,
    true,
    true,
    true,
    true,
    true,
    true,
    true,
    true,
    true,
    true,
    true,
    true,
    true,
    true,
    true,
    true,
    true,
    true,
    true,
    true,
    true,
    true,
    true,
    true,
    true,
    true,
    true,
    true,
    true,
    true,
    true,
    true,
    true,
    true,
    true,
    true,
    true,
    true,
    true,
    true,
    true
  ],
  "rfd_sampled_mask": [
    "E6-155/0",
    "80-80"
  ],
  "rfd_mask_1d": [
    false,
    false,
    false,
    false,
    false,
    false,
    false,
    false,
    false,
    false,
    false,
    false,
    false,
    false,
    false,
    false,
    false,
    false,
    false,
    false,
    false,
    false,
    false,
    false,
    false,
    false,
    false,
    false,
    false,
    false,
    false,
    false,
    false,
    false,
    false,
    false,
    false,
    false,
    false,
    false,
    false,
    false,
    false,
    false,
    false,
    false,
    false,
    false,
    false,
    false,
    false,
    false,
    false,
    false,
    false,
    false,
    false,
    false,
    false,
    false,
    false,
    false,
    false,
    false,
    false,
    false,
    false,
    false,
    false,
    false,
    false,
    false,
    false,
    false,
    false,
    false,
    false,
    false,
    false,
    false,
    true,
    true,
    true,
    true,
    true,
    true,
    true,
    true,
    true,
    true,
    true,
    true,
    true,
    true,
    true,
    true,
    true,
    true,
    true,
    true,
    true,
    true,
    true,
    true,
    true,
    true,
    true,
    true,
    true,
    true,
    true,
    true,
    true,
    true,
    true,
    true,
    true,
    true,
    true,
    true,
    true,
    true,
    true,
    true,
    true,
    true,
    true,
    true,
    true,
    true,
    true,
    true,
    true,
    true,
    true,
    true,
    true,
    true,
    true,
    true,
    true,
    true,
    true,
    true,
    true,
    true,
    true,
    true,
    true,
    true,
    true,
    true,
    true,
    true,
    true,
    true,
    true,
    true,
    true,
    true,
    true,
    true,
    true,
    true,
    true,
    true,
    true,
    true,
    true,
    true,
    true,
    true,
    true,
    true,
    true,
    true,
    true,
    true,
    true,
    true,
    true,
    true,
    true,
    true,
    true,
    true,
    true,
    true,
    true,
    true,
    true,
    true,
    true,
    true,
    true,
    true,
    true,
    true,
    true,
    true,
    true,
    true,
    true,
    true,
    true,
    true,
    true,
    true,
    true,
    true,
    true,
    true,
    true,
    true,
    true,
    true,
    true,
    true,
    true,
    true,
    true,
    true,
    true,
    true,
    true,
    true,
    true,
    true,
    true,
    true
  ]
}
```
