## Supplementary File 1 for "ProteinDJ: a high-performance and modular protein design pipeline": fold_87.json

```
{
  "fold_id": 87,
  "rfd_config": {
    "inference": {
      "input_pdb": "4zxb_ir.pdb",
      "num_designs": 25,
      "design_startnum": 75,
      "ckpt_override_path": null,
      "symmetry": null,
      "recenter": true,
      "radius": 10.0,
      "model_only_neighbors": false,
      "output_prefix": "./rfd_results/fold",
      "write_trajectory": false,
      "scaffold_guided": false,
      "model_runner": "SelfConditioning",
      "cautious": true,
      "align_motif": true,
      "symmetric_self_cond": true,
      "final_step": 1,
      "deterministic": false,
      "trb_save_ckpt_path": "/app/RFdiffusion/models/Complex_base_ckpt.pt",
      "schedule_directory_path": "/app/RFdiffusion/schedules",
      "model_directory_path": "/app/RFdiffusion/models"
    },
    "contigmap": {
      "contigs": [
        "E6-155/0 50-100"
      ],
      "inpaint_seq": null,
      "inpaint_str": null,
      "inpaint_str_helix": null,
      "inpaint_str_strand": null,
      "inpaint_str_loop": null,
      "provide_seq": null,
      "length": null
    },
    "model": {
      "n_extra_block": 4,
      "n_main_block": 32,
      "n_ref_block": 4,
      "d_msa": 256,
      "d_msa_full": 64,
      "d_pair": 128,
      "d_templ": 64,
      "n_head_msa": 8,
      "n_head_pair": 4,
      "n_head_templ": 4,
      "d_hidden": 32,
      "d_hidden_templ": 32,
      "p_drop": 0.15,
      "SE3_param_full": {
        "num_layers": 1,
        "num_channels": 32,
        "num_degrees": 2,
        "n_heads": 4,
        "div": 4,
        "l0_in_features": 8,
        "l0_out_features": 8,
        "l1_in_features": 3,
        "l1_out_features": 2,
        "num_edge_features": 32
      },
      "SE3_param_topk": {
        "num_layers": 1,
        "num_channels": 32,
        "num_degrees": 2,
        "n_heads": 4,
        "div": 4,
        "l0_in_features": 64,
        "l0_out_features": 64,
        "l1_in_features": 3,
        "l1_out_features": 2,
        "num_edge_features": 64
      },
      "freeze_track_motif": false,
      "use_motif_timestep": true
    },
    "diffuser": {
      "T": 50,
      "b_0": 0.01,
      "b_T": 0.07,
      "schedule_type": "linear",
      "so3_type": "igso3",
      "crd_scale": 0.25,
      "partial_T": null,
      "so3_schedule_type": "linear",
      "min_b": 1.5,
      "max_b": 2.5,
      "min_sigma": 0.02,
      "max_sigma": 1.5
    },
    "denoiser": {
      "noise_scale_ca": 0,
      "final_noise_scale_ca": 1,
      "ca_noise_schedule_type": "constant",
      "noise_scale_frame": 0,
      "final_noise_scale_frame": 1,
      "frame_noise_schedule_type": "constant"
    },
    "ppi": {
      "hotspot_res": [
        "E64",
        "E88",
        "E96"
      ]
    },
    "potentials": {
      "guiding_potentials": null,
      "guide_scale": 10,
      "guide_decay": "constant",
      "olig_inter_all": null,
      "olig_intra_all": null,
      "olig_custom_contact": null,
      "substrate": null
    },
    "contig_settings": {
      "ref_idx": null,
      "hal_idx": null,
      "idx_rf": null,
      "inpaint_seq_tensor": null
    },
    "preprocess": {
      "sidechain_input": false,
      "motif_sidechain_input": true,
      "d_t1d": 24,
      "d_t2d": 44,
      "prob_self_cond": 0.5,
      "str_self_cond": true,
      "predict_previous": false
    },
    "logging": {
      "inputs": false
    },
    "scaffoldguided": {
      "scaffoldguided": false,
      "target_pdb": false,
      "target_path": null,
      "scaffold_list": null,
      "scaffold_dir": null,
      "sampled_insertion": 0,
      "sampled_N": 0,
      "sampled_C": 0,
      "ss_mask": 0,
      "systematic": false,
      "target_ss": null,
      "target_adj": null,
      "mask_loops": true,
      "contig_crop": null
    }
  },
  "rfd_plddt": [
    [
      0.10518211126327515,
      0.11173729598522186,
      0.1022602766752243,
      0.09616206586360931,
      0.09419991821050644,
      0.09367385506629944,
      0.08996546268463135,
      0.08388511836528778,
      0.08341895043849945,
      0.08372444659471512,
      0.08000237494707108,
      0.07444821298122406,
      0.07259687781333923,
      0.07301560044288635,
      0.07172968983650208,
      0.06858798861503601,
      0.06800754368305206,
      0.07127983123064041,
      0.06821966171264648,
      0.06721669435501099,
      0.068877212703228,
      0.06810000538825989,
      0.06400198489427567,
      0.06239946559071541,
      0.06122910976409912,
      0.059614185243844986,
      0.060656920075416565,
      0.05984216183423996,
      0.06338829547166824,
      0.0621408149600029,
      0.06488323956727982,
      0.06876658648252487,
      0.07524238526821136,
      0.07931505888700485,
      0.0822107344865799,
      0.08687593042850494,
      0.0849197581410408,
      0.08827041834592819,
      0.087215855717659,
      0.08590386807918549,
      0.0827607661485672,
      0.08340875804424286,
      0.08559565246105194,
      0.08885928243398666,
      0.08755270391702652,
      0.08668474853038788,
      0.08483383059501648,
      0.08853983134031296,
      0.08448077738285065,
      0.07139275968074799,
      0.06550539284944534,
      0.06443595141172409,
      0.06159225106239319,
      0.06183262914419174,
      0.060541845858097076,
      0.05903846025466919,
      0.05666008219122887,
      0.05773491412401199,
      0.05872603505849838,
      0.058494970202445984,
      0.058625753968954086,
      0.05949804559350014,
      0.06431595236063004,
      0.06649810075759888,
      0.06841355562210083,
      0.07299046963453293,
      0.0739290714263916,
      0.07429851591587067,
      0.07759756594896317,
      0.08046038448810577,
      0.08225861191749573,
      0.085496686398983,
      0.08729953318834305,
      0.08968700468540192,
      0.0925932452082634,
      0.10342584550380707,
      0.10418273508548737,
      0.9769662022590637,
      0.978285551071167,
      0.9694159030914307,
      0.9492846131324768,
      0.9279131889343262,
      0.9149419069290161,
      0.8843245506286621,
      0.8939022421836853,
      0.8619260191917419,
      0.8688253164291382,
      0.9337520599365234,
      0.9741045236587524,
      0.968185305595398,
      0.9583215117454529,
      0.9850410223007202,
      0.9881489872932434,
      0.9836603999137878,
      0.9915246963500977,
      0.9903610944747925,
      0.9885498881340027,
      0.9902405142784119,
      0.9903655052185059,
      0.9889634847640991,
      0.9845134615898132,
      0.9677684903144836,
      0.934698224067688,
      0.9126068353652954,
      0.9427767992019653,
      0.9061762094497681,
      0.9215331077575684,
      0.875307559967041,
      0.8360219597816467,
      0.8869414329528809,
      0.8772159814834595,
      0.9273319244384766,
      0.968666136264801,
      0.979463517665863,
      0.9914941191673279,
      0.9897568225860596,
      0.9926015734672546,
      0.9958382248878479,
      0.9946792721748352,
      0.99317866563797,
      0.9961525797843933,
      0.9969316124916077,
      0.9975739121437073,
      0.9951245784759521,
      0.9930861592292786,
      0.99630206823349,
      0.9931194186210632,
      0.9939329624176025,
      0.992168128490448,
      0.9786182641983032,
      0.9422804117202759,
      0.929607629776001,
      0.95717453956604,
      0.9242203235626221,
      0.9269631505012512,
      0.8888168931007385,
      0.8728836178779602,
      0.930389404296875,
      0.9541064500808716,
      0.9854522943496704,
      0.9953116774559021,
      0.997342050075531,
      0.9985021352767944,
      0.9988749623298645,
      0.9970464706420898,
      0.9959032535552979,
      0.9987561702728271,
      0.9988092184066772,
      0.9961929321289062,
      0.9937933087348938,
      0.9964407086372375,
      0.9944554567337036,
      0.994946300983429,
      0.9931360483169556,
      0.9859619140625,
      0.960634708404541,
      0.941329836845398,
      0.8876997232437134,
      0.8742547035217285,
      0.8640821576118469,
      0.8328701257705688,
      0.8738142251968384,
      0.8996973037719727,
      0.9375436305999756,
      0.9575342535972595,
      0.9248504638671875,
      0.9301952719688416,
      0.8942286968231201,
      0.8719538450241089,
      0.9276837110519409,
      0.940097987651825,
      0.985118567943573,
      0.9944689869880676,
      0.9978284239768982,
      0.9987581968307495,
      0.9989646673202515,
      0.9986010193824768,
      0.9982969760894775,
      0.9957926869392395,
      0.9947390556335449,
      0.9966602921485901,
      0.9937693476676941,
      0.9945310354232788,
      0.9949316382408142,
      0.9893711805343628,
      0.9752712845802307,
      0.9372999668121338,
      0.9405733942985535,
      0.9488919377326965,
      0.9148921370506287,
      0.9273073673248291,
      0.8895879983901978,
      0.8662905097007751,
      0.9335449934005737,
      0.9502862095832825,
      0.9884675741195679,
      0.9945216774940491,
      0.9981076717376709,
      0.9986599087715149,
      0.9976416230201721,
      0.9968562126159668,
      0.9975853562355042,
      0.997891902923584,
      0.9950960278511047,
      0.9932535886764526,
      0.9898403882980347,
      0.9930762052536011,
      0.9966517090797424,
      0.9939954876899719,
      0.9885681867599487,
      0.9769446849822998,
      0.9708279371261597,
      0.9452489018440247,
      0.920699954032898,
      0.9339689016342163,
      0.9138777256011963,
      0.9398623704910278,
      0.9243457317352295,
      0.8990928530693054,
      0.9495684504508972,
      0.975510835647583,
      0.9860730767250061,
      0.9642958641052246,
      0.967908501625061,
      0.9845364093780518,
      0.9857796430587769,
      0.9919239282608032
    ],
    [
      0.14376360177993774,
      0.16066351532936096,
      0.15887397527694702,
      0.1522698700428009,
      0.146201953291893,
      0.14564602077007294,
      0.1419348567724228,
      0.1323172152042389,
      0.1311553716659546,
      0.12489023059606552,
      0.11712543666362762,
      0.1118423342704773,
      0.10794748365879059,
      0.10295648872852325,
      0.09920532256364822,
      0.09743162989616394,
      0.09767260402441025,
      0.0935300812125206,
      0.0910186767578125,
      0.09115535765886307,
      0.08917650580406189,
      0.08956283330917358,
      0.08700151741504669,
      0.08592590689659119,
      0.08671437203884125,
      0.08782808482646942,
      0.0857057273387909,
      0.08543017506599426,
      0.08902507275342941,
      0.08753661811351776,
      0.09232378751039505,
      0.09669448435306549,
      0.10422883927822113,
      0.10655654966831207,
      0.11122657358646393,
      0.11297383904457092,
      0.11169126629829407,
      0.11024008691310883,
      0.10421928018331528,
      0.10824941843748093,
      0.10374326258897781,
      0.10936741530895233,
      0.11094079166650772,
      0.11961684376001358,
      0.12369103729724884,
      0.12244991958141327,
      0.11437679827213287,
      0.11889670044183731,
      0.1121368408203125,
      0.10051342099905014,
      0.09380394965410233,
      0.08939234167337418,
      0.08187733590602875,
      0.07869518548250198,
      0.07448463141918182,
      0.06686177104711533,
      0.06588787585496902,
      0.06350874900817871,
      0.06493931263685226,
      0.06672749668359756,
      0.07155118137598038,
      0.07271957397460938,
      0.07874561101198196,
      0.08475573360919952,
      0.08669742941856384,
      0.09603700041770935,
      0.10266022384166718,
      0.10332857072353363,
      0.10707460343837738,
      0.11496184766292572,
      0.11927548050880432,
      0.12431696057319641,
      0.13330763578414917,
      0.14393913745880127,
      0.14127320051193237,
      0.1560792773962021,
      0.16022661328315735,
      0.9891940355300903,
      0.9874285459518433,
      0.9805243015289307,
      0.957634449005127,
      0.9395849704742432,
      0.9338816404342651,
      0.893307089805603,
      0.9090589284896851,
      0.8710753917694092,
      0.8773050904273987,
      0.950255811214447,
      0.9849726557731628,
      0.9823406338691711,
      0.9785751104354858,
      0.9931994676589966,
      0.9956036806106567,
      0.9931067824363708,
      0.9969884753227234,
      0.9970040321350098,
      0.9965206980705261,
      0.9969111084938049,
      0.9967685341835022,
      0.9947277903556824,
      0.9889436960220337,
      0.970775842666626,
      0.9388926029205322,
      0.925131618976593,
      0.9557783603668213,
      0.9135314226150513,
      0.9297176003456116,
      0.8810599446296692,
      0.8346843719482422,
      0.8923501968383789,
      0.8777455687522888,
      0.9270585775375366,
      0.9687621593475342,
      0.97883141040802,
      0.9912837743759155,
      0.9910883903503418,
      0.9952030181884766,
      0.997191309928894,
      0.9960419535636902,
      0.9961124658584595,
      0.9982633590698242,
      0.9984835386276245,
      0.9989551305770874,
      0.9971856474876404,
      0.9973558187484741,
      0.9984211921691895,
      0.996339738368988,
      0.9960191249847412,
      0.9938413500785828,
      0.9780502915382385,
      0.9449321031570435,
      0.9390093684196472,
      0.9694578647613525,
      0.9337844848632812,
      0.9366090893745422,
      0.8924232125282288,
      0.8733110427856445,
      0.9377415180206299,
      0.9524840712547302,
      0.9834224581718445,
      0.9958752989768982,
      0.9973394870758057,
      0.9987151622772217,
      0.9993022084236145,
      0.9975109696388245,
      0.9972002506256104,
      0.9993653893470764,
      0.9993154406547546,
      0.9969625473022461,
      0.9950371384620667,
      0.9975954294204712,
      0.995398759841919,
      0.9956081509590149,
      0.9937506318092346,
      0.9830269813537598,
      0.9537806510925293,
      0.9289467930793762,
      0.8760849833488464,
      0.8570826053619385,
      0.8543350696563721,
      0.7938501834869385,
      0.836767315864563,
      0.8947328329086304,
      0.9393736124038696,
      0.9655598402023315,
      0.9338566660881042,
      0.9390186071395874,
      0.9015699625015259,
      0.8755937814712524,
      0.933881402015686,
      0.9399253726005554,
      0.9830926656723022,
      0.9948350787162781,
      0.9975428581237793,
      0.9987093210220337,
      0.9991459846496582,
      0.9987178444862366,
      0.9988834261894226,
      0.9962244033813477,
      0.9951391220092773,
      0.9969334006309509,
      0.9927217364311218,
      0.9928662180900574,
      0.9932909607887268,
      0.9829056262969971,
      0.9613787531852722,
      0.9218707084655762,
      0.9311938285827637,
      0.950218141078949,
      0.9151124954223633,
      0.9304672479629517,
      0.8911634683609009,
      0.8674962520599365,
      0.9339068531990051,
      0.943465530872345,
      0.9854359030723572,
      0.9940111041069031,
      0.9975696206092834,
      0.9982228875160217,
      0.9971014261245728,
      0.9955341219902039,
      0.9962348341941833,
      0.9970293045043945,
      0.9920694231987,
      0.9905397891998291,
      0.9832949638366699,
      0.9886559247970581,
      0.9943462014198303,
      0.9884015321731567,
      0.9757182002067566,
      0.9566452503204346,
      0.9515132904052734,
      0.9079718589782715,
      0.8894571661949158,
      0.9136300683021545,
      0.9003956317901611,
      0.9298301935195923,
      0.9122627973556519,
      0.8863940238952637,
      0.9379117488861084,
      0.9677972793579102,
      0.9806889891624451,
      0.9507628083229065,
      0.9542379379272461,
      0.9778516888618469,
      0.9819554090499878,
      0.9891307950019836
    ],
    [
      0.1424744725227356,
      0.18408739566802979,
      0.19557100534439087,
      0.20542696118354797,
      0.21058015525341034,
      0.21067120134830475,
      0.21086935698986053,
      0.20586486160755157,
      0.2060030847787857,
      0.19765977561473846,
      0.19833387434482574,
      0.18859876692295074,
      0.18301591277122498,
      0.16598574817180634,
      0.16157163679599762,
      0.1488639861345291,
      0.139329731464386,
      0.13527518510818481,
      0.13118311762809753,
      0.12685683369636536,
      0.11790140718221664,
      0.11307967454195023,
      0.10928672552108765,
      0.10433559864759445,
      0.10273853689432144,
      0.10327338427305222,
      0.09530827403068542,
      0.09393560141324997,
      0.10057400912046432,
      0.09840202331542969,
      0.09766159951686859,
      0.10314664989709854,
      0.1098160371184349,
      0.11049748212099075,
      0.11512921005487442,
      0.11430501192808151,
      0.1126570776104927,
      0.10569111257791519,
      0.10285201668739319,
      0.10545223951339722,
      0.09804484248161316,
      0.09912265837192535,
      0.10361737012863159,
      0.11147671937942505,
      0.1164398267865181,
      0.1194637268781662,
      0.11631301045417786,
      0.11990859359502792,
      0.11641869693994522,
      0.10840762406587601,
      0.10096731781959534,
      0.09601965546607971,
      0.08977154642343521,
      0.08800272643566132,
      0.08132358640432358,
      0.07662615180015564,
      0.07416017353534698,
      0.0720747783780098,
      0.07631556689739227,
      0.07692566514015198,
      0.07902883738279343,
      0.08213325589895248,
      0.09415923058986664,
      0.10241913050413132,
      0.10558916628360748,
      0.11563573777675629,
      0.12284041941165924,
      0.12137366086244583,
      0.124801866710186,
      0.13442611694335938,
      0.1430068016052246,
      0.15706026554107666,
      0.17282500863075256,
      0.18793895840644836,
      0.18649518489837646,
      0.20407231152057648,
      0.20314110815525055,
      0.990638256072998,
      0.9892866611480713,
      0.9828237891197205,
      0.9601703882217407,
      0.9420139789581299,
      0.9349610805511475,
      0.894050657749176,
      0.9083569049835205,
      0.8710871338844299,
      0.8774557113647461,
      0.950139045715332,
      0.9849954843521118,
      0.9821721911430359,
      0.9782020449638367,
      0.993112325668335,
      0.9955757856369019,
      0.9931310415267944,
      0.9971073269844055,
      0.997207522392273,
      0.9969277381896973,
      0.9974809288978577,
      0.997550904750824,
      0.9959881901741028,
      0.9906747937202454,
      0.9736171364784241,
      0.9422284364700317,
      0.9283795952796936,
      0.9583362340927124,
      0.9148129224777222,
      0.9303624033927917,
      0.8816999793052673,
      0.8370463848114014,
      0.8939731121063232,
      0.881057858467102,
      0.930120050907135,
      0.9707834720611572,
      0.9815415740013123,
      0.9928103089332581,
      0.9924417734146118,
      0.9958680272102356,
      0.9976134300231934,
      0.996616542339325,
      0.9965871572494507,
      0.998408854007721,
      0.9986235499382019,
      0.9990472793579102,
      0.9975174069404602,
      0.9977759122848511,
      0.9987329840660095,
      0.9973034262657166,
      0.9967519044876099,
      0.9947076439857483,
      0.9799391627311707,
      0.9473153352737427,
      0.9411507844924927,
      0.9708749055862427,
      0.9347137212753296,
      0.936941385269165,
      0.8910430669784546,
      0.8759571313858032,
      0.9388982057571411,
      0.9549718499183655,
      0.9853399991989136,
      0.9962754249572754,
      0.9976842999458313,
      0.9988437294960022,
      0.9993515014648438,
      0.9977414011955261,
      0.9974955320358276,
      0.9994066953659058,
      0.999354362487793,
      0.9972079396247864,
      0.995451807975769,
      0.9978353381156921,
      0.996039867401123,
      0.9961685538291931,
      0.994246244430542,
      0.9837032556533813,
      0.9545959830284119,
      0.9276022911071777,
      0.8728978633880615,
      0.8556202054023743,
      0.8492721915245056,
      0.7865744829177856,
      0.8336179256439209,
      0.8931888937950134,
      0.9401958584785461,
      0.9663305282592773,
      0.9348077178001404,
      0.9419593811035156,
      0.9025031328201294,
      0.878799557685852,
      0.9368629455566406,
      0.9437926411628723,
      0.9856387972831726,
      0.9955316781997681,
      0.9979016780853271,
      0.9988527894020081,
      0.9991893172264099,
      0.998842716217041,
      0.9989830255508423,
      0.996464729309082,
      0.9954781532287598,
      0.9971958994865417,
      0.9934374094009399,
      0.9934960007667542,
      0.9935412406921387,
      0.9827905893325806,
      0.9605543613433838,
      0.91927570104599,
      0.9303209781646729,
      0.9508012533187866,
      0.9159125089645386,
      0.9331927299499512,
      0.8949753046035767,
      0.8723324537277222,
      0.9382551312446594,
      0.9488303661346436,
      0.9876612424850464,
      0.9949190020561218,
      0.9979116916656494,
      0.998454749584198,
      0.997393786907196,
      0.9959897994995117,
      0.9966418147087097,
      0.9973047971725464,
      0.9925418496131897,
      0.9908369779586792,
      0.9833722710609436,
      0.9893046021461487,
      0.9946279525756836,
      0.9888281226158142,
      0.9754578471183777,
      0.9557994604110718,
      0.9507116079330444,
      0.9058424830436707,
      0.8828489780426025,
      0.9125471115112305,
      0.9010038375854492,
      0.9317920207977295,
      0.9152101278305054,
      0.8894270658493042,
      0.9419217109680176,
      0.970914900302887,
      0.9825752973556519,
      0.9535624384880066,
      0.9567883014678955,
      0.9798403382301331,
      0.9839849472045898,
      0.990291953086853
    ],
    [
      0.12933753430843353,
      0.17199404537677765,
      0.1861998736858368,
      0.2009676694869995,
      0.20600907504558563,
      0.21550145745277405,
      0.22112315893173218,
      0.22427821159362793,
      0.23588049411773682,
      0.22991561889648438,
      0.23913320899009705,
      0.23880237340927124,
      0.2359156757593155,
      0.2200373262166977,
      0.21435193717479706,
      0.20224663615226746,
      0.18587827682495117,
      0.17622655630111694,
      0.1685194969177246,
      0.15905967354774475,
      0.14823117852210999,
      0.14342138171195984,
      0.13549411296844482,
      0.12987306714057922,
      0.1203937903046608,
      0.11986509710550308,
      0.10910475254058838,
      0.10750225931406021,
      0.11282703280448914,
      0.10950984060764313,
      0.10382285714149475,
      0.11054332554340363,
      0.11542423069477081,
      0.1127689778804779,
      0.11433681100606918,
      0.11241206526756287,
      0.10895959287881851,
      0.09764157235622406,
      0.09345200657844543,
      0.09568549692630768,
      0.0913873016834259,
      0.09533677995204926,
      0.0977402776479721,
      0.10740452259778976,
      0.11040497571229935,
      0.11387339979410172,
      0.11252177506685257,
      0.1119416281580925,
      0.1102607324719429,
      0.10425452888011932,
      0.09926331043243408,
      0.09372540563344955,
      0.0889720618724823,
      0.08527402579784393,
      0.07814375311136246,
      0.07556391507387161,
      0.07901167869567871,
      0.08303787559270859,
      0.084342822432518,
      0.08945830911397934,
      0.09353410452604294,
      0.10722605139017105,
      0.11901595443487167,
      0.1246037483215332,
      0.12970001995563507,
      0.1394447386264801,
      0.14598900079727173,
      0.14390599727630615,
      0.1522051841020584,
      0.16707757115364075,
      0.1811521053314209,
      0.20167671144008636,
      0.22002539038658142,
      0.22980445623397827,
      0.22388947010040283,
      0.2375720739364624,
      0.24755296111106873,
      0.9921741485595703,
      0.9914230108261108,
      0.9858073592185974,
      0.9639935493469238,
      0.9450978636741638,
      0.9381327629089355,
      0.8972703218460083,
      0.9113098978996277,
      0.8748680949211121,
      0.8814496994018555,
      0.952399730682373,
      0.9858303070068359,
      0.9832757711410522,
      0.9795088768005371,
      0.9936001300811768,
      0.996000349521637,
      0.9939044117927551,
      0.9974575042724609,
      0.9975769519805908,
      0.9974234104156494,
      0.9980241060256958,
      0.9981231689453125,
      0.9969070553779602,
      0.9921099543571472,
      0.9761809706687927,
      0.9465157985687256,
      0.9308306574821472,
      0.9598960876464844,
      0.9173067808151245,
      0.9316251873970032,
      0.8844985961914062,
      0.8409096002578735,
      0.8974990844726562,
      0.8861849904060364,
      0.9348998665809631,
      0.9729616641998291,
      0.9835852384567261,
      0.9937898516654968,
      0.9933661222457886,
      0.9964224696159363,
      0.9979866743087769,
      0.9971418976783752,
      0.9971070885658264,
      0.9986432194709778,
      0.998917281627655,
      0.9992008209228516,
      0.9979519248008728,
      0.9982143640518188,
      0.9990204572677612,
      0.9980093240737915,
      0.9973613023757935,
      0.9952564239501953,
      0.9808804392814636,
      0.9479717016220093,
      0.9418596029281616,
      0.9718596935272217,
      0.9360963106155396,
      0.9374005794525146,
      0.8903206586837769,
      0.8789189457893372,
      0.9398788213729858,
      0.9568371772766113,
      0.9865041375160217,
      0.9965261816978455,
      0.9979009032249451,
      0.9989795684814453,
      0.9994191527366638,
      0.9981082677841187,
      0.9979453682899475,
      0.999482274055481,
      0.9994261860847473,
      0.9976475238800049,
      0.9961689114570618,
      0.9981723427772522,
      0.9969034790992737,
      0.9968101382255554,
      0.9946965575218201,
      0.9839577674865723,
      0.9541375041007996,
      0.927061915397644,
      0.8732227087020874,
      0.854293942451477,
      0.8468462228775024,
      0.7790510654449463,
      0.8293018341064453,
      0.891075611114502,
      0.9395366907119751,
      0.9665743112564087,
      0.9355511665344238,
      0.9422715306282043,
      0.89872807264328,
      0.8789060115814209,
      0.9378634691238403,
      0.9457226395606995,
      0.9868348836898804,
      0.9958195686340332,
      0.9981297850608826,
      0.999001145362854,
      0.999272346496582,
      0.9990613460540771,
      0.9991531372070312,
      0.9969959855079651,
      0.9962992072105408,
      0.9979407787322998,
      0.9954065680503845,
      0.9948670268058777,
      0.9940744042396545,
      0.9827913045883179,
      0.9593545198440552,
      0.9168047904968262,
      0.9285608530044556,
      0.9500652551651001,
      0.9160199165344238,
      0.9340410828590393,
      0.8966193795204163,
      0.874313235282898,
      0.9399987459182739,
      0.9516734480857849,
      0.98862224817276,
      0.9952904582023621,
      0.9981558322906494,
      0.9987116456031799,
      0.9976814985275269,
      0.9964861869812012,
      0.9972694516181946,
      0.997848391532898,
      0.9937641024589539,
      0.9920477271080017,
      0.9852585792541504,
      0.991323709487915,
      0.9958288073539734,
      0.9898069500923157,
      0.9757340550422668,
      0.9545170664787292,
      0.950183629989624,
      0.9022541046142578,
      0.877026379108429,
      0.911081075668335,
      0.899376630783081,
      0.932699978351593,
      0.9171461462974548,
      0.892236590385437,
      0.944132924079895,
      0.9724491834640503,
      0.9835845232009888,
      0.9552895426750183,
      0.9587710499763489,
      0.981167197227478,
      0.9852768778800964,
      0.9912347197532654
    ],
    [
      0.12246263027191162,
      0.1548675149679184,
      0.16623419523239136,
      0.17547962069511414,
      0.18322183191776276,
      0.19271555542945862,
      0.20817111432552338,
      0.2121025025844574,
      0.226064994931221,
      0.23314861953258514,
      0.23554465174674988,
      0.24623069167137146,
      0.2586001753807068,
      0.2473374903202057,
      0.24610906839370728,
      0.23918163776397705,
      0.22884711623191833,
      0.21730917692184448,
      0.21217264235019684,
      0.1988724321126938,
      0.18035821616649628,
      0.18016578257083893,
      0.16710370779037476,
      0.16436472535133362,
      0.14978012442588806,
      0.14417621493339539,
      0.1398509293794632,
      0.13529860973358154,
      0.13974538445472717,
      0.13166213035583496,
      0.12637189030647278,
      0.1278800070285797,
      0.13066238164901733,
      0.12316892296075821,
      0.1226893737912178,
      0.11863236129283905,
      0.11420176178216934,
      0.099064901471138,
      0.0943237915635109,
      0.09367681294679642,
      0.08910521119832993,
      0.09088975936174393,
      0.09512512385845184,
      0.10639743506908417,
      0.11160428822040558,
      0.11251182854175568,
      0.11075425893068314,
      0.11215928196907043,
      0.110024094581604,
      0.10462763160467148,
      0.09973439574241638,
      0.09513594210147858,
      0.09502746164798737,
      0.08691108226776123,
      0.08013315498828888,
      0.08672511577606201,
      0.0883072167634964,
      0.08988915383815765,
      0.09268583357334137,
      0.10577323287725449,
      0.1093997061252594,
      0.12232750654220581,
      0.13550634682178497,
      0.14129701256752014,
      0.14535275101661682,
      0.15565860271453857,
      0.1632796823978424,
      0.17035339772701263,
      0.18211302161216736,
      0.20140349864959717,
      0.21083515882492065,
      0.2338506281375885,
      0.24923014640808105,
      0.25135675072669983,
      0.25089210271835327,
      0.26704999804496765,
      0.27647921442985535,
      0.9930571913719177,
      0.9924991726875305,
      0.9875428676605225,
      0.9669151902198792,
      0.9482811689376831,
      0.9415332674980164,
      0.900745689868927,
      0.9149166345596313,
      0.8788469433784485,
      0.8860204219818115,
      0.955546498298645,
      0.9871030449867249,
      0.9849711060523987,
      0.9813772439956665,
      0.9942883849143982,
      0.9965133666992188,
      0.9947034120559692,
      0.9977743029594421,
      0.9979082942008972,
      0.997791051864624,
      0.9983036518096924,
      0.9983867406845093,
      0.9972402453422546,
      0.9928033351898193,
      0.9778203964233398,
      0.9503192901611328,
      0.9350341558456421,
      0.9621042013168335,
      0.9196244478225708,
      0.9329941272735596,
      0.8860951662063599,
      0.8468525409698486,
      0.9013203978538513,
      0.8906950950622559,
      0.9389176368713379,
      0.9747021794319153,
      0.9850022792816162,
      0.9945878386497498,
      0.9942489862442017,
      0.9969626069068909,
      0.9983622431755066,
      0.9976682066917419,
      0.9976407885551453,
      0.9988848567008972,
      0.9991041421890259,
      0.9993099570274353,
      0.9982234835624695,
      0.9984610080718994,
      0.9991229176521301,
      0.9982093572616577,
      0.9975147247314453,
      0.9954654574394226,
      0.9816290736198425,
      0.9499020576477051,
      0.9435890913009644,
      0.9736687541007996,
      0.9377785325050354,
      0.9394142627716064,
      0.8929526209831238,
      0.8831184506416321,
      0.9416831135749817,
      0.9590973854064941,
      0.9875205755233765,
      0.9967582821846008,
      0.998117208480835,
      0.9990929365158081,
      0.9994755387306213,
      0.9983493089675903,
      0.9982641935348511,
      0.9995444416999817,
      0.9994778633117676,
      0.9979162812232971,
      0.9965208172798157,
      0.9983147978782654,
      0.9971906542778015,
      0.9969877004623413,
      0.9948152303695679,
      0.9844155311584473,
      0.9548725485801697,
      0.9276476502418518,
      0.8749711513519287,
      0.853721559047699,
      0.8407604694366455,
      0.7676033973693848,
      0.8329472541809082,
      0.8925734758377075,
      0.9399028420448303,
      0.9675723314285278,
      0.9369522333145142,
      0.9441900253295898,
      0.9006285667419434,
      0.8827325105667114,
      0.9403335452079773,
      0.9486907720565796,
      0.988046407699585,
      0.9962077140808105,
      0.9983616471290588,
      0.9991245269775391,
      0.9993686079978943,
      0.9991854429244995,
      0.9992580413818359,
      0.9972702860832214,
      0.99665766954422,
      0.9981878995895386,
      0.996006190776825,
      0.9951941967010498,
      0.9940964579582214,
      0.9826998114585876,
      0.9588201642036438,
      0.9158100485801697,
      0.9282439947128296,
      0.9507818222045898,
      0.9176218509674072,
      0.9361668229103088,
      0.8994882702827454,
      0.8766965270042419,
      0.9433470964431763,
      0.9550532102584839,
      0.9898136854171753,
      0.9958269000053406,
      0.9983847141265869,
      0.9988998174667358,
      0.9979557394981384,
      0.9969266653060913,
      0.9976683855056763,
      0.998149573802948,
      0.9944049715995789,
      0.9925683736801147,
      0.9859338402748108,
      0.9919162392616272,
      0.996062695980072,
      0.9897400736808777,
      0.9750652313232422,
      0.9542028903961182,
      0.9503732323646545,
      0.9037600755691528,
      0.8778442144393921,
      0.9129920601844788,
      0.901576817035675,
      0.9351917505264282,
      0.9205102324485779,
      0.89601731300354,
      0.9480199217796326,
      0.9749062061309814,
      0.9851049780845642,
      0.9583813548088074,
      0.9610562920570374,
      0.983147382736206,
      0.9866982698440552,
      0.992178201675415
    ],
    [
      0.1333463340997696,
      0.15966267883777618,
      0.17256343364715576,
      0.1839687079191208,
      0.19591586291790009,
      0.20674927532672882,
      0.21130484342575073,
      0.2180994749069214,
      0.2349562644958496,
      0.24164094030857086,
      0.24964474141597748,
      0.2568081319332123,
      0.2698154151439667,
      0.26527082920074463,
      0.2640220522880554,
      0.26770949363708496,
      0.2621004581451416,
      0.2558794915676117,
      0.25456565618515015,
      0.255569726228714,
      0.23116369545459747,
      0.2316894680261612,
      0.2171177864074707,
      0.20310184359550476,
      0.1894051730632782,
      0.1818949580192566,
      0.1656314730644226,
      0.1583714336156845,
      0.1662328839302063,
      0.1595393270254135,
      0.15024027228355408,
      0.14601090550422668,
      0.14492976665496826,
      0.13658836483955383,
      0.14116866886615753,
      0.13784080743789673,
      0.133723184466362,
      0.12074147164821625,
      0.11494371294975281,
      0.11180400848388672,
      0.09965700656175613,
      0.1010945737361908,
      0.10563278198242188,
      0.11335687339305878,
      0.11815191805362701,
      0.12122510373592377,
      0.12599091231822968,
      0.13670219480991364,
      0.13081832230091095,
      0.12222263962030411,
      0.12094403803348541,
      0.11747284233570099,
      0.1211903765797615,
      0.12149854004383087,
      0.11857219785451889,
      0.12600454688072205,
      0.13151675462722778,
      0.1288420408964157,
      0.13950195908546448,
      0.1548307090997696,
      0.16110675036907196,
      0.17490774393081665,
      0.18965750932693481,
      0.200011745095253,
      0.21718522906303406,
      0.23814605176448822,
      0.24613633751869202,
      0.25925132632255554,
      0.27317488193511963,
      0.28990477323532104,
      0.29024335741996765,
      0.30145084857940674,
      0.3102057874202728,
      0.3078960180282593,
      0.3081907033920288,
      0.3518296480178833,
      0.3821406364440918,
      0.9941149950027466,
      0.9936869144439697,
      0.9893931150436401,
      0.9697547554969788,
      0.9520702362060547,
      0.9457334280014038,
      0.9048452973365784,
      0.9174981117248535,
      0.8774306774139404,
      0.8856769800186157,
      0.9555231332778931,
      0.9874576330184937,
      0.9859763383865356,
      0.9827053546905518,
      0.9948021769523621,
      0.9969348907470703,
      0.995433509349823,
      0.9981349110603333,
      0.9983376264572144,
      0.9982813000679016,
      0.9986961483955383,
      0.9987561702728271,
      0.9977245330810547,
      0.993650496006012,
      0.9793396592140198,
      0.9534094929695129,
      0.9396141171455383,
      0.9654362797737122,
      0.9224101305007935,
      0.9337145686149597,
      0.8852545022964478,
      0.846804141998291,
      0.8980532884597778,
      0.8888509273529053,
      0.9387205243110657,
      0.9746549129486084,
      0.9859806895256042,
      0.9955763816833496,
      0.9954805970191956,
      0.9976389408111572,
      0.9987812042236328,
      0.9982975721359253,
      0.9983080625534058,
      0.9991738796234131,
      0.9993671178817749,
      0.9994856119155884,
      0.9987271428108215,
      0.9989017844200134,
      0.9993314743041992,
      0.998610258102417,
      0.9978454113006592,
      0.9957123398780823,
      0.9821362495422363,
      0.9522573947906494,
      0.9465900659561157,
      0.9755042791366577,
      0.9384859204292297,
      0.9391250014305115,
      0.8902115821838379,
      0.8825684785842896,
      0.9413062334060669,
      0.9587919116020203,
      0.9880760908126831,
      0.9968754053115845,
      0.9983111023902893,
      0.9991900324821472,
      0.9995260834693909,
      0.9987954497337341,
      0.9987832307815552,
      0.9996334910392761,
      0.9995675683021545,
      0.9983670711517334,
      0.9970981478691101,
      0.9985771179199219,
      0.9977273344993591,
      0.9972817301750183,
      0.9948909878730774,
      0.9844883680343628,
      0.9549239873886108,
      0.928439199924469,
      0.8774927854537964,
      0.852289080619812,
      0.8110495209693909,
      0.7528895735740662,
      0.8256150484085083,
      0.8935948610305786,
      0.9417563080787659,
      0.9686311483383179,
      0.9370694160461426,
      0.9433598518371582,
      0.8970569372177124,
      0.8808667063713074,
      0.9407709836959839,
      0.948718249797821,
      0.9881578087806702,
      0.9962162971496582,
      0.9985113739967346,
      0.9992121458053589,
      0.9993996620178223,
      0.9993202686309814,
      0.9993779063224792,
      0.9976837038993835,
      0.9972890019416809,
      0.9985516667366028,
      0.9969215393066406,
      0.9957044124603271,
      0.9942089915275574,
      0.9826189279556274,
      0.9576739072799683,
      0.9167332649230957,
      0.9294677972793579,
      0.9519678950309753,
      0.9178627133369446,
      0.9362474679946899,
      0.896662712097168,
      0.8743337392807007,
      0.9436162710189819,
      0.9564134478569031,
      0.99050372838974,
      0.9961352944374084,
      0.9986338019371033,
      0.9991183280944824,
      0.9983205795288086,
      0.9976722002029419,
      0.9983212351799011,
      0.9986518621444702,
      0.9957336187362671,
      0.9937880039215088,
      0.9879137873649597,
      0.9933311939239502,
      0.9966573119163513,
      0.9901635050773621,
      0.9749056100845337,
      0.9553884863853455,
      0.951640784740448,
      0.9060543775558472,
      0.8777691721916199,
      0.9165938496589661,
      0.9043784141540527,
      0.9373818039894104,
      0.9247681498527527,
      0.8994911313056946,
      0.9513046145439148,
      0.9776920676231384,
      0.9873125553131104,
      0.9630833864212036,
      0.9654269218444824,
      0.9859592318534851,
      0.9890508055686951,
      0.9935579895973206
    ],
    [
      0.15611103177070618,
      0.21269723773002625,
      0.21182683110237122,
      0.22292502224445343,
      0.2354206144809723,
      0.24313071370124817,
      0.24123413860797882,
      0.25625288486480713,
      0.26860758662223816,
      0.27297303080558777,
      0.2793245017528534,
      0.2908145487308502,
      0.30001720786094666,
      0.297291100025177,
      0.3071008026599884,
      0.30873456597328186,
      0.30567681789398193,
      0.3021794259548187,
      0.30252715945243835,
      0.3015223741531372,
      0.2753247916698456,
      0.2702893018722534,
      0.26384320855140686,
      0.24083197116851807,
      0.22364850342273712,
      0.21556226909160614,
      0.19796884059906006,
      0.18684306740760803,
      0.1886904537677765,
      0.18119767308235168,
      0.17069974541664124,
      0.17050617933273315,
      0.1681014597415924,
      0.15873843431472778,
      0.16011279821395874,
      0.15586405992507935,
      0.15033134818077087,
      0.1349652260541916,
      0.12092016637325287,
      0.11754418909549713,
      0.10935638844966888,
      0.11111210286617279,
      0.11880549788475037,
      0.12779949605464935,
      0.13219362497329712,
      0.1385183483362198,
      0.14000093936920166,
      0.1497717946767807,
      0.14834803342819214,
      0.1470787227153778,
      0.14523082971572876,
      0.14884842932224274,
      0.15854951739311218,
      0.16198596358299255,
      0.16669446229934692,
      0.17700186371803284,
      0.183998242020607,
      0.19039149582386017,
      0.20954808592796326,
      0.22522158920764923,
      0.24328047037124634,
      0.26431289315223694,
      0.2849198579788208,
      0.30310094356536865,
      0.32259172201156616,
      0.34230664372444153,
      0.3452240228652954,
      0.3551158607006073,
      0.37607672810554504,
      0.37867096066474915,
      0.3708347976207733,
      0.386304646730423,
      0.4197902977466583,
      0.4086035192012787,
      0.3964163362979889,
      0.4685421884059906,
      0.4979782700538635,
      0.9953377842903137,
      0.9951280355453491,
      0.9917798638343811,
      0.9735425710678101,
      0.9562656879425049,
      0.9499000906944275,
      0.9082479476928711,
      0.9210673570632935,
      0.882236897945404,
      0.8873922824859619,
      0.9562134146690369,
      0.9879975914955139,
      0.9874119162559509,
      0.9848809838294983,
      0.9955809712409973,
      0.9975232481956482,
      0.996367335319519,
      0.998517632484436,
      0.9987426400184631,
      0.9987192749977112,
      0.9990424513816833,
      0.9990694522857666,
      0.9982374906539917,
      0.9947341084480286,
      0.9819878935813904,
      0.9574125409126282,
      0.9430215358734131,
      0.9659580588340759,
      0.9236899614334106,
      0.9340871572494507,
      0.8875882625579834,
      0.850107729434967,
      0.8993313312530518,
      0.8887821435928345,
      0.9366698861122131,
      0.973264753818512,
      0.985633373260498,
      0.9960775971412659,
      0.9961857795715332,
      0.998070478439331,
      0.9990531206130981,
      0.9987345337867737,
      0.9987313747406006,
      0.9993727207183838,
      0.9995534420013428,
      0.9996181726455688,
      0.9991021752357483,
      0.9992064833641052,
      0.9994891285896301,
      0.998943567276001,
      0.9981474280357361,
      0.9960750937461853,
      0.9832766652107239,
      0.955024242401123,
      0.9477865695953369,
      0.9756278395652771,
      0.9383403062820435,
      0.9401737451553345,
      0.8899040222167969,
      0.8806475400924683,
      0.9410865902900696,
      0.9570380449295044,
      0.9876717925071716,
      0.9969512820243835,
      0.9984330534934998,
      0.9993116855621338,
      0.9996034502983093,
      0.9991813898086548,
      0.9991650581359863,
      0.9997231960296631,
      0.9996456503868103,
      0.9987502694129944,
      0.9976595044136047,
      0.9988747835159302,
      0.9983015656471252,
      0.9976428151130676,
      0.9951562285423279,
      0.9851500988006592,
      0.9566701650619507,
      0.9301002025604248,
      0.8812103271484375,
      0.8489385843276978,
      0.8077016472816467,
      0.7410392165184021,
      0.8096036911010742,
      0.88966965675354,
      0.9432803392410278,
      0.9687996506690979,
      0.9366009831428528,
      0.9425975680351257,
      0.894806444644928,
      0.8771750926971436,
      0.9415236115455627,
      0.94887375831604,
      0.9877817034721375,
      0.9962174296379089,
      0.9986463189125061,
      0.9993146657943726,
      0.9994557499885559,
      0.9994765520095825,
      0.9995008111000061,
      0.9981963038444519,
      0.998022198677063,
      0.9988810420036316,
      0.9976840019226074,
      0.9963568449020386,
      0.9945789575576782,
      0.983329713344574,
      0.9586606621742249,
      0.9170293807983398,
      0.9305153489112854,
      0.9531689882278442,
      0.9165319800376892,
      0.9374862313270569,
      0.8954341411590576,
      0.8795174956321716,
      0.9449085593223572,
      0.9584485292434692,
      0.9913049340248108,
      0.9964669346809387,
      0.9988590478897095,
      0.9992915987968445,
      0.9986112713813782,
      0.9982243776321411,
      0.9987507462501526,
      0.9989757537841797,
      0.9966509342193604,
      0.9947736263275146,
      0.9897868037223816,
      0.9945664405822754,
      0.9972221255302429,
      0.9910786747932434,
      0.977235734462738,
      0.9588797092437744,
      0.9558822512626648,
      0.9121682643890381,
      0.8784134387969971,
      0.9196169376373291,
      0.9055241346359253,
      0.9405674338340759,
      0.9295549988746643,
      0.9042718410491943,
      0.9542319774627686,
      0.9808691143989563,
      0.9893024563789368,
      0.9675543308258057,
      0.970298171043396,
      0.988605260848999,
      0.9912338256835938,
      0.9949485659599304
    ],
    [
      0.244988813996315,
      0.34030526876449585,
      0.35039931535720825,
      0.3501584529876709,
      0.35838383436203003,
      0.3798286020755768,
      0.3746529519557953,
      0.3785126507282257,
      0.3893387019634247,
      0.4011053740978241,
      0.3951137065887451,
      0.3981090188026428,
      0.40419039130210876,
      0.3986767530441284,
      0.40226563811302185,
      0.3927570581436157,
      0.4019762873649597,
      0.37775126099586487,
      0.3857685923576355,
      0.3724592924118042,
      0.3562259078025818,
      0.3515368103981018,
      0.3468485474586487,
      0.3228452801704407,
      0.3122496008872986,
      0.30469822883605957,
      0.2858918607234955,
      0.26783326268196106,
      0.26685965061187744,
      0.2586057782173157,
      0.24121780693531036,
      0.23687003552913666,
      0.2374105453491211,
      0.2225358486175537,
      0.2136319875717163,
      0.20416374504566193,
      0.19296963512897491,
      0.16953331232070923,
      0.16516311466693878,
      0.1663375198841095,
      0.16295477747917175,
      0.15407153964042664,
      0.16195692121982574,
      0.18248727917671204,
      0.20043814182281494,
      0.20640148222446442,
      0.21158668398857117,
      0.22838842868804932,
      0.23768886923789978,
      0.2450609654188156,
      0.24791201949119568,
      0.26528847217559814,
      0.28426414728164673,
      0.29760587215423584,
      0.3048912584781647,
      0.32722264528274536,
      0.34913915395736694,
      0.35962408781051636,
      0.37439441680908203,
      0.373725950717926,
      0.40369904041290283,
      0.4222358465194702,
      0.42041313648223877,
      0.4198470711708069,
      0.4270971417427063,
      0.44254055619239807,
      0.42568260431289673,
      0.4205469787120819,
      0.4488498866558075,
      0.4527653455734253,
      0.43131768703460693,
      0.4426986575126648,
      0.47878333926200867,
      0.46389320492744446,
      0.44978052377700806,
      0.5148471593856812,
      0.5394687056541443,
      0.9960835576057434,
      0.9957371950149536,
      0.9928415417671204,
      0.9751664400100708,
      0.9592869281768799,
      0.9536558985710144,
      0.9130771160125732,
      0.9279706478118896,
      0.8890759348869324,
      0.8961843252182007,
      0.9588862657546997,
      0.9894120693206787,
      0.9891730546951294,
      0.9870181679725647,
      0.9963620901107788,
      0.9980292320251465,
      0.9970858693122864,
      0.9988279938697815,
      0.9990611672401428,
      0.9990576505661011,
      0.9992629885673523,
      0.9992752075195312,
      0.9984710216522217,
      0.995137631893158,
      0.9821516275405884,
      0.9585207104682922,
      0.9459795951843262,
      0.9677894711494446,
      0.9296483397483826,
      0.9393671751022339,
      0.8928518891334534,
      0.8541890382766724,
      0.9063204526901245,
      0.8936804533004761,
      0.934624433517456,
      0.9728634357452393,
      0.984952449798584,
      0.9965500831604004,
      0.9969761371612549,
      0.998470664024353,
      0.9992760419845581,
      0.999103307723999,
      0.9990944266319275,
      0.9995454549789429,
      0.9996834993362427,
      0.999737560749054,
      0.9994343519210815,
      0.9994643926620483,
      0.9996274709701538,
      0.9992278218269348,
      0.9983986020088196,
      0.9962781071662903,
      0.9832497835159302,
      0.9555783271789551,
      0.9508415460586548,
      0.9779207110404968,
      0.9428008794784546,
      0.9441328644752502,
      0.8898826241493225,
      0.8731446266174316,
      0.943687379360199,
      0.956906795501709,
      0.9855642318725586,
      0.9971338510513306,
      0.9986304044723511,
      0.9994426369667053,
      0.9996983408927917,
      0.9994761943817139,
      0.9994584918022156,
      0.9998143315315247,
      0.9997396469116211,
      0.9991872906684875,
      0.9983576536178589,
      0.9991360902786255,
      0.9987182021141052,
      0.9978727102279663,
      0.9953887462615967,
      0.9853033423423767,
      0.9589737057685852,
      0.9286571741104126,
      0.8707374334335327,
      0.8508386611938477,
      0.8071129322052002,
      0.7304904460906982,
      0.8043572902679443,
      0.8924394845962524,
      0.9489786624908447,
      0.9722369313240051,
      0.9396872520446777,
      0.9467660188674927,
      0.8943651914596558,
      0.8701943755149841,
      0.9459871053695679,
      0.9503238201141357,
      0.9865418076515198,
      0.9964107275009155,
      0.9988611340522766,
      0.9994508028030396,
      0.9995667934417725,
      0.9996001124382019,
      0.9996461272239685,
      0.9986945986747742,
      0.9985418915748596,
      0.9990898370742798,
      0.9980355501174927,
      0.9965370297431946,
      0.994758129119873,
      0.9830476641654968,
      0.9590796232223511,
      0.9196006655693054,
      0.9346333742141724,
      0.9571805596351624,
      0.918129563331604,
      0.9439022541046143,
      0.9011216163635254,
      0.8850551843643188,
      0.9509812593460083,
      0.9620169401168823,
      0.9924896955490112,
      0.997116208076477,
      0.9991573095321655,
      0.9994850754737854,
      0.9989851713180542,
      0.9988493323326111,
      0.9991645812988281,
      0.9993024468421936,
      0.9976123571395874,
      0.9958497285842896,
      0.991362452507019,
      0.9953089356422424,
      0.9974139332771301,
      0.9913795590400696,
      0.9776949882507324,
      0.9621228575706482,
      0.9608925580978394,
      0.9204213619232178,
      0.8806927800178528,
      0.9270904064178467,
      0.910496711730957,
      0.9483940601348877,
      0.938618004322052,
      0.9136917591094971,
      0.960422933101654,
      0.9853992462158203,
      0.9921724796295166,
      0.9755144119262695,
      0.9784263372421265,
      0.9922398328781128,
      0.9941310882568359,
      0.9965399503707886
    ],
    [
      0.21767988801002502,
      0.2744656801223755,
      0.329257994890213,
      0.33961838483810425,
      0.3432358503341675,
      0.3638449013233185,
      0.37410813570022583,
      0.3829663395881653,
      0.38964006304740906,
      0.40027984976768494,
      0.40092724561691284,
      0.40014514327049255,
      0.40443840622901917,
      0.4054311513900757,
      0.40791651606559753,
      0.4007151424884796,
      0.4055584967136383,
      0.3995956778526306,
      0.4125517010688782,
      0.3943465054035187,
      0.3828093409538269,
      0.37573644518852234,
      0.3794235587120056,
      0.35982412099838257,
      0.3474193215370178,
      0.35695120692253113,
      0.3314632475376129,
      0.3233499526977539,
      0.3200374245643616,
      0.31452012062072754,
      0.2979188561439514,
      0.2961924076080322,
      0.27281373739242554,
      0.26697641611099243,
      0.25873324275016785,
      0.23878951370716095,
      0.22182989120483398,
      0.19979184865951538,
      0.20152747631072998,
      0.19701135158538818,
      0.20060063898563385,
      0.1916101574897766,
      0.211495041847229,
      0.22412659227848053,
      0.24695901572704315,
      0.2605888247489929,
      0.2766948640346527,
      0.2925519645214081,
      0.3072180449962616,
      0.3298921585083008,
      0.33608269691467285,
      0.36482787132263184,
      0.37970486283302307,
      0.3862980902194977,
      0.4014260768890381,
      0.4059315025806427,
      0.42385557293891907,
      0.4318254590034485,
      0.44252800941467285,
      0.43273037672042847,
      0.4550395905971527,
      0.4692173898220062,
      0.4598485231399536,
      0.45214709639549255,
      0.46192270517349243,
      0.46627283096313477,
      0.4502794146537781,
      0.4505016803741455,
      0.4748131334781647,
      0.46979817748069763,
      0.44724148511886597,
      0.4567362666130066,
      0.48333704471588135,
      0.4733625054359436,
      0.4577123522758484,
      0.5075499415397644,
      0.5161845684051514,
      0.9964920282363892,
      0.9960712194442749,
      0.9933410882949829,
      0.975633978843689,
      0.9598281979560852,
      0.9539245367050171,
      0.9122400879859924,
      0.9286093711853027,
      0.8856874704360962,
      0.8907999992370605,
      0.957449734210968,
      0.9891538023948669,
      0.9892427921295166,
      0.9873508810997009,
      0.9965220093727112,
      0.9981859922409058,
      0.9973315596580505,
      0.9989297986030579,
      0.9991768002510071,
      0.9991753101348877,
      0.999329686164856,
      0.9993320107460022,
      0.9985212683677673,
      0.9952697157859802,
      0.9823225140571594,
      0.9586220979690552,
      0.9455286264419556,
      0.9675235152244568,
      0.9286034107208252,
      0.9392771124839783,
      0.8880836963653564,
      0.8444136381149292,
      0.9031230211257935,
      0.8867541551589966,
      0.9293760061264038,
      0.9716041684150696,
      0.9837718605995178,
      0.9966185092926025,
      0.9972633719444275,
      0.9985822439193726,
      0.9993389844894409,
      0.9992485046386719,
      0.9992297291755676,
      0.999607503414154,
      0.9997342228889465,
      0.9997714757919312,
      0.9995192289352417,
      0.9995306730270386,
      0.9996519684791565,
      0.9992584586143494,
      0.9984198212623596,
      0.9962900280952454,
      0.9835563898086548,
      0.955756425857544,
      0.9509494304656982,
      0.9774179458618164,
      0.9425230026245117,
      0.9427306652069092,
      0.8825703859329224,
      0.8638231754302979,
      0.9408302307128906,
      0.9525453448295593,
      0.9840229749679565,
      0.997024655342102,
      0.9986460208892822,
      0.9994670152664185,
      0.9997115135192871,
      0.9995468854904175,
      0.9995506405830383,
      0.9998371005058289,
      0.999760091304779,
      0.9992759823799133,
      0.9984566569328308,
      0.9991492629051208,
      0.9986830949783325,
      0.9978393316268921,
      0.9954416751861572,
      0.9857253432273865,
      0.9609126448631287,
      0.9300392270088196,
      0.8733906745910645,
      0.8600441217422485,
      0.8106473088264465,
      0.7366257905960083,
      0.8130142688751221,
      0.8908147811889648,
      0.9515901803970337,
      0.9730669260025024,
      0.9406980872154236,
      0.9464260935783386,
      0.8925209045410156,
      0.8603857755661011,
      0.9431759119033813,
      0.9460925459861755,
      0.9855088591575623,
      0.9963110685348511,
      0.9989207983016968,
      0.9994869828224182,
      0.9995881915092468,
      0.9996314644813538,
      0.9996737241744995,
      0.9987359046936035,
      0.9985257387161255,
      0.999037504196167,
      0.9978340268135071,
      0.9963669180870056,
      0.9948549866676331,
      0.9836917519569397,
      0.961297333240509,
      0.9238802790641785,
      0.9389243125915527,
      0.9586871862411499,
      0.922074556350708,
      0.9448294639587402,
      0.9018627405166626,
      0.8831941485404968,
      0.9515576362609863,
      0.9643257856369019,
      0.992890477180481,
      0.9972959756851196,
      0.9992597699165344,
      0.9995536208152771,
      0.9991106986999512,
      0.9990828633308411,
      0.9992973208427429,
      0.9993860721588135,
      0.9978557825088501,
      0.9961068034172058,
      0.9917189478874207,
      0.9952294230461121,
      0.9972991347312927,
      0.9915165305137634,
      0.9785847663879395,
      0.9649324417114258,
      0.9640495181083679,
      0.9282076954841614,
      0.8895329833030701,
      0.9309279322624207,
      0.9122105836868286,
      0.9508169889450073,
      0.9422687292098999,
      0.9193131923675537,
      0.9635205268859863,
      0.9879645705223083,
      0.9937857389450073,
      0.9804762005805969,
      0.983767032623291,
      0.9943522810935974,
      0.9956821203231812,
      0.9973399043083191
    ],
    [
      0.3272366225719452,
      0.4013037085533142,
      0.4179604649543762,
      0.4331643581390381,
      0.4402058720588684,
      0.45605987310409546,
      0.4607931077480316,
      0.4669381380081177,
      0.4685975909233093,
      0.47879958152770996,
      0.4721156358718872,
      0.47106462717056274,
      0.4606446623802185,
      0.46338897943496704,
      0.4586264491081238,
      0.45863842964172363,
      0.4475226104259491,
      0.44961875677108765,
      0.4548597037792206,
      0.447867751121521,
      0.4230319857597351,
      0.42299017310142517,
      0.4278245270252228,
      0.4123999774456024,
      0.38909098505973816,
      0.3982841670513153,
      0.38782623410224915,
      0.3727147877216339,
      0.37009868025779724,
      0.3570370674133301,
      0.3389757573604584,
      0.33686619997024536,
      0.3121958374977112,
      0.29871538281440735,
      0.2901754379272461,
      0.2729864716529846,
      0.2514961361885071,
      0.22392761707305908,
      0.231786847114563,
      0.2295609712600708,
      0.23390495777130127,
      0.23129034042358398,
      0.2530403733253479,
      0.2577531337738037,
      0.28104084730148315,
      0.3011987507343292,
      0.31230634450912476,
      0.33187156915664673,
      0.35671716928482056,
      0.37608611583709717,
      0.39222514629364014,
      0.41664403676986694,
      0.4264272153377533,
      0.43328961730003357,
      0.45495015382766724,
      0.4555886387825012,
      0.4581996202468872,
      0.4859953820705414,
      0.4863150119781494,
      0.47820210456848145,
      0.49576205015182495,
      0.5170974135398865,
      0.49916669726371765,
      0.49533969163894653,
      0.49978572130203247,
      0.5147333741188049,
      0.4949469566345215,
      0.49284011125564575,
      0.5169609785079956,
      0.5059381127357483,
      0.4892045557498932,
      0.4974086284637451,
      0.5121549367904663,
      0.5025629997253418,
      0.47377830743789673,
      0.5189357995986938,
      0.5202650427818298,
      0.9971462488174438,
      0.9967261552810669,
      0.9944136142730713,
      0.9770721197128296,
      0.9612256288528442,
      0.955565869808197,
      0.9147922992706299,
      0.930650532245636,
      0.8874830603599548,
      0.8923007249832153,
      0.9583077430725098,
      0.9901069402694702,
      0.9904711842536926,
      0.9887836575508118,
      0.9969457387924194,
      0.9984853863716125,
      0.9977976083755493,
      0.999108076095581,
      0.9993574619293213,
      0.9993699789047241,
      0.999481737613678,
      0.9994765520095825,
      0.9987637996673584,
      0.9956279993057251,
      0.9826371073722839,
      0.9591019749641418,
      0.9464931488037109,
      0.9679591059684753,
      0.931433916091919,
      0.9414733648300171,
      0.8856642842292786,
      0.8393825888633728,
      0.9021458625793457,
      0.8885358572006226,
      0.930366039276123,
      0.97173672914505,
      0.9849864840507507,
      0.9972347617149353,
      0.9978796243667603,
      0.9988653659820557,
      0.9994623064994812,
      0.9994101524353027,
      0.9994021058082581,
      0.9996832013130188,
      0.9997960329055786,
      0.9998241066932678,
      0.999670147895813,
      0.9996711015701294,
      0.9997416734695435,
      0.9994606971740723,
      0.9986370205879211,
      0.9963608980178833,
      0.983073890209198,
      0.9550098180770874,
      0.9517444968223572,
      0.9780039191246033,
      0.9437445998191833,
      0.944084644317627,
      0.8805848360061646,
      0.8609395623207092,
      0.9418346881866455,
      0.9522607326507568,
      0.984615683555603,
      0.9971937537193298,
      0.9987717270851135,
      0.9995303153991699,
      0.9997469186782837,
      0.9996655583381653,
      0.9996657967567444,
      0.999870777130127,
      0.9998045563697815,
      0.9995131492614746,
      0.9989932775497437,
      0.9993900656700134,
      0.9991151094436646,
      0.9981712698936462,
      0.9955922365188599,
      0.985409677028656,
      0.9607499837875366,
      0.9309152960777283,
      0.8764527440071106,
      0.8662773966789246,
      0.8152551651000977,
      0.7393808364868164,
      0.8130357265472412,
      0.8908978700637817,
      0.9532748460769653,
      0.9743072390556335,
      0.9417065978050232,
      0.9477379322052002,
      0.892729640007019,
      0.8590295910835266,
      0.9442245364189148,
      0.9464957118034363,
      0.9863286018371582,
      0.9965309500694275,
      0.9990245699882507,
      0.9995370507240295,
      0.9996225237846375,
      0.9997149705886841,
      0.9997478127479553,
      0.9991851449012756,
      0.9991030693054199,
      0.99931800365448,
      0.9984744787216187,
      0.9969994425773621,
      0.995133101940155,
      0.9837748408317566,
      0.9607144594192505,
      0.9246704578399658,
      0.9413061141967773,
      0.9601895213127136,
      0.9243360757827759,
      0.9454792737960815,
      0.9059528112411499,
      0.8867908120155334,
      0.9537484049797058,
      0.9662590026855469,
      0.9936287999153137,
      0.9975811839103699,
      0.999367892742157,
      0.9996246695518494,
      0.9992253184318542,
      0.9992952346801758,
      0.9994662404060364,
      0.9995256066322327,
      0.9983876347541809,
      0.9968517422676086,
      0.9934765696525574,
      0.9964147210121155,
      0.9977828860282898,
      0.9923483729362488,
      0.9797279834747314,
      0.9661701917648315,
      0.9659420847892761,
      0.9319632053375244,
      0.8927946090698242,
      0.9327682256698608,
      0.9148417115211487,
      0.9529103636741638,
      0.9451942443847656,
      0.9242750406265259,
      0.9668048620223999,
      0.9902009963989258,
      0.9950104355812073,
      0.9837186932563782,
      0.9871037006378174,
      0.9956752061843872,
      0.9967076182365417,
      0.9979009628295898
    ],
    [
      0.3721591532230377,
      0.43564629554748535,
      0.45892176032066345,
      0.47463077306747437,
      0.48685863614082336,
      0.5069150328636169,
      0.5202348828315735,
      0.5270819664001465,
      0.5259150862693787,
      0.5424182415008545,
      0.5368425846099854,
      0.5262742042541504,
      0.5208238959312439,
      0.5228722095489502,
      0.5199620127677917,
      0.5131407976150513,
      0.5018638372421265,
      0.49963444471359253,
      0.5051233768463135,
      0.49810293316841125,
      0.4605543613433838,
      0.4781966209411621,
      0.4764971137046814,
      0.46756017208099365,
      0.43681588768959045,
      0.4543953537940979,
      0.4432760775089264,
      0.4224253296852112,
      0.4203356206417084,
      0.4041515588760376,
      0.38080671429634094,
      0.3809361755847931,
      0.358522891998291,
      0.33056575059890747,
      0.3203844428062439,
      0.3151220679283142,
      0.2853092551231384,
      0.25724977254867554,
      0.25991442799568176,
      0.27479201555252075,
      0.27269887924194336,
      0.2687615156173706,
      0.2890850007534027,
      0.2931477427482605,
      0.314617395401001,
      0.3338909149169922,
      0.3590264320373535,
      0.38476574420928955,
      0.40613794326782227,
      0.4184437394142151,
      0.45872557163238525,
      0.47327765822410583,
      0.4645306169986725,
      0.5037212371826172,
      0.5161335468292236,
      0.500694751739502,
      0.5102005004882812,
      0.5497159957885742,
      0.5351719260215759,
      0.5151006579399109,
      0.5458284616470337,
      0.5706953406333923,
      0.5490186214447021,
      0.5445722937583923,
      0.5702053308486938,
      0.5731052756309509,
      0.548912525177002,
      0.5594947338104248,
      0.5770236253738403,
      0.5712124109268188,
      0.5447460412979126,
      0.5630970001220703,
      0.5631008744239807,
      0.5370109677314758,
      0.5348049402236938,
      0.5713777542114258,
      0.5688623785972595,
      0.9979683756828308,
      0.9976586103439331,
      0.9959911704063416,
      0.9798529148101807,
      0.9639239311218262,
      0.9585219621658325,
      0.9197565317153931,
      0.9357473254203796,
      0.893282949924469,
      0.8972154259681702,
      0.9611942172050476,
      0.991956889629364,
      0.9926304817199707,
      0.9914260506629944,
      0.9975985288619995,
      0.9988653063774109,
      0.9984143972396851,
      0.9993294477462769,
      0.9995464086532593,
      0.9995716214179993,
      0.9996507167816162,
      0.9996488690376282,
      0.9991040825843811,
      0.9963538646697998,
      0.9841026663780212,
      0.9611328840255737,
      0.9490510821342468,
      0.9695459604263306,
      0.9343210458755493,
      0.9445699453353882,
      0.8872540593147278,
      0.8378437757492065,
      0.90264892578125,
      0.892751932144165,
      0.9335089921951294,
      0.9733839631080627,
      0.9871001243591309,
      0.9979832768440247,
      0.9985318183898926,
      0.9991733431816101,
      0.9995902180671692,
      0.999557614326477,
      0.9995591640472412,
      0.9997517466545105,
      0.9998452663421631,
      0.9998695254325867,
      0.9997835159301758,
      0.9997894763946533,
      0.9998271465301514,
      0.9996483325958252,
      0.998942494392395,
      0.99666428565979,
      0.9832320809364319,
      0.9557930827140808,
      0.9533293843269348,
      0.9794114828109741,
      0.9461667537689209,
      0.9465781450271606,
      0.8799124360084534,
      0.8614672422409058,
      0.943888783454895,
      0.9545394778251648,
      0.9862577319145203,
      0.9974650740623474,
      0.9989042282104492,
      0.9996143579483032,
      0.9997873306274414,
      0.9997541904449463,
      0.9997578859329224,
      0.9999005794525146,
      0.9998438358306885,
      0.9996879696846008,
      0.9994281530380249,
      0.9995933175086975,
      0.999447762966156,
      0.9985507726669312,
      0.9958703517913818,
      0.985306441783905,
      0.9607270956039429,
      0.930952787399292,
      0.8789931535720825,
      0.8695669174194336,
      0.8207733035087585,
      0.7445299029350281,
      0.8138517141342163,
      0.8900468349456787,
      0.9545090794563293,
      0.9759082198143005,
      0.9421197772026062,
      0.9492691159248352,
      0.8923526406288147,
      0.8599957227706909,
      0.9466730356216431,
      0.9489870071411133,
      0.987701416015625,
      0.9969677329063416,
      0.9991735219955444,
      0.9995981454849243,
      0.9996658563613892,
      0.9997836947441101,
      0.9998204708099365,
      0.999512791633606,
      0.9995156526565552,
      0.999559223651886,
      0.9990264177322388,
      0.9976010322570801,
      0.9954750537872314,
      0.9837977886199951,
      0.9597697257995605,
      0.9251649975776672,
      0.9424916505813599,
      0.9621254801750183,
      0.9274752736091614,
      0.9482125043869019,
      0.9118787050247192,
      0.8960627317428589,
      0.9572834372520447,
      0.9700729846954346,
      0.9946916103363037,
      0.9980155825614929,
      0.9994984865188599,
      0.9997013807296753,
      0.999359667301178,
      0.9995012283325195,
      0.999622106552124,
      0.9996584057807922,
      0.9988766312599182,
      0.9976357221603394,
      0.995277464389801,
      0.9975845217704773,
      0.9982821941375732,
      0.9933186769485474,
      0.9803544282913208,
      0.9665564894676208,
      0.9680466055870056,
      0.9341374635696411,
      0.8961858749389648,
      0.9367033839225769,
      0.9195684790611267,
      0.9564990997314453,
      0.950478732585907,
      0.9322645664215088,
      0.9714260101318359,
      0.9927958250045776,
      0.9964754581451416,
      0.9880001544952393,
      0.9911561608314514,
      0.9971655011177063,
      0.9978649616241455,
      0.9985047578811646
    ],
    [
      0.35551273822784424,
      0.4306205213069916,
      0.46762144565582275,
      0.5111668109893799,
      0.5298683643341064,
      0.5441325902938843,
      0.5879298448562622,
      0.6139596104621887,
      0.5891051292419434,
      0.6141495108604431,
      0.6459227800369263,
      0.6312124729156494,
      0.5992235541343689,
      0.6072059273719788,
      0.6342059373855591,
      0.6093149185180664,
      0.5774098634719849,
      0.5846511125564575,
      0.6019555330276489,
      0.5652863383293152,
      0.5438194870948792,
      0.567764937877655,
      0.5716206431388855,
      0.5359929203987122,
      0.5150586366653442,
      0.5406795144081116,
      0.5276716947555542,
      0.4918674826622009,
      0.4977516531944275,
      0.479487806558609,
      0.4454888105392456,
      0.44006383419036865,
      0.42600882053375244,
      0.37443456053733826,
      0.3615497648715973,
      0.3696405589580536,
      0.32607007026672363,
      0.30148136615753174,
      0.30635157227516174,
      0.3265182077884674,
      0.3110537827014923,
      0.3188169300556183,
      0.3401297926902771,
      0.34585267305374146,
      0.3548445403575897,
      0.38216257095336914,
      0.4310617744922638,
      0.4526445269584656,
      0.4551328122615814,
      0.49513697624206543,
      0.5548622012138367,
      0.5262969732284546,
      0.5225649476051331,
      0.5829072594642639,
      0.5831378102302551,
      0.5455836057662964,
      0.5859614014625549,
      0.6158897280693054,
      0.5790876150131226,
      0.5717786550521851,
      0.6310222744941711,
      0.6350570917129517,
      0.5918724536895752,
      0.619572639465332,
      0.6621781587600708,
      0.6453614234924316,
      0.6082412004470825,
      0.6562086343765259,
      0.6575326919555664,
      0.6245236992835999,
      0.6259258985519409,
      0.6512290239334106,
      0.6293007135391235,
      0.598049521446228,
      0.628288984298706,
      0.6440221071243286,
      0.6039308905601501,
      0.9986599087715149,
      0.9985008835792542,
      0.9973989129066467,
      0.9836845397949219,
      0.9675799012184143,
      0.9620439410209656,
      0.9213035702705383,
      0.9388826489448547,
      0.8977490663528442,
      0.8983372449874878,
      0.9650309681892395,
      0.9934591054916382,
      0.9946032166481018,
      0.9939709901809692,
      0.9981582164764404,
      0.9991782903671265,
      0.9989209771156311,
      0.9995031952857971,
      0.999681830406189,
      0.9997200965881348,
      0.9997674226760864,
      0.999768078327179,
      0.9993973970413208,
      0.9971930980682373,
      0.9867057800292969,
      0.9650765061378479,
      0.9534660577774048,
      0.9719275832176208,
      0.9378421306610107,
      0.9470394849777222,
      0.8875406980514526,
      0.8371593952178955,
      0.9037343859672546,
      0.8966603875160217,
      0.9374578595161438,
      0.9753136038780212,
      0.9888274669647217,
      0.9984100461006165,
      0.9989877939224243,
      0.9993672370910645,
      0.9996688365936279,
      0.9996711611747742,
      0.9996753931045532,
      0.99980628490448,
      0.9998836517333984,
      0.9999033808708191,
      0.9998559355735779,
      0.9998645186424255,
      0.9998836517333984,
      0.9997747540473938,
      0.9992381930351257,
      0.9971215128898621,
      0.9845643043518066,
      0.958694577217102,
      0.9570778012275696,
      0.9811304211616516,
      0.9487619996070862,
      0.9481316804885864,
      0.8819136023521423,
      0.8644459843635559,
      0.9445934295654297,
      0.957543671131134,
      0.9882989525794983,
      0.9977402091026306,
      0.9990432262420654,
      0.9996878504753113,
      0.9998319149017334,
      0.9998281598091125,
      0.9998267889022827,
      0.9999229311943054,
      0.9998784065246582,
      0.9997959136962891,
      0.9996601343154907,
      0.9997305870056152,
      0.9996727705001831,
      0.9989722967147827,
      0.9963890910148621,
      0.9864992499351501,
      0.9630771279335022,
      0.9347084760665894,
      0.8832060694694519,
      0.8752186298370361,
      0.8259767293930054,
      0.7553592324256897,
      0.8207279443740845,
      0.8962641358375549,
      0.9578154683113098,
      0.9787476062774658,
      0.943121612071991,
      0.9535538554191589,
      0.8931143879890442,
      0.8644888401031494,
      0.9482044577598572,
      0.9525599479675293,
      0.989475667476654,
      0.9973899722099304,
      0.9993263483047485,
      0.9996694922447205,
      0.9997110366821289,
      0.9998327493667603,
      0.9998674988746643,
      0.9997029304504395,
      0.9997395277023315,
      0.9997335076332092,
      0.9994416236877441,
      0.9983269572257996,
      0.9962689280509949,
      0.9855658411979675,
      0.962597131729126,
      0.9298410415649414,
      0.9469578862190247,
      0.9663107395172119,
      0.9321672916412354,
      0.9546550512313843,
      0.9181385636329651,
      0.9017482995986938,
      0.9606235027313232,
      0.9744037389755249,
      0.9958809018135071,
      0.99842768907547,
      0.9996275305747986,
      0.9997751116752625,
      0.999495267868042,
      0.9996838569641113,
      0.9997547268867493,
      0.999773383140564,
      0.9993058443069458,
      0.998410701751709,
      0.9971035122871399,
      0.9985378980636597,
      0.9988619685173035,
      0.9945107698440552,
      0.9824643135070801,
      0.9698307514190674,
      0.9722810983657837,
      0.9372805953025818,
      0.9013580083847046,
      0.9442266821861267,
      0.9258678555488586,
      0.9618273377418518,
      0.9576169848442078,
      0.9435869455337524,
      0.977480411529541,
      0.9954835176467896,
      0.9979719519615173,
      0.9935521483421326,
      0.9956174492835999,
      0.998500645160675,
      0.9988436698913574,
      0.9990264177322388
    ],
    [
      0.5243300795555115,
      0.5363439321517944,
      0.5753985047340393,
      0.6438495516777039,
      0.6539658904075623,
      0.6363685131072998,
      0.6688892841339111,
      0.7140929698944092,
      0.6789889931678772,
      0.6650438904762268,
      0.7159994840621948,
      0.7168136239051819,
      0.667605459690094,
      0.6713358759880066,
      0.7252484560012817,
      0.6928235292434692,
      0.64655601978302,
      0.662272572517395,
      0.6985691785812378,
      0.6486907601356506,
      0.6231010556221008,
      0.6583239436149597,
      0.66154545545578,
      0.6090523600578308,
      0.6082189083099365,
      0.6428318023681641,
      0.6300830841064453,
      0.5804811120033264,
      0.5824995040893555,
      0.5837576985359192,
      0.5276267528533936,
      0.5164942145347595,
      0.48964765667915344,
      0.4553831219673157,
      0.42568856477737427,
      0.42768120765686035,
      0.39430657029151917,
      0.3701011836528778,
      0.3771554231643677,
      0.3796173334121704,
      0.37455320358276367,
      0.37804219126701355,
      0.391409307718277,
      0.4045848250389099,
      0.3970619738101959,
      0.448659747838974,
      0.5036766529083252,
      0.5148471593856812,
      0.5145268440246582,
      0.5819183588027954,
      0.6242401003837585,
      0.5849040746688843,
      0.5912793874740601,
      0.6623511910438538,
      0.6406459212303162,
      0.6091257333755493,
      0.6649343967437744,
      0.6894919872283936,
      0.6274504065513611,
      0.6392608284950256,
      0.715411365032196,
      0.6898258924484253,
      0.650002658367157,
      0.7028104066848755,
      0.732148289680481,
      0.6833739876747131,
      0.6824167370796204,
      0.7432482838630676,
      0.711166501045227,
      0.669204592704773,
      0.7060085535049438,
      0.7288329601287842,
      0.6759674549102783,
      0.6688606142997742,
      0.7085665464401245,
      0.6841340065002441,
      0.627046525478363,
      0.9991553425788879,
      0.9991849660873413,
      0.9986616969108582,
      0.9908268451690674,
      0.9738240242004395,
      0.9663987755775452,
      0.9238436222076416,
      0.9428467750549316,
      0.8995113968849182,
      0.895997166633606,
      0.9677993059158325,
      0.9944570660591125,
      0.9958811402320862,
      0.995601236820221,
      0.9985001087188721,
      0.999342679977417,
      0.9992077350616455,
      0.9996210932731628,
      0.999751091003418,
      0.999807596206665,
      0.9998362064361572,
      0.9998489022254944,
      0.9996443390846252,
      0.9982183575630188,
      0.9920248985290527,
      0.9726932048797607,
      0.9583611488342285,
      0.9733840227127075,
      0.9407490491867065,
      0.9488887190818787,
      0.8893461227416992,
      0.8388856649398804,
      0.9038706421852112,
      0.8916911482810974,
      0.9392378330230713,
      0.9763814210891724,
      0.9896953105926514,
      0.9985144138336182,
      0.9991793036460876,
      0.9994117617607117,
      0.9996902346611023,
      0.9997252225875854,
      0.9997314214706421,
      0.9998323321342468,
      0.9999011158943176,
      0.9999194741249084,
      0.9998903274536133,
      0.9999050498008728,
      0.9999173283576965,
      0.9998539686203003,
      0.9995356798171997,
      0.9978355169296265,
      0.9875051379203796,
      0.9634703397750854,
      0.9590088129043579,
      0.981112003326416,
      0.9491350650787354,
      0.9493095874786377,
      0.8861365914344788,
      0.8685451149940491,
      0.9451248645782471,
      0.9595836997032166,
      0.9901419281959534,
      0.9979383945465088,
      0.9990910291671753,
      0.9997236728668213,
      0.9998463988304138,
      0.9998598694801331,
      0.9998561143875122,
      0.9999303221702576,
      0.9998952746391296,
      0.9998511075973511,
      0.9997879862785339,
      0.9998199343681335,
      0.9998171329498291,
      0.9993971586227417,
      0.9970523715019226,
      0.9884241819381714,
      0.9668216705322266,
      0.9402854442596436,
      0.8920555114746094,
      0.8823994398117065,
      0.8342475295066833,
      0.7703744173049927,
      0.8342928886413574,
      0.9048840403556824,
      0.9610661268234253,
      0.9806102514266968,
      0.9447481632232666,
      0.9569787979125977,
      0.897742748260498,
      0.8706426024436951,
      0.946568489074707,
      0.9535398483276367,
      0.9904220104217529,
      0.997606098651886,
      0.9993909001350403,
      0.9997050166130066,
      0.9997318983078003,
      0.9998548030853271,
      0.9998923540115356,
      0.9998055100440979,
      0.999858021736145,
      0.9998472929000854,
      0.9997108578681946,
      0.9991217255592346,
      0.9972490668296814,
      0.9883735179901123,
      0.9672075510025024,
      0.9358202219009399,
      0.9521448016166687,
      0.9713210463523865,
      0.9366277456283569,
      0.9593195915222168,
      0.9209754467010498,
      0.902522623538971,
      0.9628435969352722,
      0.9764339923858643,
      0.9963287711143494,
      0.9986113905906677,
      0.9996921420097351,
      0.9998171329498291,
      0.9995895624160767,
      0.9997760653495789,
      0.9998276829719543,
      0.9998391270637512,
      0.9995766878128052,
      0.9990520477294922,
      0.998532235622406,
      0.9992589354515076,
      0.9993788599967957,
      0.9963908195495605,
      0.9866472482681274,
      0.9754851460456848,
      0.9787577986717224,
      0.9449282288551331,
      0.9131370782852173,
      0.9521459341049194,
      0.9345909357070923,
      0.9687916040420532,
      0.9625341892242432,
      0.9505280256271362,
      0.9825575947761536,
      0.9969031810760498,
      0.9987382292747498,
      0.9967017769813538,
      0.9977812767028809,
      0.9990900158882141,
      0.9992680549621582,
      0.9992673993110657
    ],
    [
      0.5362750291824341,
      0.5712666511535645,
      0.5969105362892151,
      0.6732316017150879,
      0.6860173940658569,
      0.6647697687149048,
      0.6904152631759644,
      0.7377553582191467,
      0.7044958472251892,
      0.6814871430397034,
      0.734127402305603,
      0.7501626014709473,
      0.6977480053901672,
      0.6918662786483765,
      0.7497118711471558,
      0.7239474058151245,
      0.6756158471107483,
      0.6831710934638977,
      0.7337319254875183,
      0.6875318288803101,
      0.6521297693252563,
      0.6923965215682983,
      0.6990875601768494,
      0.6502968072891235,
      0.6452499628067017,
      0.6835221648216248,
      0.6725195646286011,
      0.6270759105682373,
      0.6242752075195312,
      0.6285697221755981,
      0.5648683309555054,
      0.5446416735649109,
      0.5333337783813477,
      0.5030757188796997,
      0.4592585563659668,
      0.45529603958129883,
      0.42398977279663086,
      0.4004209041595459,
      0.4110795259475708,
      0.4172021746635437,
      0.40861770510673523,
      0.4058194160461426,
      0.4223939776420593,
      0.4238106906414032,
      0.4271969199180603,
      0.48091718554496765,
      0.5399578809738159,
      0.5310218334197998,
      0.5399616360664368,
      0.6220692992210388,
      0.6491508483886719,
      0.6049754023551941,
      0.6275342106819153,
      0.69794762134552,
      0.6666206121444702,
      0.6408586502075195,
      0.6981583833694458,
      0.7056923508644104,
      0.6500837206840515,
      0.6620345711708069,
      0.7357040643692017,
      0.6974745988845825,
      0.6641969680786133,
      0.7233275771141052,
      0.7402604818344116,
      0.6994411945343018,
      0.6987820267677307,
      0.765577495098114,
      0.7220138311386108,
      0.6907852292060852,
      0.7389168739318848,
      0.7450633645057678,
      0.6934929490089417,
      0.6936142444610596,
      0.7413836717605591,
      0.7007541656494141,
      0.6553005576133728,
      0.9992969632148743,
      0.9993321895599365,
      0.9989582300186157,
      0.9926499128341675,
      0.975581169128418,
      0.9670431613922119,
      0.9252057075500488,
      0.9411066770553589,
      0.8965890407562256,
      0.891289234161377,
      0.9670109748840332,
      0.9944100379943848,
      0.9959922432899475,
      0.9958043098449707,
      0.9985299110412598,
      0.9993670582771301,
      0.9992662072181702,
      0.9996480941772461,
      0.9997697472572327,
      0.9998310804367065,
      0.9998535513877869,
      0.9998623132705688,
      0.9996958374977112,
      0.9984832406044006,
      0.9936510920524597,
      0.9744799137115479,
      0.9573694467544556,
      0.973544716835022,
      0.9395654797554016,
      0.949271559715271,
      0.8890970945358276,
      0.8403803110122681,
      0.9010565876960754,
      0.8855380415916443,
      0.9371827244758606,
      0.9756665825843811,
      0.9894373416900635,
      0.9984546303749084,
      0.9991930723190308,
      0.9993793368339539,
      0.9996797442436218,
      0.9997364282608032,
      0.9997442364692688,
      0.9998374581336975,
      0.9999051690101624,
      0.999923586845398,
      0.9999005794525146,
      0.9999158382415771,
      0.9999245405197144,
      0.9998691082000732,
      0.9995622634887695,
      0.9978845119476318,
      0.9875016808509827,
      0.9623192548751831,
      0.9583503007888794,
      0.980880618095398,
      0.9489623308181763,
      0.9509866833686829,
      0.8877177238464355,
      0.8714070916175842,
      0.9447603821754456,
      0.9592004418373108,
      0.9899426698684692,
      0.9978809356689453,
      0.9990933537483215,
      0.9997311234474182,
      0.9998517632484436,
      0.9998705387115479,
      0.9998647570610046,
      0.9999312162399292,
      0.9998995065689087,
      0.9998648762702942,
      0.999815046787262,
      0.9998350739479065,
      0.9998366236686707,
      0.9993978142738342,
      0.9968644380569458,
      0.9874874353408813,
      0.9641510248184204,
      0.9354135990142822,
      0.8900970220565796,
      0.8781697750091553,
      0.835975170135498,
      0.7767714262008667,
      0.8368575572967529,
      0.9047552347183228,
      0.9599345922470093,
      0.9807093143463135,
      0.9454853534698486,
      0.9593101739883423,
      0.9008737802505493,
      0.8739035725593567,
      0.9469187259674072,
      0.9534942507743835,
      0.9905630350112915,
      0.9976601600646973,
      0.99942547082901,
      0.9997256398200989,
      0.9997432827949524,
      0.999863862991333,
      0.999897837638855,
      0.9998257756233215,
      0.9998787641525269,
      0.9998610019683838,
      0.9997403621673584,
      0.9991291165351868,
      0.9970437288284302,
      0.9871520400047302,
      0.9646047353744507,
      0.9341802597045898,
      0.9525192975997925,
      0.9725633859634399,
      0.9393279552459717,
      0.9625077247619629,
      0.9237940311431885,
      0.9067585468292236,
      0.9642895460128784,
      0.9776854515075684,
      0.9966164827346802,
      0.9987203478813171,
      0.9997227787971497,
      0.9998331069946289,
      0.9996324777603149,
      0.9998052716255188,
      0.9998465776443481,
      0.9998536705970764,
      0.9996162056922913,
      0.9990763664245605,
      0.9986110329627991,
      0.9993105530738831,
      0.9993552565574646,
      0.9960716962814331,
      0.9855830669403076,
      0.9743080735206604,
      0.979057788848877,
      0.9452708959579468,
      0.9140082001686096,
      0.9542562365531921,
      0.937057614326477,
      0.9693923592567444,
      0.9651836156845093,
      0.955703616142273,
      0.9853880405426025,
      0.9974312782287598,
      0.9989801645278931,
      0.9974932074546814,
      0.9983184337615967,
      0.9992507100105286,
      0.9993855357170105,
      0.9993496537208557
    ],
    [
      0.5796699523925781,
      0.6112167835235596,
      0.635144829750061,
      0.6998053789138794,
      0.715600311756134,
      0.6922532320022583,
      0.7088051438331604,
      0.7551862597465515,
      0.7257136106491089,
      0.7021775245666504,
      0.746600329875946,
      0.7708669900894165,
      0.7189971208572388,
      0.7062957882881165,
      0.7667814493179321,
      0.749527096748352,
      0.7032568454742432,
      0.6981545686721802,
      0.7622612118721008,
      0.717131495475769,
      0.6772583723068237,
      0.7206124067306519,
      0.7331246137619019,
      0.6908793449401855,
      0.6768490076065063,
      0.7184723615646362,
      0.7077131867408752,
      0.6715004444122314,
      0.6583873629570007,
      0.6718213558197021,
      0.6134727001190186,
      0.5806052684783936,
      0.5823128819465637,
      0.5583751797676086,
      0.49801480770111084,
      0.4872908294200897,
      0.477655291557312,
      0.45071128010749817,
      0.4504433274269104,
      0.45801183581352234,
      0.45558321475982666,
      0.4497223496437073,
      0.4732572138309479,
      0.4724028706550598,
      0.474384605884552,
      0.5361588001251221,
      0.6026852130889893,
      0.5774986147880554,
      0.5836570262908936,
      0.6667898893356323,
      0.6829157471656799,
      0.6388797163963318,
      0.654127836227417,
      0.7265641689300537,
      0.6955288648605347,
      0.6574205160140991,
      0.7177625298500061,
      0.7220028042793274,
      0.6736425161361694,
      0.6857507824897766,
      0.7455887198448181,
      0.7069398760795593,
      0.6792532801628113,
      0.7381823062896729,
      0.7487238049507141,
      0.7065298557281494,
      0.7134883999824524,
      0.7771326303482056,
      0.7322276830673218,
      0.7096277475357056,
      0.7650303840637207,
      0.7570468187332153,
      0.7081944942474365,
      0.7109265327453613,
      0.763506293296814,
      0.7128143310546875,
      0.6726155877113342,
      0.9993869066238403,
      0.999423623085022,
      0.9991312026977539,
      0.9937585592269897,
      0.9772797226905823,
      0.966962456703186,
      0.92531818151474,
      0.941795289516449,
      0.8930096626281738,
      0.882813572883606,
      0.9648924469947815,
      0.9943439364433289,
      0.9962065815925598,
      0.9961158037185669,
      0.998609185218811,
      0.9994107484817505,
      0.9993506073951721,
      0.9996740818023682,
      0.9997906684875488,
      0.9998518228530884,
      0.9998673796653748,
      0.9998756647109985,
      0.9997158646583557,
      0.9985902309417725,
      0.9940279126167297,
      0.9749062061309814,
      0.9579224586486816,
      0.974186897277832,
      0.9425628185272217,
      0.9510875940322876,
      0.8886458873748779,
      0.839136004447937,
      0.8971230387687683,
      0.875026285648346,
      0.9308047890663147,
      0.9734111428260803,
      0.9884560108184814,
      0.9982587099075317,
      0.9991532564163208,
      0.9993066191673279,
      0.9996547698974609,
      0.9997392296791077,
      0.9997527003288269,
      0.9998419284820557,
      0.9999097585678101,
      0.9999289512634277,
      0.9999094009399414,
      0.9999247193336487,
      0.9999305009841919,
      0.9998789429664612,
      0.9995617866516113,
      0.9978992342948914,
      0.9875271916389465,
      0.9613950252532959,
      0.9597523212432861,
      0.981751561164856,
      0.9495092034339905,
      0.9543440341949463,
      0.8904852867126465,
      0.8747698664665222,
      0.9441434144973755,
      0.9567033648490906,
      0.9884737133979797,
      0.9977101683616638,
      0.9990519285202026,
      0.9997362494468689,
      0.9998595118522644,
      0.9998818635940552,
      0.9998738765716553,
      0.9999335408210754,
      0.9999060034751892,
      0.9998756647109985,
      0.9998394846916199,
      0.9998500347137451,
      0.9998562335968018,
      0.9994457364082336,
      0.9969134330749512,
      0.987476110458374,
      0.962486982345581,
      0.9319393634796143,
      0.8898069858551025,
      0.8773728609085083,
      0.8396760821342468,
      0.7879551649093628,
      0.8405582904815674,
      0.9060503840446472,
      0.9616273641586304,
      0.9815812110900879,
      0.9471365213394165,
      0.963619589805603,
      0.9060169458389282,
      0.8785234689712524,
      0.9476664066314697,
      0.9523929357528687,
      0.9900790452957153,
      0.9977080225944519,
      0.9994463324546814,
      0.9997442960739136,
      0.9997574090957642,
      0.9998732209205627,
      0.9999058246612549,
      0.9998456835746765,
      0.999897301197052,
      0.9998685121536255,
      0.999769389629364,
      0.9991810321807861,
      0.9970414638519287,
      0.9866875410079956,
      0.9620758891105652,
      0.9351844191551208,
      0.9545636177062988,
      0.9738951921463013,
      0.9430010318756104,
      0.9671573042869568,
      0.9294880032539368,
      0.9129738211631775,
      0.9659932851791382,
      0.9792507886886597,
      0.9969398975372314,
      0.998843252658844,
      0.9997566342353821,
      0.9998500347137451,
      0.9996822476387024,
      0.999833881855011,
      0.9998645186424255,
      0.9998679757118225,
      0.9996567368507385,
      0.9991143345832825,
      0.9986990690231323,
      0.9993776082992554,
      0.999350905418396,
      0.9960312843322754,
      0.9853154420852661,
      0.9744523763656616,
      0.9798074960708618,
      0.9468401670455933,
      0.9177292585372925,
      0.957895815372467,
      0.9430417418479919,
      0.9735730290412903,
      0.968778669834137,
      0.9618455171585083,
      0.9881085157394409,
      0.997990071773529,
      0.9992048144340515,
      0.998132050037384,
      0.9986639022827148,
      0.9993825554847717,
      0.9994852542877197,
      0.9994286298751831
    ],
    [
      0.6118284463882446,
      0.6594828367233276,
      0.6855802536010742,
      0.7405111789703369,
      0.7575511932373047,
      0.7236748337745667,
      0.7357814908027649,
      0.7788547873497009,
      0.7573030591011047,
      0.7305858731269836,
      0.7657272815704346,
      0.7956963181495667,
      0.7441734671592712,
      0.724723756313324,
      0.7838671803474426,
      0.7757574319839478,
      0.7246154546737671,
      0.720915675163269,
      0.7892633676528931,
      0.7431700825691223,
      0.7034019827842712,
      0.7514826655387878,
      0.7666355967521667,
      0.7237483263015747,
      0.7101013660430908,
      0.7525325417518616,
      0.7341622710227966,
      0.7043716907501221,
      0.6924088597297668,
      0.7151486277580261,
      0.663992702960968,
      0.6202750205993652,
      0.6339709162712097,
      0.6138639450073242,
      0.5439151525497437,
      0.5283557176589966,
      0.5363616943359375,
      0.5063841938972473,
      0.4877087473869324,
      0.4767250120639801,
      0.5117124319076538,
      0.5026581883430481,
      0.5461208820343018,
      0.5511294603347778,
      0.5430209636688232,
      0.606205403804779,
      0.6612243056297302,
      0.6231548190116882,
      0.6298090219497681,
      0.7107138633728027,
      0.709212064743042,
      0.6758472323417664,
      0.6917189955711365,
      0.7538235783576965,
      0.7155832052230835,
      0.6866123676300049,
      0.7489089965820312,
      0.7379882335662842,
      0.7007665634155273,
      0.7138887643814087,
      0.761938214302063,
      0.7189323306083679,
      0.6957248449325562,
      0.7559094429016113,
      0.7576958537101746,
      0.7215732932090759,
      0.7369033098220825,
      0.7907330989837646,
      0.7460846900939941,
      0.728904128074646,
      0.7864336967468262,
      0.767981767654419,
      0.7272810935974121,
      0.7381765842437744,
      0.7823022603988647,
      0.7271791100502014,
      0.6957961320877075,
      0.999396026134491,
      0.9993895292282104,
      0.9991172552108765,
      0.9935054779052734,
      0.9762548208236694,
      0.9661943912506104,
      0.9279941320419312,
      0.9451467990875244,
      0.8924193382263184,
      0.8815640211105347,
      0.9639387130737305,
      0.9947872757911682,
      0.9965503215789795,
      0.9965240955352783,
      0.9987297654151917,
      0.9994485974311829,
      0.999430775642395,
      0.9997062683105469,
      0.999809205532074,
      0.9998663663864136,
      0.9998745918273926,
      0.9998788237571716,
      0.9996970295906067,
      0.9984850883483887,
      0.9927821159362793,
      0.9717462062835693,
      0.9589669108390808,
      0.974904477596283,
      0.9452499151229858,
      0.9528431296348572,
      0.8901398777961731,
      0.8409318923950195,
      0.8953284025192261,
      0.8686873316764832,
      0.9256471395492554,
      0.9724526405334473,
      0.9879981279373169,
      0.9981248378753662,
      0.9991276860237122,
      0.9992736577987671,
      0.9996495246887207,
      0.9997460842132568,
      0.9997656345367432,
      0.99985271692276,
      0.9999159574508667,
      0.9999350309371948,
      0.9999156594276428,
      0.9999319911003113,
      0.9999357461929321,
      0.9998843669891357,
      0.9995512962341309,
      0.9978862404823303,
      0.9875866770744324,
      0.9590506553649902,
      0.9605888724327087,
      0.9834294319152832,
      0.9506279230117798,
      0.959864616394043,
      0.8952820897102356,
      0.8795064687728882,
      0.9448469877243042,
      0.9542183876037598,
      0.9874956607818604,
      0.9976567625999451,
      0.9990285634994507,
      0.9997473955154419,
      0.9998727440834045,
      0.9998922348022461,
      0.999884843826294,
      0.9999401569366455,
      0.9999158978462219,
      0.9998929500579834,
      0.9998612999916077,
      0.999861478805542,
      0.9998734593391418,
      0.9994959235191345,
      0.9970890283584595,
      0.9878664612770081,
      0.9613980054855347,
      0.9256255626678467,
      0.8857679963111877,
      0.8772293329238892,
      0.846422016620636,
      0.8021458983421326,
      0.8445641994476318,
      0.910963773727417,
      0.9645352363586426,
      0.983792781829834,
      0.9501142501831055,
      0.9677531719207764,
      0.9119062423706055,
      0.8846481442451477,
      0.9493575096130371,
      0.9508265256881714,
      0.98945552110672,
      0.9977375268936157,
      0.9994679093360901,
      0.9997631311416626,
      0.9997730851173401,
      0.9998829960823059,
      0.9999085664749146,
      0.9998610615730286,
      0.999912440776825,
      0.9998810291290283,
      0.9998030066490173,
      0.9993400573730469,
      0.9973617792129517,
      0.9875527620315552,
      0.9612250328063965,
      0.9328731894493103,
      0.9570928812026978,
      0.977363109588623,
      0.9471462965011597,
      0.9719017744064331,
      0.9359487891197205,
      0.9203045964241028,
      0.9678341150283813,
      0.9803355932235718,
      0.9971593618392944,
      0.9989543557167053,
      0.9997870326042175,
      0.9998657703399658,
      0.9997291564941406,
      0.9998589158058167,
      0.9998803734779358,
      0.9998835325241089,
      0.9997053742408752,
      0.999228835105896,
      0.9988833665847778,
      0.9994823336601257,
      0.9994274377822876,
      0.9966388940811157,
      0.9869312047958374,
      0.9766046404838562,
      0.9823362827301025,
      0.9513602256774902,
      0.9235113859176636,
      0.9632694721221924,
      0.9489554166793823,
      0.9772418737411499,
      0.9728350043296814,
      0.9663636684417725,
      0.9903982877731323,
      0.9984246492385864,
      0.999376118183136,
      0.9986107349395752,
      0.9989847540855408,
      0.9994890093803406,
      0.9995638728141785,
      0.999488353729248
    ],
    [
      0.6352058053016663,
      0.7011301517486572,
      0.722798764705658,
      0.7721766829490662,
      0.7814116477966309,
      0.7365001440048218,
      0.7564579248428345,
      0.7968963384628296,
      0.7740887999534607,
      0.7479138374328613,
      0.7829269170761108,
      0.8104431629180908,
      0.7602786421775818,
      0.7422409057617188,
      0.8016559481620789,
      0.7925463914871216,
      0.742641806602478,
      0.7457261085510254,
      0.8112267851829529,
      0.7643969655036926,
      0.7365360856056213,
      0.7770442962646484,
      0.7921472191810608,
      0.7432628273963928,
      0.7405914664268494,
      0.7797205448150635,
      0.755458414554596,
      0.7267894148826599,
      0.7207165956497192,
      0.744796633720398,
      0.6890131831169128,
      0.6475743055343628,
      0.6776977777481079,
      0.6598232984542847,
      0.5723586082458496,
      0.5727479457855225,
      0.5735786557197571,
      0.5436509251594543,
      0.4980682134628296,
      0.493790864944458,
      0.5589395761489868,
      0.5755314826965332,
      0.6058409214019775,
      0.6158269643783569,
      0.601024329662323,
      0.6641554832458496,
      0.7006704807281494,
      0.6661231517791748,
      0.6691155433654785,
      0.7459102272987366,
      0.733647346496582,
      0.702293336391449,
      0.7269800901412964,
      0.775205671787262,
      0.7307806611061096,
      0.7144170999526978,
      0.7691003084182739,
      0.7551320791244507,
      0.7248469591140747,
      0.7373002767562866,
      0.78018718957901,
      0.7366156578063965,
      0.7137959599494934,
      0.7723389863967896,
      0.7691960334777832,
      0.7361440658569336,
      0.7572963237762451,
      0.8030978441238403,
      0.759915828704834,
      0.7458996772766113,
      0.8012789487838745,
      0.7774755954742432,
      0.7398055791854858,
      0.7569741606712341,
      0.7955951690673828,
      0.7398576736450195,
      0.7146884799003601,
      0.9994242191314697,
      0.9994074106216431,
      0.9991918802261353,
      0.9940088391304016,
      0.9751927852630615,
      0.9659447073936462,
      0.9297167658805847,
      0.9479107856750488,
      0.894997239112854,
      0.8825668096542358,
      0.9647613763809204,
      0.9953873753547668,
      0.9970625042915344,
      0.9972044229507446,
      0.9988658428192139,
      0.9995273351669312,
      0.9995031356811523,
      0.9997366070747375,
      0.9998217821121216,
      0.9998786449432373,
      0.9998820424079895,
      0.9998849630355835,
      0.9997039437294006,
      0.9985606670379639,
      0.9930508732795715,
      0.9712621569633484,
      0.9593433141708374,
      0.9776485562324524,
      0.9462192058563232,
      0.957082211971283,
      0.8950021862983704,
      0.8474088311195374,
      0.8977282643318176,
      0.8697774410247803,
      0.9230813384056091,
      0.9730521440505981,
      0.9885095953941345,
      0.998167097568512,
      0.9991583228111267,
      0.9993095397949219,
      0.9996716380119324,
      0.9997557997703552,
      0.9997791647911072,
      0.9998676180839539,
      0.9999198317527771,
      0.9999397397041321,
      0.999920666217804,
      0.9999374747276306,
      0.9999395608901978,
      0.999893069267273,
      0.999584436416626,
      0.9980683326721191,
      0.9884857535362244,
      0.9594228863716125,
      0.9629910588264465,
      0.9859338998794556,
      0.9520893692970276,
      0.9624341130256653,
      0.8997282981872559,
      0.8852242827415466,
      0.9473086595535278,
      0.9542326927185059,
      0.9875649213790894,
      0.9977466464042664,
      0.999056339263916,
      0.9997637271881104,
      0.9998845458030701,
      0.9999001622200012,
      0.999894380569458,
      0.9999464154243469,
      0.999920129776001,
      0.9999039769172668,
      0.9998759627342224,
      0.9998733401298523,
      0.9998869895935059,
      0.9995560050010681,
      0.9974231719970703,
      0.9891154170036316,
      0.9591753482818604,
      0.9272320866584778,
      0.8846302628517151,
      0.8807414770126343,
      0.8568035364151001,
      0.8168975710868835,
      0.850864052772522,
      0.9167972803115845,
      0.9674894213676453,
      0.985934317111969,
      0.9535864591598511,
      0.9707090258598328,
      0.9158086180686951,
      0.8922810554504395,
      0.9520956873893738,
      0.9519233107566833,
      0.9897302985191345,
      0.99786376953125,
      0.9995000958442688,
      0.9997820854187012,
      0.9997798204421997,
      0.9998883008956909,
      0.9999157190322876,
      0.9998690485954285,
      0.9999213218688965,
      0.999893844127655,
      0.9998321533203125,
      0.999462366104126,
      0.9977185726165771,
      0.9895095825195312,
      0.9626696705818176,
      0.9324915409088135,
      0.9584372639656067,
      0.9792226552963257,
      0.9507247805595398,
      0.9748568534851074,
      0.9402132034301758,
      0.925705075263977,
      0.9712057113647461,
      0.9818306565284729,
      0.9974940419197083,
      0.9990529417991638,
      0.9998102188110352,
      0.9998778700828552,
      0.9997622966766357,
      0.9998773336410522,
      0.9998932480812073,
      0.9998963475227356,
      0.9997486472129822,
      0.9993501305580139,
      0.998998761177063,
      0.9995750784873962,
      0.9995208382606506,
      0.9972218871116638,
      0.9888835549354553,
      0.9793108701705933,
      0.9846670627593994,
      0.954924464225769,
      0.928104043006897,
      0.9671571850776672,
      0.9522174596786499,
      0.9798698425292969,
      0.975900411605835,
      0.9690238833427429,
      0.9915814399719238,
      0.9987533092498779,
      0.9994891881942749,
      0.9988885521888733,
      0.9991651773452759,
      0.9995629787445068,
      0.999616801738739,
      0.9995381832122803
    ],
    [
      0.6336753964424133,
      0.7130330801010132,
      0.734166145324707,
      0.7835979461669922,
      0.7886103391647339,
      0.7416591644287109,
      0.7657318115234375,
      0.8059043884277344,
      0.7804305553436279,
      0.7571249008178711,
      0.7944262027740479,
      0.8201093673706055,
      0.7703605890274048,
      0.7567205429077148,
      0.8138630390167236,
      0.8028987050056458,
      0.7555128335952759,
      0.7647311687469482,
      0.8247220516204834,
      0.7791595458984375,
      0.7593743205070496,
      0.7971073985099792,
      0.80922931432724,
      0.7624630331993103,
      0.7682581543922424,
      0.8016998171806335,
      0.7719907164573669,
      0.7429797649383545,
      0.7443209886550903,
      0.7658368945121765,
      0.7083499431610107,
      0.6744423508644104,
      0.7126448750495911,
      0.6908677220344543,
      0.6069663763046265,
      0.6089321374893188,
      0.6165788769721985,
      0.569719672203064,
      0.517963707447052,
      0.5168970823287964,
      0.579460620880127,
      0.615788996219635,
      0.6481299996376038,
      0.6554211974143982,
      0.6371874809265137,
      0.6972923874855042,
      0.7261003255844116,
      0.6963554620742798,
      0.6980486512184143,
      0.7677242159843445,
      0.7552316188812256,
      0.7251214981079102,
      0.7496646046638489,
      0.7920558452606201,
      0.7493835687637329,
      0.7373507022857666,
      0.7867774963378906,
      0.771964430809021,
      0.7425907850265503,
      0.75581294298172,
      0.793102502822876,
      0.7529420852661133,
      0.7312809228897095,
      0.7846682667732239,
      0.7791261672973633,
      0.7474505305290222,
      0.7700772881507874,
      0.8105132579803467,
      0.7681864500045776,
      0.7542833089828491,
      0.807754635810852,
      0.7828850150108337,
      0.7455516457557678,
      0.7640701532363892,
      0.801169753074646,
      0.7447891235351562,
      0.7232608199119568,
      0.9994425177574158,
      0.9994218945503235,
      0.9992606043815613,
      0.994611382484436,
      0.9768903255462646,
      0.9685116410255432,
      0.932276725769043,
      0.9506176710128784,
      0.8994606137275696,
      0.8901071548461914,
      0.9669806957244873,
      0.9960532784461975,
      0.99763423204422,
      0.9978094100952148,
      0.9990213513374329,
      0.9995843172073364,
      0.999569296836853,
      0.9997643232345581,
      0.9998328685760498,
      0.9998865127563477,
      0.999887228012085,
      0.9998831152915955,
      0.9997076392173767,
      0.9986326694488525,
      0.9934441447257996,
      0.9702469110488892,
      0.9595787525177002,
      0.9791427254676819,
      0.9490073919296265,
      0.9614010453224182,
      0.9005411863327026,
      0.8541783094406128,
      0.9013809561729431,
      0.8733951449394226,
      0.924682080745697,
      0.9746580123901367,
      0.9898048639297485,
      0.9983672499656677,
      0.9992554783821106,
      0.9993956089019775,
      0.9997113943099976,
      0.999773383140564,
      0.9997944831848145,
      0.9998798966407776,
      0.9999243021011353,
      0.9999434351921082,
      0.9999247789382935,
      0.9999399185180664,
      0.9999422430992126,
      0.9998972415924072,
      0.999592661857605,
      0.9981885552406311,
      0.9888291954994202,
      0.9603633284568787,
      0.9641817808151245,
      0.9859235882759094,
      0.9538555145263672,
      0.9639471769332886,
      0.9034538865089417,
      0.8898633122444153,
      0.949578583240509,
      0.9539436101913452,
      0.988887369632721,
      0.9979920983314514,
      0.9991493225097656,
      0.9997819662094116,
      0.9998966455459595,
      0.9999064207077026,
      0.9999008178710938,
      0.9999499320983887,
      0.9999251365661621,
      0.9999083876609802,
      0.9998841881752014,
      0.9998790621757507,
      0.9998932480812073,
      0.9995818734169006,
      0.9975610971450806,
      0.989403486251831,
      0.9578045010566711,
      0.9287599921226501,
      0.887139618396759,
      0.8840341567993164,
      0.8659975528717041,
      0.8303689360618591,
      0.8577065467834473,
      0.9208098649978638,
      0.9678223133087158,
      0.9865105748176575,
      0.955473780632019,
      0.9729470014572144,
      0.9186733961105347,
      0.896835207939148,
      0.9542200565338135,
      0.9517270922660828,
      0.9904015064239502,
      0.9980071783065796,
      0.9995348453521729,
      0.9997979402542114,
      0.9997992515563965,
      0.9998950958251953,
      0.9999169707298279,
      0.9998802542686462,
      0.9999254941940308,
      0.9998995661735535,
      0.9998449683189392,
      0.9995088577270508,
      0.9978715777397156,
      0.9903817772865295,
      0.9615883231163025,
      0.9328153133392334,
      0.9596781730651855,
      0.9808241128921509,
      0.9539168477058411,
      0.976803719997406,
      0.9444130659103394,
      0.9296337366104126,
      0.973135232925415,
      0.9821391105651855,
      0.997754693031311,
      0.9991236925125122,
      0.9998251795768738,
      0.9998862743377686,
      0.9997844696044922,
      0.9998884201049805,
      0.9999002814292908,
      0.9999043941497803,
      0.9997718334197998,
      0.9994122982025146,
      0.9990891814231873,
      0.9995976090431213,
      0.999562680721283,
      0.997428834438324,
      0.9896959066390991,
      0.9804206490516663,
      0.9860812425613403,
      0.9567111134529114,
      0.9297265410423279,
      0.9697868227958679,
      0.9546517729759216,
      0.9820652604103088,
      0.977999746799469,
      0.9709432125091553,
      0.9923116564750671,
      0.9989200234413147,
      0.999549925327301,
      0.9990270733833313,
      0.999255359172821,
      0.9996016025543213,
      0.999646008014679,
      0.9995717406272888
    ],
    [
      0.6510429382324219,
      0.7291212677955627,
      0.7497059106826782,
      0.7922388911247253,
      0.7957184910774231,
      0.748634934425354,
      0.7735239267349243,
      0.8127858638763428,
      0.7858571410179138,
      0.7642627954483032,
      0.8020662665367126,
      0.8265893459320068,
      0.777701735496521,
      0.7655652761459351,
      0.8216186761856079,
      0.809646725654602,
      0.7638658285140991,
      0.7757983207702637,
      0.8327505588531494,
      0.7882577776908875,
      0.7718302011489868,
      0.807608962059021,
      0.819176197052002,
      0.7760837078094482,
      0.7835712432861328,
      0.8143250346183777,
      0.7838696241378784,
      0.7578557729721069,
      0.7587721347808838,
      0.7789462804794312,
      0.7219712138175964,
      0.6949485540390015,
      0.7323279976844788,
      0.707112729549408,
      0.6307218074798584,
      0.6353323459625244,
      0.6408176422119141,
      0.587152361869812,
      0.5291317701339722,
      0.5363038182258606,
      0.5982919335365295,
      0.6447817087173462,
      0.6817639470100403,
      0.6836802363395691,
      0.6641553640365601,
      0.7166141867637634,
      0.7429192066192627,
      0.7189370393753052,
      0.7198723554611206,
      0.7839645147323608,
      0.7709901332855225,
      0.7418753504753113,
      0.7656000852584839,
      0.8055373430252075,
      0.7661951780319214,
      0.7560999393463135,
      0.798681378364563,
      0.7844088077545166,
      0.7550773620605469,
      0.7676438093185425,
      0.8017069101333618,
      0.7639688849449158,
      0.7420493960380554,
      0.792618453502655,
      0.7861753106117249,
      0.7555786371231079,
      0.7776151299476624,
      0.8149420022964478,
      0.7734832167625427,
      0.7603868246078491,
      0.8114279508590698,
      0.7858336567878723,
      0.7493101954460144,
      0.7689050436019897,
      0.8044275045394897,
      0.7481024265289307,
      0.7284928560256958,
      0.9994636178016663,
      0.999454140663147,
      0.9993540048599243,
      0.9953135848045349,
      0.9781841039657593,
      0.9712809324264526,
      0.9364408850669861,
      0.9556679725646973,
      0.9050384759902954,
      0.8983058333396912,
      0.9686900973320007,
      0.996540367603302,
      0.9980481266975403,
      0.9982588887214661,
      0.9991548657417297,
      0.999634325504303,
      0.9996264576911926,
      0.9997896552085876,
      0.9998422265052795,
      0.9998928308486938,
      0.9998935461044312,
      0.9998871088027954,
      0.9997236132621765,
      0.9987505078315735,
      0.9942198991775513,
      0.9714192748069763,
      0.9610037207603455,
      0.9804307818412781,
      0.9514124989509583,
      0.9656381607055664,
      0.9051898121833801,
      0.8601774573326111,
      0.9055598974227905,
      0.8773326277732849,
      0.9276973009109497,
      0.9760098457336426,
      0.9909217953681946,
      0.9985270500183105,
      0.9993218779563904,
      0.9994620084762573,
      0.9997417330741882,
      0.9997854232788086,
      0.9998044967651367,
      0.9998891353607178,
      0.9999279379844666,
      0.9999463558197021,
      0.999927282333374,
      0.9999422430992126,
      0.9999446868896484,
      0.999901533126831,
      0.9996194243431091,
      0.9983369708061218,
      0.989625096321106,
      0.961251974105835,
      0.9651988744735718,
      0.9862741827964783,
      0.9559372663497925,
      0.9650448560714722,
      0.9060796499252319,
      0.8930500745773315,
      0.951411783695221,
      0.9553749561309814,
      0.9897735118865967,
      0.9981766939163208,
      0.9992168545722961,
      0.999799370765686,
      0.9999056458473206,
      0.9999120831489563,
      0.9999054074287415,
      0.9999537467956543,
      0.9999293088912964,
      0.9999136924743652,
      0.999890148639679,
      0.9998840093612671,
      0.9998982548713684,
      0.999611496925354,
      0.9977228045463562,
      0.9898220300674438,
      0.9585760831832886,
      0.9315544366836548,
      0.8901914358139038,
      0.8874584436416626,
      0.872718334197998,
      0.8392336964607239,
      0.8633755445480347,
      0.9237298965454102,
      0.9677140712738037,
      0.9860792756080627,
      0.9565287232398987,
      0.9742531776428223,
      0.9206355214118958,
      0.9000201225280762,
      0.9560814499855042,
      0.9534296989440918,
      0.9906445741653442,
      0.9980924129486084,
      0.9995625019073486,
      0.9998117685317993,
      0.9998152256011963,
      0.9998946785926819,
      0.9999211430549622,
      0.9998845458030701,
      0.9999285936355591,
      0.9999008774757385,
      0.999854564666748,
      0.9995439648628235,
      0.9979998469352722,
      0.9910898208618164,
      0.9615707993507385,
      0.934005618095398,
      0.961745023727417,
      0.9818555116653442,
      0.9559379816055298,
      0.978034496307373,
      0.9465248584747314,
      0.9317812919616699,
      0.9746367335319519,
      0.9831606149673462,
      0.9979065656661987,
      0.9991798996925354,
      0.9998385310173035,
      0.9998932480812073,
      0.9998035430908203,
      0.9998977780342102,
      0.9999063014984131,
      0.9999114274978638,
      0.9997897148132324,
      0.9994675517082214,
      0.9991672039031982,
      0.9996318221092224,
      0.9995979070663452,
      0.9976285696029663,
      0.9905781149864197,
      0.9814943075180054,
      0.9870893955230713,
      0.9581359624862671,
      0.9312248229980469,
      0.9714242815971375,
      0.9562684297561646,
      0.9836353063583374,
      0.9782237410545349,
      0.9719100594520569,
      0.992749035358429,
      0.9990493059158325,
      0.9995942115783691,
      0.9991240501403809,
      0.9993163347244263,
      0.9996309280395508,
      0.9996688365936279,
      0.9996005892753601
    ],
    [
      0.6779306530952454,
      0.7408214807510376,
      0.7627491354942322,
      0.8016964197158813,
      0.8031138181686401,
      0.7579374313354492,
      0.7813063859939575,
      0.8194484710693359,
      0.7908531427383423,
      0.7717826962471008,
      0.8088874816894531,
      0.8323349952697754,
      0.7855551242828369,
      0.7739882469177246,
      0.8289960026741028,
      0.8176871538162231,
      0.7736301422119141,
      0.786014199256897,
      0.8407449722290039,
      0.7988715767860413,
      0.7838324904441833,
      0.8193623423576355,
      0.8310303688049316,
      0.7913073301315308,
      0.7979530692100525,
      0.8280120491981506,
      0.8016098141670227,
      0.7756680250167847,
      0.7755895853042603,
      0.7980219125747681,
      0.7472037076950073,
      0.7196312546730042,
      0.754652202129364,
      0.7331110835075378,
      0.6707112789154053,
      0.6702545285224915,
      0.6824582815170288,
      0.6244140863418579,
      0.5487381815910339,
      0.5590907335281372,
      0.6368499994277954,
      0.6799561977386475,
      0.7175318002700806,
      0.7171660661697388,
      0.6958534121513367,
      0.7388373613357544,
      0.7651104927062988,
      0.7407307028770447,
      0.7425024509429932,
      0.8004746437072754,
      0.7860221862792969,
      0.7620730996131897,
      0.7809013724327087,
      0.818679690361023,
      0.7824710011482239,
      0.775864839553833,
      0.8113567233085632,
      0.7973349690437317,
      0.7688176035881042,
      0.7810368537902832,
      0.811582088470459,
      0.774948000907898,
      0.7534788846969604,
      0.8015124797821045,
      0.7935287952423096,
      0.7630436420440674,
      0.7851849794387817,
      0.8199072480201721,
      0.7783074378967285,
      0.7671180963516235,
      0.8153479695320129,
      0.7881385684013367,
      0.7533406019210815,
      0.7725416421890259,
      0.8073164820671082,
      0.7505339980125427,
      0.7308523058891296,
      0.9994983077049255,
      0.9995071291923523,
      0.9994598031044006,
      0.9961313605308533,
      0.9810346364974976,
      0.9747684001922607,
      0.9414504170417786,
      0.9614071249961853,
      0.9127911329269409,
      0.906265139579773,
      0.9720810651779175,
      0.9971027374267578,
      0.9984610676765442,
      0.9986791014671326,
      0.9992886185646057,
      0.9996852874755859,
      0.999684751033783,
      0.9998177886009216,
      0.9998536705970764,
      0.9999001622200012,
      0.9999033808708191,
      0.999895453453064,
      0.9997533559799194,
      0.998927652835846,
      0.9951867461204529,
      0.9735660552978516,
      0.963762640953064,
      0.9817710518836975,
      0.9542995691299438,
      0.9690682888031006,
      0.9121237993240356,
      0.8693102598190308,
      0.9118857383728027,
      0.883136510848999,
      0.9314295053482056,
      0.9781246781349182,
      0.9928938150405884,
      0.9987586736679077,
      0.9994125962257385,
      0.9995485544204712,
      0.9997799396514893,
      0.9998009204864502,
      0.99981689453125,
      0.9998997449874878,
      0.9999318718910217,
      0.9999499320983887,
      0.9999306797981262,
      0.999943196773529,
      0.9999487400054932,
      0.9999094605445862,
      0.9996656775474548,
      0.9985209703445435,
      0.9903804659843445,
      0.9625762701034546,
      0.9665282964706421,
      0.9867029190063477,
      0.9587572813034058,
      0.9668651223182678,
      0.9098542928695679,
      0.8978416919708252,
      0.9542213678359985,
      0.9570533037185669,
      0.9910206198692322,
      0.9983904361724854,
      0.9992935657501221,
      0.999816358089447,
      0.9999171495437622,
      0.9999178051948547,
      0.9999097585678101,
      0.9999572038650513,
      0.9999353289604187,
      0.9999194741249084,
      0.9998974800109863,
      0.9998927712440491,
      0.9999064207077026,
      0.9996606707572937,
      0.9979504346847534,
      0.9907631874084473,
      0.9614151120185852,
      0.9334051609039307,
      0.8943482637405396,
      0.8918497562408447,
      0.8797080516815186,
      0.8478050231933594,
      0.8699628114700317,
      0.927026093006134,
      0.9689392447471619,
      0.9868592023849487,
      0.9578083753585815,
      0.9754983186721802,
      0.9234868288040161,
      0.904112696647644,
      0.958652138710022,
      0.9536786079406738,
      0.9906995892524719,
      0.9981558918952942,
      0.9995816349983215,
      0.999824047088623,
      0.9998317360877991,
      0.9999009966850281,
      0.9999270439147949,
      0.9998892545700073,
      0.9999324679374695,
      0.9999093413352966,
      0.9998703598976135,
      0.9996086955070496,
      0.9982286095619202,
      0.9921208024024963,
      0.9629367589950562,
      0.9364535212516785,
      0.9653098583221436,
      0.9830034971237183,
      0.9579311013221741,
      0.9793988466262817,
      0.9492934942245483,
      0.9335430264472961,
      0.9757730960845947,
      0.9835072159767151,
      0.9978896379470825,
      0.9992048740386963,
      0.9998462200164795,
      0.9998988509178162,
      0.9998173713684082,
      0.9999039173126221,
      0.9999103546142578,
      0.9999088048934937,
      0.9998082518577576,
      0.9995325803756714,
      0.9992724061012268,
      0.9996765851974487,
      0.9996513724327087,
      0.9979201555252075,
      0.9919853210449219,
      0.983559787273407,
      0.9890626072883606,
      0.9605506658554077,
      0.933883786201477,
      0.9721274971961975,
      0.9580705165863037,
      0.9845876693725586,
      0.978438138961792,
      0.971884548664093,
      0.9930509328842163,
      0.9991140961647034,
      0.9996219277381897,
      0.9991818070411682,
      0.9993546605110168,
      0.9996460676193237,
      0.9996708035469055,
      0.9996172189712524
    ],
    [
      0.7095765471458435,
      0.7515558004379272,
      0.772351086139679,
      0.8093279600143433,
      0.809599757194519,
      0.7658746838569641,
      0.7876225709915161,
      0.8250734806060791,
      0.7953402400016785,
      0.7775009274482727,
      0.8143036365509033,
      0.8366204500198364,
      0.790690541267395,
      0.779645562171936,
      0.8336643576622009,
      0.8225718140602112,
      0.7792338132858276,
      0.7914210557937622,
      0.8451292514801025,
      0.8056035041809082,
      0.7886847853660583,
      0.824522078037262,
      0.8381390571594238,
      0.7993799448013306,
      0.8045687079429626,
      0.837722659111023,
      0.8130379319190979,
      0.7833017706871033,
      0.7845098972320557,
      0.8117461800575256,
      0.7640827894210815,
      0.737130880355835,
      0.7675368189811707,
      0.7528918981552124,
      0.6967355608940125,
      0.6883615851402283,
      0.7020453810691833,
      0.649179220199585,
      0.5605273246765137,
      0.5758095979690552,
      0.6649219989776611,
      0.6973009705543518,
      0.740055501461029,
      0.7398302555084229,
      0.7164444327354431,
      0.7558844685554504,
      0.7786204814910889,
      0.755945086479187,
      0.7600855231285095,
      0.8117303848266602,
      0.7982707619667053,
      0.7773491144180298,
      0.7933751344680786,
      0.8271870613098145,
      0.793785035610199,
      0.7900424599647522,
      0.8202999830245972,
      0.8067273497581482,
      0.7786201238632202,
      0.7907232642173767,
      0.8193175792694092,
      0.783513605594635,
      0.7617821097373962,
      0.8086087107658386,
      0.799842357635498,
      0.7679805159568787,
      0.7912266850471497,
      0.8242599964141846,
      0.7820963859558105,
      0.770535945892334,
      0.8178854584693909,
      0.790946364402771,
      0.7564899325370789,
      0.7744201421737671,
      0.8094264268875122,
      0.7523590922355652,
      0.7322115898132324,
      0.9995284676551819,
      0.9995613694190979,
      0.9995370507240295,
      0.9968347549438477,
      0.9831538796424866,
      0.9770588874816895,
      0.9461679458618164,
      0.9639278054237366,
      0.9194799065589905,
      0.9137743711471558,
      0.9763189554214478,
      0.9976428747177124,
      0.9987807869911194,
      0.9989641904830933,
      0.9994074702262878,
      0.9997267127037048,
      0.999728798866272,
      0.9998393654823303,
      0.999862551689148,
      0.9999057054519653,
      0.9999118447303772,
      0.9999037384986877,
      0.9997854828834534,
      0.9991275072097778,
      0.9961789846420288,
      0.9763500094413757,
      0.9660077691078186,
      0.9827619791030884,
      0.956866979598999,
      0.9706838130950928,
      0.9177030324935913,
      0.8765941262245178,
      0.9179428815841675,
      0.8896076083183289,
      0.9370156526565552,
      0.9815384745597839,
      0.9953137636184692,
      0.9990502595901489,
      0.9995215535163879,
      0.9996435642242432,
      0.9998195171356201,
      0.9998193383216858,
      0.9998301863670349,
      0.9999094605445862,
      0.9999353289604187,
      0.9999525547027588,
      0.9999328851699829,
      0.9999457001686096,
      0.9999525547027588,
      0.9999167919158936,
      0.9997088313102722,
      0.9986938834190369,
      0.9913039803504944,
      0.9644702672958374,
      0.9676678776741028,
      0.9869486689567566,
      0.9601138830184937,
      0.9682896137237549,
      0.9124060869216919,
      0.9016924500465393,
      0.9563214778900146,
      0.9599864482879639,
      0.9926741719245911,
      0.9986269474029541,
      0.9993787407875061,
      0.9998306632041931,
      0.999926745891571,
      0.9999216198921204,
      0.9999161958694458,
      0.9999611377716064,
      0.9999392628669739,
      0.9999238848686218,
      0.9999035000801086,
      0.999900221824646,
      0.99991375207901,
      0.999701976776123,
      0.9981476664543152,
      0.9915475249290466,
      0.9637464284896851,
      0.9353180527687073,
      0.8981213569641113,
      0.8953988552093506,
      0.8843430280685425,
      0.852809727191925,
      0.8733503818511963,
      0.9284572005271912,
      0.9697509407997131,
      0.9871953725814819,
      0.958107054233551,
      0.9750697612762451,
      0.9247516989707947,
      0.9064739346504211,
      0.9603954553604126,
      0.954003632068634,
      0.991375207901001,
      0.9982852935791016,
      0.9996026754379272,
      0.9998341798782349,
      0.9998466372489929,
      0.9999059438705444,
      0.9999307990074158,
      0.999893307685852,
      0.9999355673789978,
      0.999916136264801,
      0.999879002571106,
      0.9996532201766968,
      0.9983877539634705,
      0.9929285645484924,
      0.963708758354187,
      0.9372451305389404,
      0.9646255970001221,
      0.9827299118041992,
      0.9583711624145508,
      0.9797937870025635,
      0.9475492835044861,
      0.932213306427002,
      0.9762045741081238,
      0.9834542870521545,
      0.997921884059906,
      0.9992201328277588,
      0.9998499751091003,
      0.9999018311500549,
      0.9998248219490051,
      0.9999073147773743,
      0.9999132752418518,
      0.9999143481254578,
      0.9998230934143066,
      0.9995858669281006,
      0.9993436932563782,
      0.9997084736824036,
      0.9996888637542725,
      0.99811851978302,
      0.9929488301277161,
      0.9845924377441406,
      0.9901429414749146,
      0.9611589908599854,
      0.9345591068267822,
      0.9723696708679199,
      0.9574933052062988,
      0.9846983551979065,
      0.9779504537582397,
      0.9710545539855957,
      0.9929454326629639,
      0.9991255402565002,
      0.9996294975280762,
      0.9991901516914368,
      0.9993614554405212,
      0.9996504783630371,
      0.9996731281280518,
      0.9996249079704285
    ],
    [
      0.7175593376159668,
      0.753501832485199,
      0.7753078937530518,
      0.8139262199401855,
      0.8127338886260986,
      0.7691729068756104,
      0.7920372486114502,
      0.8292295932769775,
      0.7981488704681396,
      0.782035768032074,
      0.8192554712295532,
      0.8403967618942261,
      0.7953545451164246,
      0.7855713367462158,
      0.8394023180007935,
      0.8269883394241333,
      0.7845460772514343,
      0.7974801063537598,
      0.849437952041626,
      0.8117526769638062,
      0.7922791838645935,
      0.8291468620300293,
      0.8445086479187012,
      0.8066021800041199,
      0.8093609809875488,
      0.8431482315063477,
      0.8220930099487305,
      0.7897158861160278,
      0.7916079759597778,
      0.8231232166290283,
      0.7778798341751099,
      0.7516040205955505,
      0.7780358791351318,
      0.765277624130249,
      0.7138307094573975,
      0.7030682563781738,
      0.716355562210083,
      0.6698145866394043,
      0.5720889568328857,
      0.5940142273902893,
      0.6820523738861084,
      0.7148498296737671,
      0.7613812685012817,
      0.759679913520813,
      0.736960768699646,
      0.7737955451011658,
      0.7918518781661987,
      0.770700216293335,
      0.7767091989517212,
      0.8217806816101074,
      0.809964656829834,
      0.7911407351493835,
      0.806343674659729,
      0.837289035320282,
      0.8049477338790894,
      0.8051570653915405,
      0.8296759128570557,
      0.8152608871459961,
      0.7884895205497742,
      0.8009330034255981,
      0.8267604112625122,
      0.7915709018707275,
      0.7711495757102966,
      0.8164167404174805,
      0.8073374032974243,
      0.7736251354217529,
      0.7981336712837219,
      0.8288052678108215,
      0.785908043384552,
      0.7748110294342041,
      0.8208566308021545,
      0.7939859628677368,
      0.7592796087265015,
      0.776186466217041,
      0.8117965459823608,
      0.7541820406913757,
      0.7338746190071106,
      0.9995665550231934,
      0.9996194839477539,
      0.9996369481086731,
      0.99748295545578,
      0.9854134321212769,
      0.9796311855316162,
      0.9506534337997437,
      0.9672452807426453,
      0.9279980063438416,
      0.9216835498809814,
      0.9803749322891235,
      0.9981423020362854,
      0.9990637898445129,
      0.999218761920929,
      0.9995344877243042,
      0.9997652173042297,
      0.999768078327179,
      0.9998597502708435,
      0.999870240688324,
      0.9999112486839294,
      0.9999210238456726,
      0.9999130964279175,
      0.9998222589492798,
      0.9993200898170471,
      0.9971478581428528,
      0.9798531532287598,
      0.969118595123291,
      0.9841362833976746,
      0.960430383682251,
      0.9727921485900879,
      0.9240579605102539,
      0.8850188255310059,
      0.9246233701705933,
      0.8962792754173279,
      0.9428312182426453,
      0.9853492379188538,
      0.9969333410263062,
      0.9992766976356506,
      0.9996090531349182,
      0.9997204542160034,
      0.999853253364563,
      0.9998355507850647,
      0.9998406171798706,
      0.9999181032180786,
      0.9999381899833679,
      0.9999547004699707,
      0.9999342560768127,
      0.9999483823776245,
      0.9999571442604065,
      0.9999256134033203,
      0.9997574687004089,
      0.998889148235321,
      0.992612898349762,
      0.967206597328186,
      0.9694867134094238,
      0.9876255393028259,
      0.9618895053863525,
      0.9704218506813049,
      0.9159719944000244,
      0.9062620401382446,
      0.9589076042175293,
      0.9622622728347778,
      0.9942848682403564,
      0.9988526701927185,
      0.9994637966156006,
      0.999845564365387,
      0.9999346137046814,
      0.9999252557754517,
      0.9999200105667114,
      0.9999642968177795,
      0.9999430775642395,
      0.9999293088912964,
      0.9999085068702698,
      0.9999085068702698,
      0.999921977519989,
      0.9997478723526001,
      0.9983707666397095,
      0.9926084280014038,
      0.9660705327987671,
      0.9377633333206177,
      0.9027014374732971,
      0.9000327587127686,
      0.8900742530822754,
      0.8584807515144348,
      0.8769378662109375,
      0.9303009510040283,
      0.9708587527275085,
      0.9861376881599426,
      0.9588847756385803,
      0.9756988883018494,
      0.926517128944397,
      0.909037709236145,
      0.9616371393203735,
      0.9542808532714844,
      0.9920236468315125,
      0.9984134435653687,
      0.999631404876709,
      0.9998456835746765,
      0.9998540282249451,
      0.9999111890792847,
      0.9999346733093262,
      0.9998974204063416,
      0.9999384880065918,
      0.999922513961792,
      0.9998906254768372,
      0.9997013211250305,
      0.9985764622688293,
      0.9940528273582458,
      0.9651619791984558,
      0.9386264681816101,
      0.9656689763069153,
      0.982882022857666,
      0.9592645168304443,
      0.9801744222640991,
      0.9482980370521545,
      0.9327431321144104,
      0.9768401980400085,
      0.983648419380188,
      0.9980290532112122,
      0.9992505311965942,
      0.9998573064804077,
      0.999906063079834,
      0.9998347759246826,
      0.9999112486839294,
      0.999916672706604,
      0.9999185800552368,
      0.9998325109481812,
      0.9996013045310974,
      0.9994043111801147,
      0.9997360706329346,
      0.9997261166572571,
      0.9983697533607483,
      0.9944278597831726,
      0.9859563112258911,
      0.9909494519233704,
      0.9617988467216492,
      0.9356250762939453,
      0.972480297088623,
      0.9573056697845459,
      0.9846393465995789,
      0.9771885275840759,
      0.9697030186653137,
      0.9927636981010437,
      0.9991561770439148,
      0.9996429085731506,
      0.9992066621780396,
      0.9993719458580017,
      0.9996588826179504,
      0.9996781349182129,
      0.9996350407600403
    ],
    [
      0.7396978139877319,
      0.7624677419662476,
      0.7824732065200806,
      0.8222082853317261,
      0.8205411434173584,
      0.7771108150482178,
      0.7985756397247314,
      0.8357011079788208,
      0.8036581873893738,
      0.7886446118354797,
      0.82506263256073,
      0.845736563205719,
      0.8016027808189392,
      0.7941376566886902,
      0.8458882570266724,
      0.8349208831787109,
      0.791557252407074,
      0.8068156242370605,
      0.8556153178215027,
      0.8204710483551025,
      0.7961465120315552,
      0.8353511095046997,
      0.8514241576194763,
      0.8149517774581909,
      0.8152010440826416,
      0.8494222164154053,
      0.8323913216590881,
      0.7987964153289795,
      0.7992003560066223,
      0.832476794719696,
      0.7898709177970886,
      0.7650021314620972,
      0.7877271175384521,
      0.7764605283737183,
      0.7298275232315063,
      0.7175480127334595,
      0.7331437468528748,
      0.6856708526611328,
      0.5900518894195557,
      0.6155835390090942,
      0.7036585807800293,
      0.7404004335403442,
      0.7824323773384094,
      0.7782305479049683,
      0.7605767846107483,
      0.7944751977920532,
      0.803429901599884,
      0.7860507965087891,
      0.7933275699615479,
      0.8339008092880249,
      0.8242612481117249,
      0.8081173896789551,
      0.8209240436553955,
      0.8467540144920349,
      0.820854663848877,
      0.8260459899902344,
      0.8405210971832275,
      0.8260695934295654,
      0.8017046451568604,
      0.8130149841308594,
      0.8351655602455139,
      0.8010497689247131,
      0.7832058072090149,
      0.8254125714302063,
      0.8142896890640259,
      0.7811400294303894,
      0.8065350651741028,
      0.8340784311294556,
      0.7902488708496094,
      0.7817234992980957,
      0.825041651725769,
      0.7978838086128235,
      0.7639309167861938,
      0.780759334564209,
      0.8160814642906189,
      0.7571857571601868,
      0.7376670837402344,
      0.9996135830879211,
      0.999692440032959,
      0.9997360706329346,
      0.9982103109359741,
      0.9885954260826111,
      0.9843021631240845,
      0.9576165676116943,
      0.9719955325126648,
      0.9349146485328674,
      0.9301103353500366,
      0.9833757281303406,
      0.9985092282295227,
      0.999312698841095,
      0.9994339942932129,
      0.9996536374092102,
      0.999808132648468,
      0.99981689453125,
      0.9998864531517029,
      0.9998827576637268,
      0.9999192357063293,
      0.9999327659606934,
      0.9999248385429382,
      0.9998615980148315,
      0.9995285868644714,
      0.9981225728988647,
      0.9841846227645874,
      0.9737094640731812,
      0.9863517880439758,
      0.9652688503265381,
      0.9760259389877319,
      0.9321858882904053,
      0.8979687690734863,
      0.9321625828742981,
      0.905144453048706,
      0.9485331773757935,
      0.9884995818138123,
      0.99791020154953,
      0.9994511604309082,
      0.9996811151504517,
      0.9997860193252563,
      0.9998847246170044,
      0.9998521208763123,
      0.999852180480957,
      0.9999282956123352,
      0.9999423623085022,
      0.9999581575393677,
      0.9999362826347351,
      0.9999514818191528,
      0.9999605417251587,
      0.9999359846115112,
      0.9998106360435486,
      0.9991177320480347,
      0.9942803382873535,
      0.9710038900375366,
      0.9725863337516785,
      0.9888380765914917,
      0.9646543264389038,
      0.9725464582443237,
      0.9211466312408447,
      0.912131667137146,
      0.9619266986846924,
      0.9659039378166199,
      0.9955017566680908,
      0.9990726709365845,
      0.9995558261871338,
      0.9998631477355957,
      0.9999462366104126,
      0.9999305605888367,
      0.9999260306358337,
      0.999968945980072,
      0.9999487996101379,
      0.9999343156814575,
      0.999914288520813,
      0.9999185800552368,
      0.999931812286377,
      0.9998019933700562,
      0.9986690282821655,
      0.9942845106124878,
      0.970121443271637,
      0.9423189759254456,
      0.9107963442802429,
      0.9071891903877258,
      0.8991895914077759,
      0.8669835925102234,
      0.8831255435943604,
      0.9338507652282715,
      0.9735347628593445,
      0.9872533679008484,
      0.9604263305664062,
      0.9762781262397766,
      0.9288779497146606,
      0.9124948978424072,
      0.9627765417098999,
      0.9559860229492188,
      0.9925750494003296,
      0.9985259175300598,
      0.9996690154075623,
      0.9998618364334106,
      0.9998745322227478,
      0.9999179840087891,
      0.9999401569366455,
      0.9999023675918579,
      0.9999421238899231,
      0.9999305009841919,
      0.9999046921730042,
      0.999754786491394,
      0.9988295435905457,
      0.9954206943511963,
      0.968446671962738,
      0.9420782327651978,
      0.9682135581970215,
      0.983024001121521,
      0.9607802629470825,
      0.9804461598396301,
      0.9474444389343262,
      0.9329149723052979,
      0.976859450340271,
      0.9834803342819214,
      0.9981094002723694,
      0.9993000030517578,
      0.9998682737350464,
      0.9999114871025085,
      0.9998470544815063,
      0.9999159574508667,
      0.9999202489852905,
      0.999923825263977,
      0.9998463988304138,
      0.9996516108512878,
      0.999491810798645,
      0.9997722506523132,
      0.9997766017913818,
      0.9987640380859375,
      0.9964618682861328,
      0.9886040687561035,
      0.9924911260604858,
      0.9642455577850342,
      0.9366960525512695,
      0.9735202789306641,
      0.9572106599807739,
      0.9837492108345032,
      0.9763173460960388,
      0.9702537059783936,
      0.9926968812942505,
      0.9992122650146484,
      0.9996652007102966,
      0.9992401599884033,
      0.9993919134140015,
      0.9996700286865234,
      0.9996890425682068,
      0.9996383786201477
    ],
    [
      0.7677044868469238,
      0.7774139046669006,
      0.7881417870521545,
      0.8308345079421997,
      0.8297454714775085,
      0.7863655090332031,
      0.8048323392868042,
      0.842435896396637,
      0.8105630874633789,
      0.7954010963439941,
      0.8303556442260742,
      0.8511863350868225,
      0.8077520132064819,
      0.803076446056366,
      0.85367751121521,
      0.8413987755775452,
      0.7981000542640686,
      0.8160009384155273,
      0.8621718287467957,
      0.830224871635437,
      0.8015322089195251,
      0.8431860208511353,
      0.8589866161346436,
      0.8239274024963379,
      0.8218799829483032,
      0.8561728596687317,
      0.8435773849487305,
      0.8077460527420044,
      0.807961106300354,
      0.8419016599655151,
      0.801719605922699,
      0.7765120267868042,
      0.7984671592712402,
      0.7880467176437378,
      0.7438956499099731,
      0.7315786480903625,
      0.7507435083389282,
      0.7067762613296509,
      0.6064199209213257,
      0.6315289735794067,
      0.7255992889404297,
      0.7635776400566101,
      0.79771888256073,
      0.791656494140625,
      0.7816376686096191,
      0.8123067021369934,
      0.813871443271637,
      0.7978894114494324,
      0.8090159296989441,
      0.8432042598724365,
      0.8369013071060181,
      0.8240894079208374,
      0.8364668488502502,
      0.8571457266807556,
      0.8357983231544495,
      0.8456358909606934,
      0.8509476184844971,
      0.8365573883056641,
      0.8130131363868713,
      0.8242705464363098,
      0.8438038229942322,
      0.8094431161880493,
      0.7945040464401245,
      0.8330176472663879,
      0.820600688457489,
      0.7879334688186646,
      0.8137992024421692,
      0.8391140699386597,
      0.7946562767028809,
      0.7877197265625,
      0.8298294544219971,
      0.8021087646484375,
      0.7695977687835693,
      0.7860174179077148,
      0.8210934996604919,
      0.7612608671188354,
      0.7423033714294434,
      0.9996633529663086,
      0.9997455477714539,
      0.9998013973236084,
      0.998701274394989,
      0.9912605881690979,
      0.9873143434524536,
      0.9638670086860657,
      0.9766535758972168,
      0.9428607821464539,
      0.9378776550292969,
      0.9867390990257263,
      0.9988611340522766,
      0.9995091557502747,
      0.9995994567871094,
      0.9997475147247314,
      0.999841570854187,
      0.9998460412025452,
      0.9999048113822937,
      0.9998908638954163,
      0.9999246001243591,
      0.9999415874481201,
      0.9999336004257202,
      0.9998917579650879,
      0.9996708631515503,
      0.9987540245056152,
      0.9873419404029846,
      0.9776685833930969,
      0.9884676933288574,
      0.9706360697746277,
      0.9791604280471802,
      0.9407761096954346,
      0.9086803197860718,
      0.9411983489990234,
      0.9152498245239258,
      0.9560712575912476,
      0.9908936619758606,
      0.9984602332115173,
      0.9995712637901306,
      0.9997311234474182,
      0.9998297095298767,
      0.9999063611030579,
      0.9998648762702942,
      0.9998594522476196,
      0.9999356269836426,
      0.9999452829360962,
      0.9999608397483826,
      0.9999376535415649,
      0.9999532699584961,
      0.99996417760849,
      0.9999431371688843,
      0.9998534321784973,
      0.9993247985839844,
      0.9959658980369568,
      0.9752369523048401,
      0.9757372736930847,
      0.9901535511016846,
      0.967909038066864,
      0.9751065969467163,
      0.9267807006835938,
      0.9179867506027222,
      0.9659970998764038,
      0.9703769087791443,
      0.9965691566467285,
      0.9992989301681519,
      0.9996423125267029,
      0.9998810887336731,
      0.9999542236328125,
      0.9999345541000366,
      0.9999300837516785,
      0.9999722242355347,
      0.9999533891677856,
      0.9999376535415649,
      0.9999181628227234,
      0.9999268651008606,
      0.999939501285553,
      0.9998461604118347,
      0.9989426732063293,
      0.9958423376083374,
      0.9742148518562317,
      0.9468643069267273,
      0.9191569089889526,
      0.9152034521102905,
      0.9091010093688965,
      0.8762470483779907,
      0.8902831077575684,
      0.937270998954773,
      0.9749379754066467,
      0.9885432124137878,
      0.962830662727356,
      0.9774063229560852,
      0.9320902824401855,
      0.9161661863327026,
      0.9642151594161987,
      0.9566373825073242,
      0.9932070970535278,
      0.9986857175827026,
      0.9997133016586304,
      0.9998777508735657,
      0.9998889565467834,
      0.9999213218688965,
      0.9999440312385559,
      0.9999047517776489,
      0.9999445080757141,
      0.9999363422393799,
      0.9999160170555115,
      0.999803364276886,
      0.9990278482437134,
      0.996874213218689,
      0.972310483455658,
      0.9461007118225098,
      0.9711315035820007,
      0.984527587890625,
      0.9622789621353149,
      0.9810908436775208,
      0.9491592645645142,
      0.9343879222869873,
      0.9772507548332214,
      0.9836657643318176,
      0.9982844591140747,
      0.9994074106216431,
      0.9998818635940552,
      0.9999175071716309,
      0.9998600482940674,
      0.9999210238456726,
      0.9999234080314636,
      0.9999285340309143,
      0.9998606443405151,
      0.9997051954269409,
      0.9995836019515991,
      0.9998076558113098,
      0.9998224377632141,
      0.9991041421890259,
      0.9980296492576599,
      0.9916644096374512,
      0.9944236278533936,
      0.9698473215103149,
      0.9409413933753967,
      0.9754585027694702,
      0.9580715894699097,
      0.9838553667068481,
      0.9767454862594604,
      0.9701730012893677,
      0.9928306341171265,
      0.9993091821670532,
      0.9996975660324097,
      0.9992986917495728,
      0.9994322061538696,
      0.9996920228004456,
      0.9997135400772095,
      0.999656617641449
    ],
    [
      0.78175950050354,
      0.7871195673942566,
      0.7941497564315796,
      0.8370773792266846,
      0.8365960121154785,
      0.7940145134925842,
      0.8096488118171692,
      0.8480840921401978,
      0.8170247077941895,
      0.8006975054740906,
      0.8347703218460083,
      0.8564701676368713,
      0.813400387763977,
      0.8096370100975037,
      0.8591563105583191,
      0.8474304676055908,
      0.805522084236145,
      0.8226423263549805,
      0.8682675361633301,
      0.8386826515197754,
      0.8083468079566956,
      0.8489701151847839,
      0.8651114106178284,
      0.8315492868423462,
      0.8277182579040527,
      0.8618046045303345,
      0.8522757291793823,
      0.8158499002456665,
      0.8146985769271851,
      0.8477607369422913,
      0.8096043467521667,
      0.7847504615783691,
      0.8056521415710449,
      0.794924795627594,
      0.7515277862548828,
      0.7403832077980042,
      0.759147047996521,
      0.7199816703796387,
      0.6188619136810303,
      0.6427803039550781,
      0.7376995086669922,
      0.7774286866188049,
      0.8068318963050842,
      0.8007328510284424,
      0.7944645285606384,
      0.8239376544952393,
      0.8214882612228394,
      0.8067070841789246,
      0.8198503255844116,
      0.8498391509056091,
      0.843302845954895,
      0.8350749611854553,
      0.846080482006073,
      0.8642030358314514,
      0.8460937142372131,
      0.8577804565429688,
      0.8590223789215088,
      0.8454159498214722,
      0.8222725987434387,
      0.8329899311065674,
      0.8502058982849121,
      0.8172542452812195,
      0.8041417002677917,
      0.8391073942184448,
      0.8261832594871521,
      0.7934354543685913,
      0.820054829120636,
      0.8436871767044067,
      0.7995539903640747,
      0.7921639084815979,
      0.8338662385940552,
      0.8065222501754761,
      0.7743833065032959,
      0.7896329760551453,
      0.8252053260803223,
      0.7653734087944031,
      0.7458333969116211,
      0.9996852874755859,
      0.9997754693031311,
      0.9998347759246826,
      0.9989417791366577,
      0.9928330183029175,
      0.9889885783195496,
      0.9676377773284912,
      0.9794833064079285,
      0.948424756526947,
      0.9437494277954102,
      0.9897930026054382,
      0.9990687966346741,
      0.9996008276939392,
      0.9996708631515503,
      0.9997875690460205,
      0.9998570680618286,
      0.9998626112937927,
      0.9999145269393921,
      0.9998956322669983,
      0.9999276399612427,
      0.999946653842926,
      0.9999386072158813,
      0.9999076128005981,
      0.999739408493042,
      0.9990326166152954,
      0.9890403747558594,
      0.9802255630493164,
      0.9898577332496643,
      0.9735475182533264,
      0.9811235666275024,
      0.9449024200439453,
      0.9157666563987732,
      0.9471302032470703,
      0.921488344669342,
      0.9604929685592651,
      0.9921403527259827,
      0.9987146854400635,
      0.9996365904808044,
      0.999755859375,
      0.9998515248298645,
      0.9999170899391174,
      0.9998711943626404,
      0.9998632073402405,
      0.9999399185180664,
      0.9999473094940186,
      0.9999627470970154,
      0.9999386668205261,
      0.9999547004699707,
      0.9999668002128601,
      0.9999478459358215,
      0.9998783469200134,
      0.9994351267814636,
      0.9966580867767334,
      0.977934718132019,
      0.978063702583313,
      0.9911521077156067,
      0.9705082774162292,
      0.9768962860107422,
      0.9306827187538147,
      0.9221998453140259,
      0.9685592651367188,
      0.9712802171707153,
      0.9971200227737427,
      0.9994433522224426,
      0.9996984601020813,
      0.9998909831047058,
      0.9999593496322632,
      0.9999372363090515,
      0.9999327063560486,
      0.9999745488166809,
      0.9999566078186035,
      0.9999392032623291,
      0.9999211430549622,
      0.999932587146759,
      0.9999448657035828,
      0.9998751282691956,
      0.9991385340690613,
      0.9970669150352478,
      0.9776726961135864,
      0.9520732164382935,
      0.9253602623939514,
      0.9212063550949097,
      0.9161355495452881,
      0.8830983638763428,
      0.8960840702056885,
      0.9408206343650818,
      0.9774062633514404,
      0.9896686673164368,
      0.9653618335723877,
      0.978360116481781,
      0.9349851608276367,
      0.9195181131362915,
      0.9657089114189148,
      0.9578461050987244,
      0.9939040541648865,
      0.9988535046577454,
      0.999751091003418,
      0.9998904466629028,
      0.9999011158943176,
      0.999926745891571,
      0.9999473690986633,
      0.9999071955680847,
      0.9999460577964783,
      0.9999412298202515,
      0.9999247789382935,
      0.9998396635055542,
      0.9992256760597229,
      0.9979923367500305,
      0.9762765169143677,
      0.9502454996109009,
      0.97391277551651,
      0.9859818816184998,
      0.9653297662734985,
      0.9818910956382751,
      0.9515100717544556,
      0.9361997246742249,
      0.9778649210929871,
      0.9841562509536743,
      0.998498797416687,
      0.9994885325431824,
      0.9998947381973267,
      0.999923586845398,
      0.9998723268508911,
      0.9999260306358337,
      0.9999263286590576,
      0.9999327063560486,
      0.9998725652694702,
      0.9997482299804688,
      0.9996505379676819,
      0.9998345375061035,
      0.9998549818992615,
      0.9993242621421814,
      0.998663067817688,
      0.9943874478340149,
      0.995788037776947,
      0.9763703346252441,
      0.9465224742889404,
      0.9779922962188721,
      0.9603201150894165,
      0.9845194220542908,
      0.9771985411643982,
      0.9706284403800964,
      0.9932278394699097,
      0.9993882775306702,
      0.9997290968894958,
      0.9993612170219421,
      0.9994757771492004,
      0.9997128844261169,
      0.999730110168457,
      0.9996755123138428
    ],
    [
      0.7913014888763428,
      0.7974851131439209,
      0.8008998036384583,
      0.8433444499969482,
      0.8459867238998413,
      0.8045414686203003,
      0.8154191374778748,
      0.8541705012321472,
      0.8282629251480103,
      0.8086118698120117,
      0.8391024470329285,
      0.8646166324615479,
      0.8236238956451416,
      0.8210153579711914,
      0.8674378991127014,
      0.8591259717941284,
      0.820222020149231,
      0.8326122164726257,
      0.8772292137145996,
      0.853410542011261,
      0.8200058937072754,
      0.8583459854125977,
      0.8756998777389526,
      0.8444546461105347,
      0.8382816314697266,
      0.8710224032402039,
      0.8638674020767212,
      0.8286431431770325,
      0.8241536617279053,
      0.8547049164772034,
      0.8202558755874634,
      0.7924836277961731,
      0.8132173418998718,
      0.8028974533081055,
      0.757935643196106,
      0.7473902106285095,
      0.7667102813720703,
      0.7295907139778137,
      0.6412065625190735,
      0.6556842923164368,
      0.7535353302955627,
      0.790444016456604,
      0.8159672021865845,
      0.8089190125465393,
      0.8065451979637146,
      0.8339815139770508,
      0.8292994499206543,
      0.8145558834075928,
      0.8302316665649414,
      0.8565104007720947,
      0.8528599739074707,
      0.8454647660255432,
      0.8553702235221863,
      0.8713796734809875,
      0.8583509922027588,
      0.8692876100540161,
      0.8680106401443481,
      0.8584395051002502,
      0.8367365598678589,
      0.843381941318512,
      0.8576645255088806,
      0.8309164643287659,
      0.8150268793106079,
      0.8471646904945374,
      0.8352944850921631,
      0.8037926554679871,
      0.8286372423171997,
      0.8489291667938232,
      0.8082839846611023,
      0.7980247735977173,
      0.8390884399414062,
      0.8107360601425171,
      0.7789676189422607,
      0.7958621978759766,
      0.8287599086761475,
      0.7685753703117371,
      0.7480809688568115,
      0.9996978640556335,
      0.9997959136962891,
      0.9998571872711182,
      0.9991087317466736,
      0.9939653277397156,
      0.9904805421829224,
      0.971078634262085,
      0.9822947978973389,
      0.9541198015213013,
      0.9488477110862732,
      0.9913699626922607,
      0.9992630481719971,
      0.9996772408485413,
      0.9997332692146301,
      0.9998276233673096,
      0.9998748898506165,
      0.9998797178268433,
      0.9999240636825562,
      0.9999009370803833,
      0.9999299645423889,
      0.9999507069587708,
      0.9999427795410156,
      0.9999194145202637,
      0.9997859597206116,
      0.9991927146911621,
      0.9903539419174194,
      0.9823931455612183,
      0.9911791682243347,
      0.9761616587638855,
      0.9832596778869629,
      0.9505516290664673,
      0.9224913120269775,
      0.9516427516937256,
      0.9269339442253113,
      0.9636437892913818,
      0.993071436882019,
      0.9989002346992493,
      0.9996796250343323,
      0.9997748136520386,
      0.9998694658279419,
      0.999925971031189,
      0.9998769760131836,
      0.9998666048049927,
      0.99994295835495,
      0.9999489188194275,
      0.99996417760849,
      0.9999398589134216,
      0.9999561309814453,
      0.9999690055847168,
      0.9999518990516663,
      0.9998980164527893,
      0.9995207190513611,
      0.99722820520401,
      0.9802048802375793,
      0.9801974296569824,
      0.992005467414856,
      0.9729533195495605,
      0.9787588119506836,
      0.9350008964538574,
      0.9263460040092468,
      0.9705579876899719,
      0.9725187420845032,
      0.9973994493484497,
      0.9995480179786682,
      0.9997375011444092,
      0.9999023675918579,
      0.9999638199806213,
      0.9999399781227112,
      0.9999347925186157,
      0.9999762773513794,
      0.9999591708183289,
      0.9999412298202515,
      0.9999231100082397,
      0.9999375939369202,
      0.9999496936798096,
      0.9998968243598938,
      0.9992782473564148,
      0.9976680278778076,
      0.9802887439727783,
      0.9564909934997559,
      0.9314343929290771,
      0.9277291893959045,
      0.9234076142311096,
      0.8909444212913513,
      0.9021447896957397,
      0.9457716941833496,
      0.9796841144561768,
      0.9907759428024292,
      0.9679452776908875,
      0.9790908098220825,
      0.9379642009735107,
      0.9228583574295044,
      0.9665552973747253,
      0.9578089714050293,
      0.9940537810325623,
      0.9989386796951294,
      0.9997765421867371,
      0.9999008178710938,
      0.9999109506607056,
      0.9999294877052307,
      0.9999503493309021,
      0.9999090433120728,
      0.9999472498893738,
      0.9999458193778992,
      0.9999318718910217,
      0.9998671412467957,
      0.9993695616722107,
      0.9985766410827637,
      0.9792156219482422,
      0.9560641050338745,
      0.9751368761062622,
      0.9875869750976562,
      0.9675548076629639,
      0.98267662525177,
      0.9538066387176514,
      0.9377375841140747,
      0.9772188067436218,
      0.9826908111572266,
      0.9984534978866577,
      0.999524712562561,
      0.9999035000801086,
      0.9999282360076904,
      0.9998825788497925,
      0.9999303817749023,
      0.9999279379844666,
      0.999935507774353,
      0.9998837113380432,
      0.9997895359992981,
      0.9997117519378662,
      0.9998583793640137,
      0.9998835921287537,
      0.9994946122169495,
      0.999078094959259,
      0.9965518116950989,
      0.9969452023506165,
      0.9819620847702026,
      0.9529075026512146,
      0.9806315898895264,
      0.9632318615913391,
      0.9854615330696106,
      0.9770713448524475,
      0.9697192311286926,
      0.9932677149772644,
      0.9994261860847473,
      0.9997520446777344,
      0.9994084239006042,
      0.9995046257972717,
      0.9997274875640869,
      0.9997395277023315,
      0.9996885657310486
    ],
    [
      0.797960638999939,
      0.8078440427780151,
      0.8078537583351135,
      0.8489490151405334,
      0.8553622961044312,
      0.8153902292251587,
      0.8231476545333862,
      0.8606061935424805,
      0.8400837182998657,
      0.818091869354248,
      0.8443113565444946,
      0.8739655017852783,
      0.8374829292297363,
      0.8333324193954468,
      0.8757524490356445,
      0.8736615180969238,
      0.8376426696777344,
      0.8458200097084045,
      0.888118326663971,
      0.8704478144645691,
      0.8404649496078491,
      0.8702149987220764,
      0.8870542049407959,
      0.8595757484436035,
      0.8508772253990173,
      0.881440281867981,
      0.8749926686286926,
      0.8444411754608154,
      0.8351312875747681,
      0.8643162846565247,
      0.8315590620040894,
      0.8024396896362305,
      0.8242397308349609,
      0.8131731748580933,
      0.7665283679962158,
      0.7591814994812012,
      0.7807691097259521,
      0.7485677003860474,
      0.6703027486801147,
      0.6795089244842529,
      0.7755662798881531,
      0.801059365272522,
      0.8258416652679443,
      0.8156050443649292,
      0.8167974948883057,
      0.8418375253677368,
      0.8362714052200317,
      0.8199062943458557,
      0.838227391242981,
      0.8629680871963501,
      0.8618791103363037,
      0.8552882671356201,
      0.8634518384933472,
      0.8790691494941711,
      0.8708206415176392,
      0.8796912431716919,
      0.8777933716773987,
      0.8714650869369507,
      0.8540979027748108,
      0.8556785583496094,
      0.8681502938270569,
      0.8480921983718872,
      0.8306156396865845,
      0.8579258322715759,
      0.8491654396057129,
      0.820956826210022,
      0.8404905796051025,
      0.8561530113220215,
      0.8217066526412964,
      0.8082661628723145,
      0.8465266227722168,
      0.8169431090354919,
      0.7849637269973755,
      0.8051358461380005,
      0.8339161276817322,
      0.7740908265113831,
      0.7529631853103638,
      0.9997146725654602,
      0.9998155236244202,
      0.9998763203620911,
      0.9992384314537048,
      0.9946593642234802,
      0.9912120699882507,
      0.9735202789306641,
      0.9845297932624817,
      0.9577125310897827,
      0.9519098997116089,
      0.9923314452171326,
      0.9994060397148132,
      0.9997252225875854,
      0.999771237373352,
      0.999846339225769,
      0.9998835325241089,
      0.9998924136161804,
      0.9999317526817322,
      0.9999056458473206,
      0.999932587146759,
      0.9999546408653259,
      0.9999470114707947,
      0.9999300837516785,
      0.9998230338096619,
      0.9993215799331665,
      0.9914864301681519,
      0.9841591715812683,
      0.9920474886894226,
      0.9790958762168884,
      0.9849023818969727,
      0.9538286924362183,
      0.9269570708274841,
      0.9536548256874084,
      0.9306754469871521,
      0.9650710821151733,
      0.9935445785522461,
      0.9990526437759399,
      0.9997183680534363,
      0.9997918605804443,
      0.9998834729194641,
      0.9999330639839172,
      0.999882161617279,
      0.9998685121536255,
      0.9999455809593201,
      0.9999502897262573,
      0.9999658465385437,
      0.9999411106109619,
      0.9999576807022095,
      0.9999716877937317,
      0.9999562501907349,
      0.9999153017997742,
      0.999617874622345,
      0.9976467490196228,
      0.9822487831115723,
      0.9822931289672852,
      0.9932198524475098,
      0.9748899936676025,
      0.9801031351089478,
      0.9378788471221924,
      0.9300460815429688,
      0.9714968800544739,
      0.9731647968292236,
      0.9975954294204712,
      0.9996405243873596,
      0.9997811317443848,
      0.9999122619628906,
      0.9999681711196899,
      0.9999428987503052,
      0.9999370574951172,
      0.9999780058860779,
      0.9999614357948303,
      0.9999432563781738,
      0.9999251961708069,
      0.9999423623085022,
      0.999954342842102,
      0.9999160766601562,
      0.9994007349014282,
      0.9981181621551514,
      0.9828519821166992,
      0.9604052305221558,
      0.9375340938568115,
      0.933379054069519,
      0.9320674538612366,
      0.900726854801178,
      0.909096896648407,
      0.951878547668457,
      0.9822094440460205,
      0.9919876456260681,
      0.9700037240982056,
      0.9806393384933472,
      0.9415616989135742,
      0.925772488117218,
      0.9677819013595581,
      0.9585368633270264,
      0.9942600727081299,
      0.9990993142127991,
      0.999811589717865,
      0.9999130964279175,
      0.999923050403595,
      0.9999328851699829,
      0.9999529719352722,
      0.9999102354049683,
      0.9999485611915588,
      0.9999505877494812,
      0.9999392032623291,
      0.9998926520347595,
      0.9994992017745972,
      0.9989985227584839,
      0.982282280921936,
      0.9624420404434204,
      0.9787840247154236,
      0.9895111918449402,
      0.9699406623840332,
      0.9836550951004028,
      0.9562061429023743,
      0.9402498006820679,
      0.9771046042442322,
      0.9815331101417542,
      0.9985479116439819,
      0.9996013641357422,
      0.9999160766601562,
      0.9999347925186157,
      0.9998956918716431,
      0.9999362826347351,
      0.9999303817749023,
      0.9999396800994873,
      0.9998955130577087,
      0.9998295903205872,
      0.9997676610946655,
      0.9998805522918701,
      0.9999092817306519,
      0.9996378421783447,
      0.9993983507156372,
      0.9982005953788757,
      0.9978853464126587,
      0.9872723817825317,
      0.959596574306488,
      0.9839048385620117,
      0.9669389128684998,
      0.9867348074913025,
      0.977997899055481,
      0.9698754549026489,
      0.9936970472335815,
      0.999485194683075,
      0.9997851848602295,
      0.9994828701019287,
      0.9995559453964233,
      0.9997530579566956,
      0.9997590780258179,
      0.9997110366821289
    ],
    [
      0.8044853806495667,
      0.8144986033439636,
      0.8120942115783691,
      0.8526660203933716,
      0.861517071723938,
      0.8232513070106506,
      0.8294311165809631,
      0.865883469581604,
      0.8487048745155334,
      0.8266711831092834,
      0.8498266339302063,
      0.8817919492721558,
      0.8492318987846375,
      0.8433347940444946,
      0.8825487494468689,
      0.8840584754943848,
      0.850926399230957,
      0.855445384979248,
      0.8963651657104492,
      0.882659375667572,
      0.8551270961761475,
      0.8796879053115845,
      0.8969479203224182,
      0.8724930286407471,
      0.8617135882377625,
      0.8900882601737976,
      0.8859950304031372,
      0.8581242561340332,
      0.8460144996643066,
      0.8734695911407471,
      0.8445630669593811,
      0.8140411376953125,
      0.8348753452301025,
      0.8246029019355774,
      0.7789178490638733,
      0.7781620025634766,
      0.7997754812240601,
      0.7770681381225586,
      0.7000020742416382,
      0.7168567180633545,
      0.8049411177635193,
      0.8127306699752808,
      0.8349291682243347,
      0.8212037086486816,
      0.8265365362167358,
      0.8490875363349915,
      0.8440700173377991,
      0.825117290019989,
      0.8452297449111938,
      0.8697829246520996,
      0.8722347021102905,
      0.8655821681022644,
      0.8713903427124023,
      0.8876429796218872,
      0.8827618360519409,
      0.8875128030776978,
      0.8866244554519653,
      0.8827711939811707,
      0.8669763803482056,
      0.8660925626754761,
      0.8780453205108643,
      0.8607657551765442,
      0.8428670763969421,
      0.8658891916275024,
      0.8598308563232422,
      0.833856463432312,
      0.8494828343391418,
      0.8626615405082703,
      0.8317652344703674,
      0.8179258704185486,
      0.8533805012702942,
      0.8225439190864563,
      0.7910921573638916,
      0.813117504119873,
      0.839341938495636,
      0.7801348567008972,
      0.7581689357757568,
      0.9997262358665466,
      0.9998282790184021,
      0.9998884201049805,
      0.9993234872817993,
      0.995235800743103,
      0.9919308423995972,
      0.9752510786056519,
      0.9857377409934998,
      0.9594584107398987,
      0.9539670944213867,
      0.9929972887039185,
      0.9995036721229553,
      0.9997543692588806,
      0.9997920989990234,
      0.9998623728752136,
      0.9998914003372192,
      0.9998989701271057,
      0.9999364614486694,
      0.9999088644981384,
      0.9999342560768127,
      0.9999572038650513,
      0.9999498128890991,
      0.999937117099762,
      0.9998468160629272,
      0.9994057416915894,
      0.9922871589660645,
      0.985584557056427,
      0.9927339553833008,
      0.9805831909179688,
      0.986038863658905,
      0.9557175636291504,
      0.9300744533538818,
      0.9547672271728516,
      0.934412956237793,
      0.9662128686904907,
      0.9936578869819641,
      0.9991747736930847,
      0.9997539520263672,
      0.9998034834861755,
      0.9998927116394043,
      0.9999382495880127,
      0.9998853802680969,
      0.9998689889907837,
      0.9999470710754395,
      0.999951183795929,
      0.9999668598175049,
      0.9999419450759888,
      0.9999586939811707,
      0.9999731779098511,
      0.9999592304229736,
      0.9999274015426636,
      0.9996892809867859,
      0.9980846047401428,
      0.9838893413543701,
      0.9839324951171875,
      0.9941272139549255,
      0.9762433767318726,
      0.9808433651924133,
      0.9403536319732666,
      0.9328829050064087,
      0.971799910068512,
      0.9731236696243286,
      0.9976238012313843,
      0.9996989965438843,
      0.9998162388801575,
      0.9999200105667114,
      0.999970018863678,
      0.9999440312385559,
      0.9999375343322754,
      0.9999787211418152,
      0.9999629855155945,
      0.9999443888664246,
      0.9999264478683472,
      0.999946117401123,
      0.9999579191207886,
      0.9999301433563232,
      0.9994941353797913,
      0.9984642863273621,
      0.9849733114242554,
      0.9638252258300781,
      0.9423579573631287,
      0.9382983446121216,
      0.9380641579627991,
      0.90851891040802,
      0.9157990217208862,
      0.9564452171325684,
      0.984380841255188,
      0.9931638240814209,
      0.9715415239334106,
      0.9818072319030762,
      0.9447068572044373,
      0.9291641712188721,
      0.9682199954986572,
      0.9605613350868225,
      0.9945089817047119,
      0.9992578625679016,
      0.9998399615287781,
      0.9999213218688965,
      0.9999306201934814,
      0.9999365210533142,
      0.9999547600746155,
      0.999910831451416,
      0.9999496936798096,
      0.9999539256095886,
      0.9999449849128723,
      0.9999107718467712,
      0.9996064305305481,
      0.9992806911468506,
      0.9861655235290527,
      0.9673527479171753,
      0.9817367792129517,
      0.9909135699272156,
      0.9719796776771545,
      0.9845221638679504,
      0.9583369493484497,
      0.9425653219223022,
      0.977962076663971,
      0.9815216064453125,
      0.9986785054206848,
      0.9996574521064758,
      0.9999249577522278,
      0.9999392628669739,
      0.9999045133590698,
      0.9999402761459351,
      0.9999317526817322,
      0.999942421913147,
      0.9999039173126221,
      0.99985671043396,
      0.9998044371604919,
      0.9998956322669983,
      0.9999258518218994,
      0.9997280240058899,
      0.9995706677436829,
      0.9989965558052063,
      0.998383641242981,
      0.9903168678283691,
      0.9630814790725708,
      0.9861031770706177,
      0.9698026180267334,
      0.9878883957862854,
      0.9791075587272644,
      0.9709459543228149,
      0.9941304326057434,
      0.9995395541191101,
      0.9998127818107605,
      0.9995467662811279,
      0.9996021389961243,
      0.9997749328613281,
      0.9997771978378296,
      0.9997304081916809
    ],
    [
      0.813878059387207,
      0.8292340040206909,
      0.8217834234237671,
      0.8588396310806274,
      0.8726216554641724,
      0.8375949263572693,
      0.8412246704101562,
      0.874707043170929,
      0.8651476502418518,
      0.8418700695037842,
      0.8578824996948242,
      0.8931875228881836,
      0.8686689138412476,
      0.8611962199211121,
      0.8917392492294312,
      0.8997976183891296,
      0.872908890247345,
      0.8713524341583252,
      0.9076244235038757,
      0.9000475406646729,
      0.8752108216285706,
      0.8910212516784668,
      0.9091895818710327,
      0.8885549902915955,
      0.8759728670120239,
      0.9001667499542236,
      0.8989419937133789,
      0.8726084232330322,
      0.8582556247711182,
      0.8847852349281311,
      0.8620849251747131,
      0.834037184715271,
      0.8497786521911621,
      0.8385098576545715,
      0.8010812997817993,
      0.8089460134506226,
      0.8236070871353149,
      0.8108766078948975,
      0.7490821480751038,
      0.7702938318252563,
      0.8500632047653198,
      0.8291212916374207,
      0.8521900177001953,
      0.8409589529037476,
      0.8424111008644104,
      0.8579714298248291,
      0.8579006195068359,
      0.8375374674797058,
      0.8513495326042175,
      0.8786397576332092,
      0.8865340948104858,
      0.879412829875946,
      0.8789448738098145,
      0.897445559501648,
      0.8966196179389954,
      0.8960431814193726,
      0.8958225250244141,
      0.8971996903419495,
      0.8829964399337769,
      0.8782168626785278,
      0.8917622566223145,
      0.8787360191345215,
      0.8604406714439392,
      0.8785358667373657,
      0.8780990242958069,
      0.8551041483879089,
      0.8632432222366333,
      0.8735928535461426,
      0.850383996963501,
      0.8348727822303772,
      0.8646828532218933,
      0.8329882621765137,
      0.8057126998901367,
      0.8263948559761047,
      0.8472194671630859,
      0.7906251549720764,
      0.7674543857574463,
      0.9997386932373047,
      0.999839723110199,
      0.9998980164527893,
      0.9993933439254761,
      0.9958186149597168,
      0.9924563765525818,
      0.9766597747802734,
      0.9867960810661316,
      0.960809588432312,
      0.9567567110061646,
      0.9937705993652344,
      0.9996060132980347,
      0.9997799396514893,
      0.9998096823692322,
      0.9998754262924194,
      0.9998968839645386,
      0.9999011158943176,
      0.999939501285553,
      0.9999114871025085,
      0.9999358654022217,
      0.9999595284461975,
      0.999952495098114,
      0.99994295835495,
      0.9998656511306763,
      0.9994727969169617,
      0.9929940104484558,
      0.9869115352630615,
      0.9932801723480225,
      0.9818065166473389,
      0.9870664477348328,
      0.9574103355407715,
      0.9341861009597778,
      0.9574675559997559,
      0.9395182132720947,
      0.9691145420074463,
      0.9940868616104126,
      0.999331533908844,
      0.9997856020927429,
      0.9998166561126709,
      0.9999029636383057,
      0.9999418258666992,
      0.9998882412910461,
      0.9998684525489807,
      0.9999485015869141,
      0.9999521970748901,
      0.9999681115150452,
      0.9999428987503052,
      0.9999596476554871,
      0.9999747276306152,
      0.9999617338180542,
      0.9999373555183411,
      0.999747097492218,
      0.998426616191864,
      0.9856248497962952,
      0.9854976534843445,
      0.9949898719787598,
      0.9774095416069031,
      0.9819056987762451,
      0.9456366300582886,
      0.9382764101028442,
      0.9732045531272888,
      0.9745163321495056,
      0.9977626800537109,
      0.9997531771659851,
      0.9998489618301392,
      0.9999279975891113,
      0.9999727606773376,
      0.9999450445175171,
      0.999936580657959,
      0.9999794363975525,
      0.999964714050293,
      0.9999455809593201,
      0.9999275803565979,
      0.9999494552612305,
      0.9999614953994751,
      0.9999423027038574,
      0.9996019601821899,
      0.9987954497337341,
      0.9871663451194763,
      0.9675048589706421,
      0.9473088979721069,
      0.9434000849723816,
      0.943589448928833,
      0.9162329435348511,
      0.923336923122406,
      0.9611918926239014,
      0.9868554472923279,
      0.9940956830978394,
      0.973535418510437,
      0.9832059741020203,
      0.9495933055877686,
      0.9357035160064697,
      0.9712622165679932,
      0.9647629261016846,
      0.9952990412712097,
      0.9994044303894043,
      0.9998669624328613,
      0.9999292492866516,
      0.9999358654022217,
      0.9999375343322754,
      0.9999567270278931,
      0.9999111890792847,
      0.9999507665634155,
      0.9999574422836304,
      0.9999502897262573,
      0.9999276995658875,
      0.9997031092643738,
      0.9995161890983582,
      0.9895309209823608,
      0.9722566604614258,
      0.9848182797431946,
      0.9923531413078308,
      0.973779559135437,
      0.9858637452125549,
      0.9621198177337646,
      0.9467206001281738,
      0.9797562956809998,
      0.9826949834823608,
      0.9987662434577942,
      0.9997060894966125,
      0.9999326467514038,
      0.9999434351921082,
      0.9999142289161682,
      0.9999440908432007,
      0.9999321699142456,
      0.9999446868896484,
      0.9999120831489563,
      0.9998805522918701,
      0.9998354315757751,
      0.9999088644981384,
      0.9999399185180664,
      0.9997997283935547,
      0.9996906518936157,
      0.9993777275085449,
      0.9987706542015076,
      0.9939050674438477,
      0.9694771766662598,
      0.9883736968040466,
      0.9733144044876099,
      0.98894864320755,
      0.9809784889221191,
      0.9732630848884583,
      0.994630753993988,
      0.999575674533844,
      0.9998363852500916,
      0.9996020197868347,
      0.9996402859687805,
      0.9997923374176025,
      0.9997907280921936,
      0.9997434020042419
    ],
    [
      0.826433002948761,
      0.8487305641174316,
      0.8389414548873901,
      0.8698822855949402,
      0.886910080909729,
      0.8600794076919556,
      0.8628749847412109,
      0.8875564336776733,
      0.8859880566596985,
      0.8659186959266663,
      0.8743417263031006,
      0.9079847931861877,
      0.8948417901992798,
      0.8855080008506775,
      0.9051235318183899,
      0.9168963432312012,
      0.8982192277908325,
      0.890929102897644,
      0.9202799201011658,
      0.9169461727142334,
      0.8944625854492188,
      0.9029536247253418,
      0.9207725524902344,
      0.9043091535568237,
      0.8905166983604431,
      0.9107745885848999,
      0.912407636642456,
      0.8864210247993469,
      0.8721334934234619,
      0.8985651731491089,
      0.8837689161300659,
      0.8591877818107605,
      0.868541955947876,
      0.8618303537368774,
      0.8318827748298645,
      0.8344524502754211,
      0.8457995057106018,
      0.8392891883850098,
      0.7908093333244324,
      0.8117012977600098,
      0.8849620819091797,
      0.8456215858459473,
      0.8698810338973999,
      0.8640624284744263,
      0.8660157918930054,
      0.8709352612495422,
      0.8792082071304321,
      0.8631667494773865,
      0.8683758974075317,
      0.8910558819770813,
      0.9023194313049316,
      0.8962924480438232,
      0.8891216516494751,
      0.9081556797027588,
      0.9102275371551514,
      0.9055591821670532,
      0.9046268463134766,
      0.9103636145591736,
      0.8984906673431396,
      0.8903294205665588,
      0.9051957130432129,
      0.8959307670593262,
      0.8798424005508423,
      0.8943006992340088,
      0.901644766330719,
      0.88019198179245,
      0.8815301656723022,
      0.8919014930725098,
      0.8775351643562317,
      0.8615037798881531,
      0.8820430040359497,
      0.8540381789207458,
      0.8331918716430664,
      0.8462247848510742,
      0.8588337302207947,
      0.8097678422927856,
      0.7822017073631287,
      0.9997462034225464,
      0.9998486638069153,
      0.999906599521637,
      0.9994519948959351,
      0.9963129162788391,
      0.993161678314209,
      0.978717565536499,
      0.9881771802902222,
      0.9641472697257996,
      0.9606459140777588,
      0.9945094585418701,
      0.9996914863586426,
      0.9998050332069397,
      0.9998293519020081,
      0.9998897314071655,
      0.9999037384986877,
      0.999907374382019,
      0.999943733215332,
      0.9999144077301025,
      0.9999374151229858,
      0.9999616742134094,
      0.9999545216560364,
      0.9999474287033081,
      0.9998815655708313,
      0.9995267391204834,
      0.9937108755111694,
      0.9883843064308167,
      0.994173526763916,
      0.9826699495315552,
      0.9886375665664673,
      0.96164870262146,
      0.9410651922225952,
      0.9623247981071472,
      0.945022463798523,
      0.972263514995575,
      0.9947939515113831,
      0.9994494915008545,
      0.9998139142990112,
      0.9998294711112976,
      0.9999128580093384,
      0.9999472498893738,
      0.9998922944068909,
      0.9998697638511658,
      0.9999504685401917,
      0.9999538064002991,
      0.9999693036079407,
      0.9999440908432007,
      0.9999605417251587,
      0.9999761581420898,
      0.9999637603759766,
      0.9999444484710693,
      0.9997895359992981,
      0.9986957311630249,
      0.9872845411300659,
      0.9871962070465088,
      0.995979905128479,
      0.9799702763557434,
      0.9845980405807495,
      0.9544323682785034,
      0.9465007185935974,
      0.9766960144042969,
      0.9777795076370239,
      0.9979903697967529,
      0.9997953772544861,
      0.9998786449432373,
      0.9999366998672485,
      0.9999760389328003,
      0.9999464154243469,
      0.9999374747276306,
      0.9999805092811584,
      0.9999668598175049,
      0.9999470114707947,
      0.9999281167984009,
      0.9999527931213379,
      0.9999642372131348,
      0.9999504685401917,
      0.9996800422668457,
      0.9990370273590088,
      0.9889529347419739,
      0.9708638787269592,
      0.9522170424461365,
      0.9493181109428406,
      0.9498313665390015,
      0.9247242212295532,
      0.9308621883392334,
      0.9656418561935425,
      0.9886359572410583,
      0.9951102137565613,
      0.9767717123031616,
      0.9856549501419067,
      0.9575618505477905,
      0.9444751739501953,
      0.9760960936546326,
      0.9698304533958435,
      0.9959102869033813,
      0.9994877576828003,
      0.9998908042907715,
      0.9999380111694336,
      0.9999443292617798,
      0.9999414682388306,
      0.9999593496322632,
      0.9999125599861145,
      0.999951958656311,
      0.999960720539093,
      0.999954342842102,
      0.9999387264251709,
      0.9997783303260803,
      0.9996307492256165,
      0.9916595220565796,
      0.9763681292533875,
      0.9876905083656311,
      0.9937405586242676,
      0.9769997000694275,
      0.9875097274780273,
      0.9675087928771973,
      0.9543153047561646,
      0.9826197624206543,
      0.9850001335144043,
      0.998870313167572,
      0.9997548460960388,
      0.9999416470527649,
      0.9999487996101379,
      0.9999252557754517,
      0.9999485611915588,
      0.9999332427978516,
      0.999947190284729,
      0.9999182224273682,
      0.9998988509178162,
      0.9998583197593689,
      0.9999212622642517,
      0.9999493956565857,
      0.999846339225769,
      0.9997692108154297,
      0.9995788335800171,
      0.9991180300712585,
      0.9959533214569092,
      0.9752334952354431,
      0.9904441237449646,
      0.9766707420349121,
      0.9901774525642395,
      0.9839255213737488,
      0.9771275520324707,
      0.9957193732261658,
      0.9996407628059387,
      0.999861478805542,
      0.9996598362922668,
      0.9996820688247681,
      0.9998117685317993,
      0.9998054504394531,
      0.9997597336769104
    ],
    [
      0.8358752727508545,
      0.8650354146957397,
      0.8569091558456421,
      0.8819728493690491,
      0.899433970451355,
      0.8822577595710754,
      0.8841692209243774,
      0.8996524214744568,
      0.903142511844635,
      0.8879427909851074,
      0.8937129378318787,
      0.9210773706436157,
      0.915650486946106,
      0.9056328535079956,
      0.9196688532829285,
      0.9311828017234802,
      0.9166162014007568,
      0.9073826670646667,
      0.9313268661499023,
      0.9290577173233032,
      0.9093339443206787,
      0.9134125113487244,
      0.9297686815261841,
      0.9157733917236328,
      0.9024602174758911,
      0.9189125895500183,
      0.9225262403488159,
      0.8975492715835571,
      0.882624626159668,
      0.9097093343734741,
      0.8993916511535645,
      0.8770778775215149,
      0.8829296231269836,
      0.8830146789550781,
      0.8577869534492493,
      0.8518475294113159,
      0.8649072647094727,
      0.8633673787117004,
      0.8184442520141602,
      0.8397063612937927,
      0.9055465459823608,
      0.8616266846656799,
      0.8866854310035706,
      0.8874554634094238,
      0.8872815370559692,
      0.8861266374588013,
      0.8970866203308105,
      0.8860979080200195,
      0.8859043121337891,
      0.9033510684967041,
      0.9156396389007568,
      0.9100310802459717,
      0.8995242118835449,
      0.9172797203063965,
      0.9209882020950317,
      0.9145114421844482,
      0.9133919477462769,
      0.9210533499717712,
      0.9109718799591064,
      0.9014956951141357,
      0.9161057472229004,
      0.9109416604042053,
      0.8964818120002747,
      0.9072070121765137,
      0.9187140464782715,
      0.902497410774231,
      0.8998647928237915,
      0.9100175499916077,
      0.9012477993965149,
      0.8887201547622681,
      0.9015319347381592,
      0.8791413903236389,
      0.8646832704544067,
      0.8681315183639526,
      0.8750190138816833,
      0.8336586952209473,
      0.8005706071853638,
      0.9997543692588806,
      0.9998573064804077,
      0.9999146461486816,
      0.9995080828666687,
      0.9967886209487915,
      0.9939890503883362,
      0.9809733033180237,
      0.9896535277366638,
      0.9683438539505005,
      0.9645184278488159,
      0.9947722554206848,
      0.9997429847717285,
      0.9998272657394409,
      0.9998487234115601,
      0.9999030828475952,
      0.9999107122421265,
      0.9999135732650757,
      0.9999476671218872,
      0.9999170899391174,
      0.9999391436576843,
      0.9999637603759766,
      0.9999565482139587,
      0.9999516606330872,
      0.9998959898948669,
      0.9995787143707275,
      0.9944559931755066,
      0.9903180599212646,
      0.9951778650283813,
      0.9849172234535217,
      0.9901326894760132,
      0.9664701819419861,
      0.9488784074783325,
      0.9669013023376465,
      0.9505537748336792,
      0.9751452803611755,
      0.9954003691673279,
      0.9995143413543701,
      0.9998320937156677,
      0.9998379349708557,
      0.9999204874038696,
      0.9999513030052185,
      0.9998953938484192,
      0.9998711943626404,
      0.9999525547027588,
      0.9999550580978394,
      0.9999706149101257,
      0.999945342540741,
      0.9999615550041199,
      0.9999774098396301,
      0.9999656081199646,
      0.9999503493309021,
      0.9998247623443604,
      0.9989343881607056,
      0.9889401197433472,
      0.9888776540756226,
      0.9967430233955383,
      0.9826070666313171,
      0.9868454337120056,
      0.9615777730941772,
      0.9536964893341064,
      0.9800125360488892,
      0.980983555316925,
      0.998241662979126,
      0.9998288154602051,
      0.9998944401741028,
      0.9999417066574097,
      0.9999776482582092,
      0.9999473094940186,
      0.9999381303787231,
      0.9999814033508301,
      0.9999686479568481,
      0.9999487400054932,
      0.999931275844574,
      0.9999558329582214,
      0.9999666213989258,
      0.9999569654464722,
      0.9997380971908569,
      0.9992464184761047,
      0.9905441403388977,
      0.9739877581596375,
      0.9570959806442261,
      0.9554648995399475,
      0.9555292129516602,
      0.9320522546768188,
      0.9374690651893616,
      0.9693424701690674,
      0.9903795123100281,
      0.9959504008293152,
      0.9795907735824585,
      0.9874860644340515,
      0.9638528823852539,
      0.9524414539337158,
      0.9793756008148193,
      0.9738809466362,
      0.9964909553527832,
      0.9995561242103577,
      0.9999046325683594,
      0.9999434351921082,
      0.9999498724937439,
      0.9999432563781738,
      0.9999616742134094,
      0.9999147057533264,
      0.9999533295631409,
      0.9999635815620422,
      0.9999576807022095,
      0.9999459385871887,
      0.9998145699501038,
      0.9996996521949768,
      0.9926830530166626,
      0.9793741703033447,
      0.9897122979164124,
      0.9947850704193115,
      0.9796390533447266,
      0.9888455271720886,
      0.9714083671569824,
      0.9603843688964844,
      0.9848959445953369,
      0.9871102571487427,
      0.9989820122718811,
      0.9997966289520264,
      0.9999476075172424,
      0.9999520778656006,
      0.999932587146759,
      0.9999513030052185,
      0.9999339580535889,
      0.9999492168426514,
      0.9999226331710815,
      0.9999105930328369,
      0.9998728632926941,
      0.9999277591705322,
      0.9999553561210632,
      0.9998709559440613,
      0.9998016357421875,
      0.9996771812438965,
      0.9993038773536682,
      0.9969229698181152,
      0.9792261123657227,
      0.9918766021728516,
      0.979300320148468,
      0.991331160068512,
      0.9858441352844238,
      0.9803038239479065,
      0.9961687326431274,
      0.9996942281723022,
      0.9998775720596313,
      0.9996984601020813,
      0.9997093081474304,
      0.9998247623443604,
      0.9998152852058411,
      0.999770998954773
    ],
    [
      0.8432976007461548,
      0.8765642046928406,
      0.8698517084121704,
      0.8912564516067505,
      0.9072266817092896,
      0.8959457278251648,
      0.8968863487243652,
      0.9081988334655762,
      0.913867712020874,
      0.901709794998169,
      0.9063711166381836,
      0.9295623898506165,
      0.9269956350326538,
      0.9172905087471008,
      0.9286974668502808,
      0.9393272995948792,
      0.9258315563201904,
      0.916890561580658,
      0.9378615021705627,
      0.9357052445411682,
      0.9186151027679443,
      0.9198343753814697,
      0.9352024793624878,
      0.9224880337715149,
      0.909730076789856,
      0.9241936206817627,
      0.9286965131759644,
      0.9044911861419678,
      0.8890994787216187,
      0.91648268699646,
      0.909035861492157,
      0.8884287476539612,
      0.8928118944168091,
      0.8967691659927368,
      0.8737794160842896,
      0.8660993576049805,
      0.878589928150177,
      0.8799556493759155,
      0.8381294012069702,
      0.8586632609367371,
      0.9173989295959473,
      0.8739913702011108,
      0.8990126848220825,
      0.9047146439552307,
      0.9029386043548584,
      0.8982470631599426,
      0.9087342619895935,
      0.9013655185699463,
      0.8969231843948364,
      0.9108942151069641,
      0.9240559339523315,
      0.9182348251342773,
      0.9064407348632812,
      0.9229323863983154,
      0.927450954914093,
      0.9207313656806946,
      0.9193121194839478,
      0.9271148443222046,
      0.9186303615570068,
      0.9090086221694946,
      0.9222477674484253,
      0.9192230701446533,
      0.9061337113380432,
      0.9150334596633911,
      0.9274434447288513,
      0.9148167371749878,
      0.9108182787895203,
      0.9208738207817078,
      0.9141665101051331,
      0.903761088848114,
      0.9128590822219849,
      0.8949022889137268,
      0.8827815055847168,
      0.8820182085037231,
      0.8863512277603149,
      0.8505481481552124,
      0.8138986825942993,
      0.9997593760490417,
      0.9998633861541748,
      0.999920129776001,
      0.9995467066764832,
      0.9971606135368347,
      0.9945238828659058,
      0.982610285282135,
      0.9906055331230164,
      0.9715408086776733,
      0.9674370884895325,
      0.995238184928894,
      0.9997714161872864,
      0.9998415112495422,
      0.9998604655265808,
      0.9999145269393921,
      0.9999151825904846,
      0.9999179244041443,
      0.9999503493309021,
      0.9999191164970398,
      0.9999402165412903,
      0.9999650716781616,
      0.9999577403068542,
      0.9999546408653259,
      0.9999057054519653,
      0.9996072053909302,
      0.9949759840965271,
      0.9912598133087158,
      0.9957887530326843,
      0.9863902926445007,
      0.9911310076713562,
      0.9697864651679993,
      0.9543408751487732,
      0.9701205492019653,
      0.9549009799957275,
      0.9774409532546997,
      0.9958302974700928,
      0.9995536208152771,
      0.9998446106910706,
      0.999843418598175,
      0.9999248385429382,
      0.999954104423523,
      0.9998974800109863,
      0.999872624874115,
      0.9999538660049438,
      0.999955952167511,
      0.999971330165863,
      0.9999459981918335,
      0.9999620318412781,
      0.9999781847000122,
      0.9999669790267944,
      0.9999548196792603,
      0.9998484253883362,
      0.9991039633750916,
      0.9901419281959534,
      0.9900261163711548,
      0.9971725344657898,
      0.9843116998672485,
      0.9883309602737427,
      0.9659693241119385,
      0.9584802389144897,
      0.9823520183563232,
      0.9834005832672119,
      0.9984661340713501,
      0.9998531937599182,
      0.9999067783355713,
      0.9999457597732544,
      0.9999789595603943,
      0.9999479651451111,
      0.9999389052391052,
      0.9999821186065674,
      0.9999698400497437,
      0.9999498128890991,
      0.999932587146759,
      0.9999579191207886,
      0.9999683499336243,
      0.9999613761901855,
      0.9997768402099609,
      0.9993929862976074,
      0.9916983842849731,
      0.9762247800827026,
      0.9604288935661316,
      0.9592863321304321,
      0.9590842723846436,
      0.9366339445114136,
      0.9418781995773315,
      0.9718488454818726,
      0.9916980266571045,
      0.9965352416038513,
      0.9815236330032349,
      0.9887099266052246,
      0.9677562117576599,
      0.9574602246284485,
      0.9820546507835388,
      0.9770146608352661,
      0.9970831274986267,
      0.999638557434082,
      0.9999158382415771,
      0.9999474287033081,
      0.99995356798172,
      0.9999451041221619,
      0.9999632835388184,
      0.9999163746833801,
      0.9999545812606812,
      0.9999656081199646,
      0.99996018409729,
      0.9999510049819946,
      0.999840259552002,
      0.9997340440750122,
      0.9934065937995911,
      0.9814406037330627,
      0.9910096526145935,
      0.9954482913017273,
      0.9815822839736938,
      0.9899289011955261,
      0.9741662740707397,
      0.9645209312438965,
      0.9867408871650696,
      0.9896847009658813,
      0.9991430640220642,
      0.9998279809951782,
      0.9999518990516663,
      0.9999545812606812,
      0.9999375939369202,
      0.9999533295631409,
      0.9999348521232605,
      0.9999504089355469,
      0.999925434589386,
      0.9999176859855652,
      0.9998825192451477,
      0.9999319314956665,
      0.9999594688415527,
      0.9998870491981506,
      0.999821662902832,
      0.9997212290763855,
      0.9994105100631714,
      0.9975779056549072,
      0.982025146484375,
      0.9928596615791321,
      0.9812892079353333,
      0.9921914935112,
      0.9872738122940063,
      0.9825644493103027,
      0.996605396270752,
      0.9997358322143555,
      0.9998883008956909,
      0.9997233152389526,
      0.999727189540863,
      0.9998331665992737,
      0.9998220801353455,
      0.9997779726982117
    ],
    [
      0.8492326736450195,
      0.8858166337013245,
      0.8798584938049316,
      0.898762583732605,
      0.912956714630127,
      0.9067479372024536,
      0.9072948098182678,
      0.9152145981788635,
      0.9219584465026855,
      0.9123300909996033,
      0.9155394434928894,
      0.9357891082763672,
      0.9345054626464844,
      0.9255247116088867,
      0.9347400665283203,
      0.9448354840278625,
      0.9317487478256226,
      0.9228132367134094,
      0.9417855143547058,
      0.9396148920059204,
      0.9241199493408203,
      0.9238542318344116,
      0.9384971857070923,
      0.9268143177032471,
      0.9143428206443787,
      0.9278062582015991,
      0.9325039386749268,
      0.9093332290649414,
      0.8934201002120972,
      0.9204347133636475,
      0.914334774017334,
      0.8948583602905273,
      0.898571252822876,
      0.9040653705596924,
      0.8826329112052917,
      0.8740484714508057,
      0.885419487953186,
      0.8880060911178589,
      0.8501372337341309,
      0.8695504069328308,
      0.923486590385437,
      0.8818246722221375,
      0.9061618447303772,
      0.9132047891616821,
      0.9113548994064331,
      0.9053102731704712,
      0.9153040647506714,
      0.9090218544006348,
      0.9034123420715332,
      0.9154726266860962,
      0.9284403324127197,
      0.9225757718086243,
      0.9109950065612793,
      0.9264479875564575,
      0.9312036633491516,
      0.9246141910552979,
      0.9231712818145752,
      0.93092280626297,
      0.923458456993103,
      0.9136836528778076,
      0.9261115193367004,
      0.9241564273834229,
      0.9124072790145874,
      0.9204429388046265,
      0.9333250522613525,
      0.9223513007164001,
      0.9180370569229126,
      0.9284639954566956,
      0.9233847856521606,
      0.9143885970115662,
      0.9212198257446289,
      0.906696081161499,
      0.8954920768737793,
      0.8920331001281738,
      0.8950425982475281,
      0.8643863797187805,
      0.8232355117797852,
      0.9997618794441223,
      0.9998669624328613,
      0.9999231696128845,
      0.9995740056037903,
      0.9974122047424316,
      0.994908332824707,
      0.9837149381637573,
      0.9912118911743164,
      0.9736747741699219,
      0.9693843126296997,
      0.9955555200576782,
      0.9997880458831787,
      0.9998506903648376,
      0.9998676180839539,
      0.9999189972877502,
      0.9999185800552368,
      0.999920666217804,
      0.9999520182609558,
      0.9999207854270935,
      0.9999409317970276,
      0.9999658465385437,
      0.9999583959579468,
      0.9999562501907349,
      0.9999116063117981,
      0.9996315240859985,
      0.9953416585922241,
      0.9918296933174133,
      0.9961568117141724,
      0.9873001575469971,
      0.9917606711387634,
      0.9717483520507812,
      0.9576807022094727,
      0.9722830653190613,
      0.9579291343688965,
      0.9787120819091797,
      0.9960828423500061,
      0.9995678663253784,
      0.9998486638069153,
      0.9998463988304138,
      0.9999292492866516,
      0.9999555349349976,
      0.9998989105224609,
      0.9998732805252075,
      0.9999545216560364,
      0.9999566674232483,
      0.9999719858169556,
      0.9999465942382812,
      0.999962329864502,
      0.9999784827232361,
      0.999967634677887,
      0.9999570250511169,
      0.9998623132705688,
      0.9992137551307678,
      0.9908965826034546,
      0.9907795786857605,
      0.9974343180656433,
      0.9854048490524292,
      0.9892882108688354,
      0.9683258533477783,
      0.9608457088470459,
      0.9836453199386597,
      0.9848242998123169,
      0.9986215233802795,
      0.999866247177124,
      0.9999135136604309,
      0.9999479055404663,
      0.9999797940254211,
      0.9999485611915588,
      0.9999396204948425,
      0.9999825358390808,
      0.9999704360961914,
      0.9999504089355469,
      0.9999337792396545,
      0.9999592304229736,
      0.9999693036079407,
      0.9999639391899109,
      0.9997996091842651,
      0.9994799494743347,
      0.9924655556678772,
      0.9779148101806641,
      0.9625970125198364,
      0.9619507789611816,
      0.9616174697875977,
      0.9395676851272583,
      0.9445966482162476,
      0.9735334515571594,
      0.9925727844238281,
      0.9971024990081787,
      0.9828885793685913,
      0.9894519448280334,
      0.9699434638023376,
      0.9599577784538269,
      0.9833852648735046,
      0.9786056280136108,
      0.9973654747009277,
      0.9996787309646606,
      0.9999210834503174,
      0.9999494552612305,
      0.9999557733535767,
      0.9999459385871887,
      0.9999641180038452,
      0.9999172687530518,
      0.9999552965164185,
      0.9999668002128601,
      0.9999616146087646,
      0.9999542832374573,
      0.9998569488525391,
      0.9997610449790955,
      0.9939044713973999,
      0.9827844500541687,
      0.9918400049209595,
      0.9958983063697815,
      0.9828722476959229,
      0.9906250238418579,
      0.9757480025291443,
      0.967064380645752,
      0.9876295924186707,
      0.9897149205207825,
      0.9992097020149231,
      0.9998416304588318,
      0.9999539852142334,
      0.9999557733535767,
      0.9999402761459351,
      0.999954342842102,
      0.9999350309371948,
      0.9999511241912842,
      0.9999271631240845,
      0.9999222755432129,
      0.9998899102210999,
      0.99993497133255,
      0.9999620914459229,
      0.9998968839645386,
      0.9998385906219482,
      0.9997523427009583,
      0.9994714260101318,
      0.9978915452957153,
      0.983666718006134,
      0.993384838104248,
      0.9824825525283813,
      0.9928219318389893,
      0.9880540370941162,
      0.9837217330932617,
      0.9968297481536865,
      0.999751627445221,
      0.9998927712440491,
      0.9997347593307495,
      0.9997343420982361,
      0.9998359680175781,
      0.9998236894607544,
      0.9997798204421997
    ],
    [
      0.8574411869049072,
      0.8955318927764893,
      0.8894035816192627,
      0.9063352346420288,
      0.9187104105949402,
      0.9152395129203796,
      0.9151527881622314,
      0.9211170673370361,
      0.9284849762916565,
      0.9204012751579285,
      0.9227956533432007,
      0.9412629008293152,
      0.9402807950973511,
      0.9322440028190613,
      0.9397280216217041,
      0.9492062926292419,
      0.9370110630989075,
      0.928259015083313,
      0.9454079866409302,
      0.943381130695343,
      0.929207444190979,
      0.9277808666229248,
      0.9416214823722839,
      0.9307479858398438,
      0.9185435175895691,
      0.9311542510986328,
      0.9357652068138123,
      0.9135398268699646,
      0.8975293636322021,
      0.9238591194152832,
      0.9187291860580444,
      0.900385320186615,
      0.9032235145568848,
      0.9100615978240967,
      0.8902366161346436,
      0.8800153732299805,
      0.8906193971633911,
      0.8939776420593262,
      0.8601345419883728,
      0.877449631690979,
      0.9277933835983276,
      0.8881818056106567,
      0.9115208983421326,
      0.9190760850906372,
      0.9180570840835571,
      0.9112022519111633,
      0.9204107522964478,
      0.9151338934898376,
      0.9090068340301514,
      0.9192527532577515,
      0.9320171475410461,
      0.9260695576667786,
      0.9151214361190796,
      0.9294216632843018,
      0.934601902961731,
      0.9275109767913818,
      0.9264893531799316,
      0.9344266653060913,
      0.9279823899269104,
      0.917953610420227,
      0.9298651218414307,
      0.928531289100647,
      0.9179017543792725,
      0.9250105619430542,
      0.9381073713302612,
      0.9283043146133423,
      0.9235216379165649,
      0.9339264631271362,
      0.9303898811340332,
      0.9225130081176758,
      0.9275990724563599,
      0.9153428673744202,
      0.9049073457717896,
      0.8996404409408569,
      0.9025190472602844,
      0.8751413226127625,
      0.8299605250358582,
      0.9997631311416626,
      0.999869167804718,
      0.9999253153800964,
      0.9995930194854736,
      0.99760901927948,
      0.9952388405799866,
      0.984574019908905,
      0.9914350509643555,
      0.9752121567726135,
      0.9711049199104309,
      0.9958219528198242,
      0.9997982978820801,
      0.9998557567596436,
      0.9998717904090881,
      0.999921977519989,
      0.999920129776001,
      0.9999218583106995,
      0.9999527931213379,
      0.9999211430549622,
      0.9999412298202515,
      0.9999662637710571,
      0.9999586343765259,
      0.9999572038650513,
      0.999915361404419,
      0.9996492862701416,
      0.9956206679344177,
      0.9922854900360107,
      0.9964868426322937,
      0.9880977272987366,
      0.9922490119934082,
      0.9728783369064331,
      0.9604856967926025,
      0.9741624593734741,
      0.9610051512718201,
      0.9798041582107544,
      0.9963165521621704,
      0.9995850324630737,
      0.9998546242713928,
      0.999849796295166,
      0.999931812286377,
      0.9999570846557617,
      0.9999005198478699,
      0.9998745322227478,
      0.9999553561210632,
      0.9999570250511169,
      0.9999723434448242,
      0.9999468922615051,
      0.999962568283081,
      0.99997878074646,
      0.9999678730964661,
      0.9999588131904602,
      0.9998719096183777,
      0.9992901682853699,
      0.9915332794189453,
      0.99137943983078,
      0.9976258873939514,
      0.986311674118042,
      0.9900079369544983,
      0.9702497720718384,
      0.9630398750305176,
      0.9847613573074341,
      0.9859945774078369,
      0.9987624883651733,
      0.9998783469200134,
      0.9999178647994995,
      0.9999493360519409,
      0.9999803304672241,
      0.9999490976333618,
      0.9999402165412903,
      0.9999828934669495,
      0.9999709129333496,
      0.9999507665634155,
      0.9999338984489441,
      0.9999600052833557,
      0.9999699592590332,
      0.9999659061431885,
      0.9998160600662231,
      0.9995419979095459,
      0.99306720495224,
      0.9793424606323242,
      0.964583158493042,
      0.9641045928001404,
      0.9638228416442871,
      0.942254900932312,
      0.9472338557243347,
      0.9750295877456665,
      0.9932533502578735,
      0.997332751750946,
      0.9839375019073486,
      0.9900529384613037,
      0.9717501401901245,
      0.962027907371521,
      0.9845019578933716,
      0.9799929261207581,
      0.997618556022644,
      0.999711275100708,
      0.9999256730079651,
      0.9999510645866394,
      0.9999569654464722,
      0.9999463558197021,
      0.9999647736549377,
      0.9999178051948547,
      0.9999557733535767,
      0.9999675154685974,
      0.9999628663063049,
      0.9999567866325378,
      0.9998689889907837,
      0.999784529209137,
      0.9944161772727966,
      0.9840671420097351,
      0.9925967454910278,
      0.9962761402130127,
      0.9840317368507385,
      0.9912384748458862,
      0.9772207736968994,
      0.9691845774650574,
      0.9884892702102661,
      0.991324245929718,
      0.9992903470993042,
      0.9998542666435242,
      0.9999558925628662,
      0.9999567270278931,
      0.999942421913147,
      0.9999551773071289,
      0.9999350905418396,
      0.9999515414237976,
      0.9999285340309143,
      0.9999260902404785,
      0.9998961091041565,
      0.9999373555183411,
      0.99996417760849,
      0.999905526638031,
      0.9998512864112854,
      0.9997795224189758,
      0.999530017375946,
      0.9982038736343384,
      0.9853870868682861,
      0.9940196871757507,
      0.9837440848350525,
      0.9932857751846313,
      0.988801896572113,
      0.9849146604537964,
      0.9970172643661499,
      0.9997694492340088,
      0.9998975396156311,
      0.9997470378875732,
      0.9997450113296509,
      0.9998412728309631,
      0.999828040599823,
      0.9997847080230713
    ],
    [
      0.8660740852355957,
      0.902074933052063,
      0.8964487910270691,
      0.9110499620437622,
      0.9226021766662598,
      0.9202104806900024,
      0.9196354150772095,
      0.9249080419540405,
      0.932456374168396,
      0.9256699085235596,
      0.9276293516159058,
      0.9450393319129944,
      0.9442058801651001,
      0.9362622499465942,
      0.9428724050521851,
      0.9519579410552979,
      0.9403470158576965,
      0.9316939115524292,
      0.947990357875824,
      0.9459904432296753,
      0.9328949451446533,
      0.9306873083114624,
      0.9437720775604248,
      0.9333938956260681,
      0.921626091003418,
      0.9332934617996216,
      0.9380292892456055,
      0.9169492721557617,
      0.9013481140136719,
      0.9264704585075378,
      0.921904444694519,
      0.9045830965042114,
      0.9073007702827454,
      0.9147400259971619,
      0.8959512710571289,
      0.8848920464515686,
      0.8955804705619812,
      0.8991106748580933,
      0.8669571876525879,
      0.885168194770813,
      0.931179404258728,
      0.8932182192802429,
      0.916275143623352,
      0.9237135648727417,
      0.9228026866912842,
      0.915122389793396,
      0.9244716167449951,
      0.9194155335426331,
      0.9130015969276428,
      0.922205924987793,
      0.9345419406890869,
      0.9289449453353882,
      0.9179850816726685,
      0.9315552711486816,
      0.9370260834693909,
      0.9300163388252258,
      0.929184079170227,
      0.9370262622833252,
      0.9311736822128296,
      0.9216282963752747,
      0.9323989152908325,
      0.9315756559371948,
      0.9218982458114624,
      0.9280314445495605,
      0.941161036491394,
      0.9321904182434082,
      0.9269844889640808,
      0.9369858503341675,
      0.9344260096549988,
      0.9273664355278015,
      0.9313157796859741,
      0.9203683733940125,
      0.9103538393974304,
      0.9039862751960754,
      0.9070461392402649,
      0.8811687231063843,
      0.8347389698028564,
      0.9997643232345581,
      0.9998710751533508,
      0.9999278783798218,
      0.9996278285980225,
      0.9980332255363464,
      0.9956777095794678,
      0.9854247570037842,
      0.9918594360351562,
      0.976503312587738,
      0.9724701642990112,
      0.9960170984268188,
      0.999809205532074,
      0.9998611211776733,
      0.999875545501709,
      0.9999244213104248,
      0.9999213814735413,
      0.9999229907989502,
      0.9999534487724304,
      0.9999216794967651,
      0.9999414086341858,
      0.999966561794281,
      0.999958872795105,
      0.9999579787254333,
      0.9999189972877502,
      0.9996684193611145,
      0.9959694147109985,
      0.9927951097488403,
      0.9966966509819031,
      0.9885073304176331,
      0.9926439523696899,
      0.9741842746734619,
      0.9625242948532104,
      0.9756231307983398,
      0.9632155895233154,
      0.9806947112083435,
      0.9964950680732727,
      0.9996014833450317,
      0.9998605847358704,
      0.9998518228530884,
      0.9999337196350098,
      0.9999583959579468,
      0.999901533126831,
      0.9998757243156433,
      0.999955952167511,
      0.9999576807022095,
      0.9999727606773376,
      0.9999474883079529,
      0.9999628663063049,
      0.9999788999557495,
      0.9999681115150452,
      0.9999598264694214,
      0.9998790621757507,
      0.9993521571159363,
      0.9920746088027954,
      0.9919003844261169,
      0.9977944493293762,
      0.9871269464492798,
      0.9906213879585266,
      0.9717832803726196,
      0.964840292930603,
      0.9856423139572144,
      0.9869154691696167,
      0.9988749623298645,
      0.9998883605003357,
      0.9999228119850159,
      0.9999512434005737,
      0.9999808073043823,
      0.9999495148658752,
      0.9999407529830933,
      0.9999831318855286,
      0.9999714493751526,
      0.9999513030052185,
      0.999934732913971,
      0.9999605417251587,
      0.9999704360961914,
      0.9999673366546631,
      0.9998278021812439,
      0.9995859861373901,
      0.993571400642395,
      0.9805712699890137,
      0.9662290811538696,
      0.9660012722015381,
      0.9655959606170654,
      0.9444012641906738,
      0.949306070804596,
      0.9762700796127319,
      0.9937534332275391,
      0.9974958896636963,
      0.9848411083221436,
      0.9906563758850098,
      0.9733191132545471,
      0.9637472033500671,
      0.9854485988616943,
      0.9811482429504395,
      0.9978433847427368,
      0.999742865562439,
      0.9999303817749023,
      0.9999527335166931,
      0.9999582171440125,
      0.9999469518661499,
      0.9999653100967407,
      0.9999186396598816,
      0.9999562501907349,
      0.9999681711196899,
      0.9999635219573975,
      0.9999585151672363,
      0.9998779296875,
      0.9998014569282532,
      0.9948182106018066,
      0.9852085113525391,
      0.9931501746177673,
      0.9965447187423706,
      0.9849779605865479,
      0.9917546510696411,
      0.9783855080604553,
      0.9707350134849548,
      0.9891921877861023,
      0.9913648962974548,
      0.9993571639060974,
      0.9998668432235718,
      0.9999579191207886,
      0.9999578595161438,
      0.9999444484710693,
      0.9999560713768005,
      0.9999353289604187,
      0.9999516606330872,
      0.9999289512634277,
      0.9999282360076904,
      0.9998995065689087,
      0.9999387860298157,
      0.9999657273292542,
      0.9999117255210876,
      0.9998599290847778,
      0.9997890591621399,
      0.9995729923248291,
      0.9983522295951843,
      0.9868778586387634,
      0.9944257736206055,
      0.9846367239952087,
      0.9936698079109192,
      0.989352822303772,
      0.9857304096221924,
      0.997141420841217,
      0.9997828602790833,
      0.9999012351036072,
      0.9997550249099731,
      0.9997516870498657,
      0.9998453855514526,
      0.9998315572738647,
      0.9997898936271667
    ],
    [
      0.8762049674987793,
      0.9078562259674072,
      0.9039621949195862,
      0.9157597422599792,
      0.9264950752258301,
      0.9248692989349365,
      0.9239261150360107,
      0.9288197755813599,
      0.93653404712677,
      0.930446207523346,
      0.9318261742591858,
      0.9482134580612183,
      0.9474446773529053,
      0.9396505951881409,
      0.9452717304229736,
      0.9541606307029724,
      0.9431580305099487,
      0.9342689514160156,
      0.9499976634979248,
      0.9479765892028809,
      0.9359066486358643,
      0.9332613945007324,
      0.9456273913383484,
      0.9360659122467041,
      0.9245697259902954,
      0.935550332069397,
      0.9402395486831665,
      0.9199760556221008,
      0.9044404029846191,
      0.9289294481277466,
      0.9249939322471619,
      0.9087671041488647,
      0.911421537399292,
      0.91885906457901,
      0.9012539982795715,
      0.8897428512573242,
      0.9014326333999634,
      0.9044357538223267,
      0.8735844492912292,
      0.8939375281333923,
      0.9347031116485596,
      0.8994079232215881,
      0.921424388885498,
      0.9277059435844421,
      0.9272363185882568,
      0.9192217588424683,
      0.9283818006515503,
      0.9235204458236694,
      0.9174487590789795,
      0.9253400564193726,
      0.936884880065918,
      0.93184494972229,
      0.9216282963752747,
      0.933373212814331,
      0.9395279288291931,
      0.9328040480613708,
      0.9319901466369629,
      0.9393444657325745,
      0.9339280128479004,
      0.9253835678100586,
      0.93461012840271,
      0.9343880414962769,
      0.9254378080368042,
      0.9308435916900635,
      0.9435243606567383,
      0.935379147529602,
      0.930006206035614,
      0.9395760297775269,
      0.9377557039260864,
      0.9313964247703552,
      0.9342828989028931,
      0.9245367050170898,
      0.9154577255249023,
      0.908328115940094,
      0.9106475710868835,
      0.8864597678184509,
      0.838864266872406,
      0.9997660517692566,
      0.9998727440834045,
      0.9999287724494934,
      0.9996217489242554,
      0.9979146718978882,
      0.9957929849624634,
      0.9861293435096741,
      0.9923357963562012,
      0.9780113101005554,
      0.9740654230117798,
      0.9961937665939331,
      0.9998205900192261,
      0.9998661875724792,
      0.9998797178268433,
      0.9999273419380188,
      0.9999231100082397,
      0.99992436170578,
      0.999954342842102,
      0.9999224543571472,
      0.9999418258666992,
      0.9999669194221497,
      0.9999592900276184,
      0.9999584555625916,
      0.9999205470085144,
      0.999674916267395,
      0.9960892796516418,
      0.993070662021637,
      0.9969372749328613,
      0.989120602607727,
      0.993054986000061,
      0.9756115674972534,
      0.9646506905555725,
      0.9771817922592163,
      0.9655341506004333,
      0.9817126989364624,
      0.9966979622840881,
      0.9996275305747986,
      0.9998711943626404,
      0.9998546242713928,
      0.9999357461929321,
      0.9999594688415527,
      0.9999025464057922,
      0.9998763799667358,
      0.9999564290046692,
      0.9999580383300781,
      0.9999730587005615,
      0.9999479055404663,
      0.9999630451202393,
      0.9999791383743286,
      0.9999682307243347,
      0.9999606013298035,
      0.9998840093612671,
      0.9993964433670044,
      0.9925268888473511,
      0.992340087890625,
      0.9979320764541626,
      0.9879125356674194,
      0.9912066459655762,
      0.9733666181564331,
      0.9668253064155579,
      0.9865894913673401,
      0.9879390597343445,
      0.9990312457084656,
      0.9998987913131714,
      0.9999285340309143,
      0.999954104423523,
      0.9999813437461853,
      0.9999498724937439,
      0.9999411702156067,
      0.9999834299087524,
      0.9999719262123108,
      0.9999518394470215,
      0.9999353289604187,
      0.9999609589576721,
      0.9999706745147705,
      0.9999682903289795,
      0.9998371005058289,
      0.9996193051338196,
      0.9939959049224854,
      0.9816473722457886,
      0.9677802324295044,
      0.9677208065986633,
      0.9671468734741211,
      0.946531355381012,
      0.95109623670578,
      0.977364718914032,
      0.994147539138794,
      0.9976543188095093,
      0.9856812357902527,
      0.991167426109314,
      0.9747958183288574,
      0.9654247164726257,
      0.9863720536231995,
      0.9824037551879883,
      0.9980853199958801,
      0.9997714161872864,
      0.9999344348907471,
      0.9999542832374573,
      0.9999592900276184,
      0.9999476671218872,
      0.9999657273292542,
      0.9999192953109741,
      0.999956488609314,
      0.9999685287475586,
      0.9999640583992004,
      0.9999598860740662,
      0.999885082244873,
      0.9998170733451843,
      0.9951658248901367,
      0.986225426197052,
      0.9936392903327942,
      0.9968004822731018,
      0.9859001636505127,
      0.992247998714447,
      0.9795590043067932,
      0.972287654876709,
      0.9899792671203613,
      0.9921075701713562,
      0.9994163513183594,
      0.9998770952224731,
      0.9999595284461975,
      0.999958872795105,
      0.9999465346336365,
      0.9999569058418274,
      0.9999353289604187,
      0.9999518990516663,
      0.999929666519165,
      0.9999305009841919,
      0.9999020099639893,
      0.9999398589134216,
      0.9999668002128601,
      0.9999161958694458,
      0.9998643398284912,
      0.9998058676719666,
      0.9996086359024048,
      0.9985867142677307,
      0.9879720211029053,
      0.9948395490646362,
      0.9856398701667786,
      0.9941108226776123,
      0.9900197386741638,
      0.9865776300430298,
      0.9973554611206055,
      0.999796986579895,
      0.9999055862426758,
      0.9997659921646118,
      0.9997596740722656,
      0.9998495578765869,
      0.9998348951339722,
      0.9997942447662354
    ],
    [
      0.8846824169158936,
      0.9128363132476807,
      0.9101081490516663,
      0.919570803642273,
      0.93000328540802,
      0.9294641017913818,
      0.927977442741394,
      0.9324338436126709,
      0.9406057596206665,
      0.9350563287734985,
      0.93570476770401,
      0.9511176943778992,
      0.9505974650382996,
      0.9428682327270508,
      0.9475051760673523,
      0.9561128616333008,
      0.9455571174621582,
      0.936610758304596,
      0.951566219329834,
      0.9495492577552795,
      0.9384585022926331,
      0.9353470206260681,
      0.9468096494674683,
      0.9378833770751953,
      0.9270033836364746,
      0.9369061589241028,
      0.9414445161819458,
      0.9218822121620178,
      0.9072717428207397,
      0.9305005669593811,
      0.9272239208221436,
      0.9124162197113037,
      0.9148385524749756,
      0.921984851360321,
      0.9059064984321594,
      0.8947381973266602,
      0.9067492485046387,
      0.9093499779701233,
      0.8814353942871094,
      0.9013998508453369,
      0.9380291104316711,
      0.9049588441848755,
      0.9260535836219788,
      0.9315860271453857,
      0.9314945936203003,
      0.9230567812919617,
      0.9315787553787231,
      0.9266071319580078,
      0.9208469390869141,
      0.9276662468910217,
      0.9383566379547119,
      0.9337265491485596,
      0.9243475198745728,
      0.9346378445625305,
      0.9409786462783813,
      0.9343441724777222,
      0.9339061975479126,
      0.9406901001930237,
      0.9359579682350159,
      0.9281638860702515,
      0.9360291957855225,
      0.9363833665847778,
      0.9287517666816711,
      0.9331433773040771,
      0.9455146789550781,
      0.9383522868156433,
      0.932955265045166,
      0.9420294761657715,
      0.9407256841659546,
      0.9351537227630615,
      0.9372549653053284,
      0.9288174510002136,
      0.9210380911827087,
      0.9127534627914429,
      0.9145461916923523,
      0.8917226791381836,
      0.8427769541740417,
      0.9997677803039551,
      0.9998741745948792,
      0.9999301433563232,
      0.9996345639228821,
      0.9980916380882263,
      0.9960101842880249,
      0.9867412447929382,
      0.9927068948745728,
      0.9793047308921814,
      0.9755635857582092,
      0.9963967204093933,
      0.9998295903205872,
      0.9998710751533508,
      0.9998834133148193,
      0.9999301433563232,
      0.9999251365661621,
      0.9999256730079651,
      0.9999555349349976,
      0.9999236464500427,
      0.9999424815177917,
      0.9999673366546631,
      0.9999594688415527,
      0.9999589920043945,
      0.9999228715896606,
      0.9996864199638367,
      0.9962851405143738,
      0.9933573603630066,
      0.9970967769622803,
      0.9895894527435303,
      0.9931482672691345,
      0.9768672585487366,
      0.9666930437088013,
      0.9786776900291443,
      0.9678335189819336,
      0.9827070236206055,
      0.9968929290771484,
      0.9996480345726013,
      0.9998751282691956,
      0.9998576045036316,
      0.999937891960144,
      0.9999608397483826,
      0.9999039769172668,
      0.9998778104782104,
      0.9999571442604065,
      0.9999585747718811,
      0.9999735355377197,
      0.9999482035636902,
      0.9999631643295288,
      0.9999793171882629,
      0.999968409538269,
      0.9999615550041199,
      0.9998890161514282,
      0.9994387626647949,
      0.9928381443023682,
      0.9926867485046387,
      0.9980376958847046,
      0.9884393811225891,
      0.9915804862976074,
      0.9747041463851929,
      0.9687837958335876,
      0.9875036478042603,
      0.9888796806335449,
      0.999131977558136,
      0.9999058842658997,
      0.999932587146759,
      0.9999555945396423,
      0.9999821186065674,
      0.9999508261680603,
      0.9999419450759888,
      0.9999836683273315,
      0.999972403049469,
      0.9999520182609558,
      0.9999355673789978,
      0.9999613761901855,
      0.9999709725379944,
      0.9999701976776123,
      0.9998453259468079,
      0.9996516704559326,
      0.9944100379943848,
      0.9827568531036377,
      0.9689162969589233,
      0.9689927697181702,
      0.968485951423645,
      0.9482624530792236,
      0.9525909423828125,
      0.9782219529151917,
      0.9945204257965088,
      0.9977788925170898,
      0.9863111972808838,
      0.9916262030601501,
      0.9761636853218079,
      0.9670261144638062,
      0.9872363209724426,
      0.9835763573646545,
      0.9982422590255737,
      0.9997922778129578,
      0.9999374747276306,
      0.9999552965164185,
      0.9999601244926453,
      0.9999482035636902,
      0.9999662637710571,
      0.9999201893806458,
      0.9999567270278931,
      0.9999688863754272,
      0.9999644756317139,
      0.9999610185623169,
      0.9998918175697327,
      0.9998302459716797,
      0.9955393671989441,
      0.9870967864990234,
      0.9940074682235718,
      0.9969841241836548,
      0.986670970916748,
      0.992652952671051,
      0.9806303977966309,
      0.9737646579742432,
      0.9906260967254639,
      0.9930909276008606,
      0.9994641542434692,
      0.999884843826294,
      0.999960720539093,
      0.9999596476554871,
      0.9999483227729797,
      0.9999574422836304,
      0.9999356269836426,
      0.9999523162841797,
      0.9999303221702576,
      0.999932050704956,
      0.999904215335846,
      0.9999405741691589,
      0.9999675154685974,
      0.9999193549156189,
      0.9998691082000732,
      0.9998149871826172,
      0.999629020690918,
      0.9987090826034546,
      0.988762617111206,
      0.995127260684967,
      0.9862850904464722,
      0.9942848682403564,
      0.99052894115448,
      0.9873878359794617,
      0.9975206851959229,
      0.999808669090271,
      0.9999094009399414,
      0.9997761249542236,
      0.9997676014900208,
      0.999853253364563,
      0.9998372197151184,
      0.9997977018356323
    ],
    [
      0.8919492959976196,
      0.9161891937255859,
      0.913300096988678,
      0.921887993812561,
      0.9322479963302612,
      0.9314348697662354,
      0.9303626418113708,
      0.9344943761825562,
      0.9428898692131042,
      0.937631368637085,
      0.9381798505783081,
      0.9531594514846802,
      0.9525343775749207,
      0.9450855255126953,
      0.9491398334503174,
      0.9573115110397339,
      0.9472888708114624,
      0.9383701086044312,
      0.952678382396698,
      0.9504993557929993,
      0.9401276707649231,
      0.9368318915367126,
      0.9475759267807007,
      0.9392228126525879,
      0.9284440279006958,
      0.937856912612915,
      0.9422347545623779,
      0.9233596324920654,
      0.9092246890068054,
      0.9317908883094788,
      0.9291158318519592,
      0.9157699346542358,
      0.918201744556427,
      0.9246646761894226,
      0.9104856848716736,
      0.8998777866363525,
      0.911424994468689,
      0.9133588075637817,
      0.8878519535064697,
      0.9064058065414429,
      0.9405140280723572,
      0.9089903831481934,
      0.9299911260604858,
      0.9348129034042358,
      0.9350035190582275,
      0.926569402217865,
      0.9344819188117981,
      0.9294191598892212,
      0.9245010614395142,
      0.9300730228424072,
      0.9398038983345032,
      0.9359531402587891,
      0.9271965026855469,
      0.9360657930374146,
      0.9420278072357178,
      0.9356338977813721,
      0.9356065988540649,
      0.9416390657424927,
      0.9374679327011108,
      0.9305300116539001,
      0.9371340274810791,
      0.937798798084259,
      0.9310308694839478,
      0.9348867535591125,
      0.9467633962631226,
      0.9405312538146973,
      0.9346861839294434,
      0.9433971047401428,
      0.9425399303436279,
      0.9374752044677734,
      0.93876051902771,
      0.9309722185134888,
      0.92396479845047,
      0.9150482416152954,
      0.9166756868362427,
      0.8945035338401794,
      0.8456989526748657,
      0.9997692704200745,
      0.9998753070831299,
      0.9999315142631531,
      0.9996463060379028,
      0.9981877207756042,
      0.9962608218193054,
      0.9874334931373596,
      0.9931501150131226,
      0.980563759803772,
      0.9769551157951355,
      0.9966080784797668,
      0.9998382925987244,
      0.9998756647109985,
      0.9998868703842163,
      0.999935507774353,
      0.9999268651008606,
      0.9999270439147949,
      0.9999560117721558,
      0.9999241828918457,
      0.9999427795410156,
      0.9999675154685974,
      0.9999597072601318,
      0.9999594688415527,
      0.999924898147583,
      0.999697208404541,
      0.9965170621871948,
      0.9937032461166382,
      0.9972649812698364,
      0.9901121854782104,
      0.9934730529785156,
      0.9780561923980713,
      0.9685354232788086,
      0.9799564480781555,
      0.9698306918144226,
      0.9835271835327148,
      0.9970673322677612,
      0.9996697306632996,
      0.9998795390129089,
      0.9998602867126465,
      0.9999398589134216,
      0.999961793422699,
      0.9999049305915833,
      0.9998785853385925,
      0.9999575614929199,
      0.9999592304229736,
      0.9999739527702332,
      0.9999487400054932,
      0.9999634623527527,
      0.9999794960021973,
      0.9999685883522034,
      0.9999620914459229,
      0.9998937249183655,
      0.9994780421257019,
      0.9932063817977905,
      0.9930466413497925,
      0.9981551766395569,
      0.9889785051345825,
      0.9919875860214233,
      0.9758142232894897,
      0.9704166650772095,
      0.9882714748382568,
      0.9895775318145752,
      0.9991990923881531,
      0.9999118447303772,
      0.9999355673789978,
      0.9999565482139587,
      0.9999825358390808,
      0.9999515414237976,
      0.9999427199363708,
      0.999984085559845,
      0.9999732375144958,
      0.9999526143074036,
      0.9999359250068665,
      0.9999619126319885,
      0.9999712705612183,
      0.9999708533287048,
      0.9998521208763123,
      0.9996752142906189,
      0.9947400689125061,
      0.9836834073066711,
      0.9698490500450134,
      0.9700266718864441,
      0.9692783355712891,
      0.949616551399231,
      0.9537054300308228,
      0.9788879752159119,
      0.9947965741157532,
      0.9978798031806946,
      0.9869208335876465,
      0.992142915725708,
      0.9773752689361572,
      0.9686072468757629,
      0.9879977107048035,
      0.9846338629722595,
      0.9984055161476135,
      0.999808669090271,
      0.9999401569366455,
      0.9999560117721558,
      0.9999606013298035,
      0.9999483823776245,
      0.999966561794281,
      0.9999204277992249,
      0.9999569654464722,
      0.9999692440032959,
      0.9999648928642273,
      0.9999619126319885,
      0.9998964071273804,
      0.9998398423194885,
      0.9957746267318726,
      0.9877796173095703,
      0.9942877292633057,
      0.9971256852149963,
      0.9874905943870544,
      0.992967426776886,
      0.9815405607223511,
      0.975130558013916,
      0.9911904335021973,
      0.9936686158180237,
      0.9995043277740479,
      0.9998917579650879,
      0.9999618530273438,
      0.9999602437019348,
      0.9999497532844543,
      0.9999582767486572,
      0.9999362230300903,
      0.9999527931213379,
      0.9999315738677979,
      0.9999338388442993,
      0.9999061226844788,
      0.9999415278434753,
      0.9999682307243347,
      0.9999218583106995,
      0.9998733401298523,
      0.9998236298561096,
      0.9996432065963745,
      0.998836100101471,
      0.9894189238548279,
      0.9952834844589233,
      0.9868288636207581,
      0.9945589303970337,
      0.9909731149673462,
      0.9881545305252075,
      0.997667670249939,
      0.9998201727867126,
      0.9999127388000488,
      0.999783456325531,
      0.9997736215591431,
      0.9998562932014465,
      0.9998393058776855,
      0.999801516532898
    ],
    [
      0.8997904658317566,
      0.9210584759712219,
      0.9180132746696472,
      0.9256118535995483,
      0.9356142282485962,
      0.9346333146095276,
      0.9337125420570374,
      0.9371250867843628,
      0.9455482959747314,
      0.9410561323165894,
      0.9414249658584595,
      0.9554625749588013,
      0.9549558162689209,
      0.9477663040161133,
      0.9512196183204651,
      0.9590096473693848,
      0.9495262503623962,
      0.9408515095710754,
      0.9539250135421753,
      0.9515954256057739,
      0.9420386552810669,
      0.9387310743331909,
      0.9483434557914734,
      0.9405273199081421,
      0.9302784204483032,
      0.9388644695281982,
      0.942912757396698,
      0.9248976707458496,
      0.9118062853813171,
      0.9331308007240295,
      0.9309173822402954,
      0.9191539883613586,
      0.9216426610946655,
      0.9272007942199707,
      0.9145605564117432,
      0.9047574996948242,
      0.9160364270210266,
      0.9171372652053833,
      0.894270122051239,
      0.9123431444168091,
      0.943221926689148,
      0.9134126901626587,
      0.9339308738708496,
      0.9381214380264282,
      0.9383916258811951,
      0.9302101135253906,
      0.9374954700469971,
      0.9321733713150024,
      0.9279286861419678,
      0.9329630136489868,
      0.9413957595825195,
      0.9382032155990601,
      0.9301431775093079,
      0.9374592304229736,
      0.9431115388870239,
      0.9369268417358398,
      0.937475860118866,
      0.9427824020385742,
      0.9390592575073242,
      0.9328559041023254,
      0.9385287165641785,
      0.9393806457519531,
      0.933485746383667,
      0.9372658729553223,
      0.9484795331954956,
      0.9430900812149048,
      0.9370064735412598,
      0.9456572532653809,
      0.9452100992202759,
      0.9404352903366089,
      0.9410390853881836,
      0.934339165687561,
      0.9279482364654541,
      0.9182436466217041,
      0.9199674129486084,
      0.899358332157135,
      0.8509466648101807,
      0.9997710585594177,
      0.9998766779899597,
      0.9999330043792725,
      0.9996592998504639,
      0.998324453830719,
      0.996514081954956,
      0.988187849521637,
      0.9936233758926392,
      0.9817502498626709,
      0.978361964225769,
      0.9968065619468689,
      0.9998461008071899,
      0.9998791813850403,
      0.9998891949653625,
      0.9999363422393799,
      0.9999275803565979,
      0.9999279379844666,
      0.9999569058418274,
      0.9999251365661621,
      0.9999434351921082,
      0.9999678730964661,
      0.9999599456787109,
      0.9999600648880005,
      0.9999271035194397,
      0.9997079372406006,
      0.9967379570007324,
      0.9940588474273682,
      0.9974460601806641,
      0.9907002449035645,
      0.9939441084861755,
      0.9792873859405518,
      0.9701870679855347,
      0.9811074137687683,
      0.971554160118103,
      0.9843416213989258,
      0.9972533583641052,
      0.9996944069862366,
      0.9998844861984253,
      0.9998632073402405,
      0.9999416470527649,
      0.9999624490737915,
      0.9999058842658997,
      0.9998796582221985,
      0.9999580979347229,
      0.9999597668647766,
      0.9999743103981018,
      0.9999492764472961,
      0.9999637603759766,
      0.999979555606842,
      0.9999687671661377,
      0.9999628663063049,
      0.999898374080658,
      0.999520480632782,
      0.9935554265975952,
      0.9933924078941345,
      0.9982671141624451,
      0.9896103143692017,
      0.9924522638320923,
      0.9769110083580017,
      0.9719116687774658,
      0.9890363216400146,
      0.9902716279029846,
      0.9992764592170715,
      0.9999184608459473,
      0.9999387860298157,
      0.9999579191207886,
      0.999983012676239,
      0.9999521374702454,
      0.9999433755874634,
      0.9999845027923584,
      0.9999731183052063,
      0.9999530911445618,
      0.9999364614486694,
      0.9999622702598572,
      0.9999714493751526,
      0.9999716281890869,
      0.9998583793640137,
      0.9996986389160156,
      0.9950546622276306,
      0.9846272468566895,
      0.9711446762084961,
      0.9711768627166748,
      0.9704054594039917,
      0.9512004852294922,
      0.9550127983093262,
      0.9795628190040588,
      0.9950538873672485,
      0.9980128407478333,
      0.9875353574752808,
      0.9925017952919006,
      0.9785228967666626,
      0.9700727462768555,
      0.9887600541114807,
      0.9856874942779541,
      0.9985554218292236,
      0.9998268485069275,
      0.9999431371688843,
      0.9999573230743408,
      0.9999614357948303,
      0.9999486804008484,
      0.999967098236084,
      0.9999213814735413,
      0.9999573826789856,
      0.999969482421875,
      0.9999654293060303,
      0.9999627470970154,
      0.9999013543128967,
      0.999845027923584,
      0.9960142970085144,
      0.9883356690406799,
      0.9945473670959473,
      0.9972388744354248,
      0.9880045652389526,
      0.9932655096054077,
      0.9823790788650513,
      0.9764243960380554,
      0.9917734265327454,
      0.9942494034767151,
      0.9995478987693787,
      0.9999004006385803,
      0.9999632835388184,
      0.9999610781669617,
      0.9999509453773499,
      0.9999589920043945,
      0.9999364614486694,
      0.9999532103538513,
      0.9999322891235352,
      0.9999353885650635,
      0.9999079704284668,
      0.9999423623085022,
      0.9999690651893616,
      0.9999241828918457,
      0.9998772740364075,
      0.9998315572738647,
      0.9996569156646729,
      0.9989019632339478,
      0.9899865388870239,
      0.9954284429550171,
      0.9872710108757019,
      0.9947894811630249,
      0.9913401007652283,
      0.988869309425354,
      0.997812807559967,
      0.9998310208320618,
      0.9999157786369324,
      0.9997900128364563,
      0.9997787475585938,
      0.9998586773872375,
      0.9998412728309631,
      0.9998046159744263
    ],
    [
      0.9065654873847961,
      0.9257436394691467,
      0.9225562214851379,
      0.9293764233589172,
      0.9393963813781738,
      0.9381543397903442,
      0.9375138282775879,
      0.9404652714729309,
      0.9485939145088196,
      0.9445390701293945,
      0.9447669982910156,
      0.9577377438545227,
      0.9573950171470642,
      0.9503428339958191,
      0.9533805847167969,
      0.9607822895050049,
      0.9513087868690491,
      0.943132758140564,
      0.9550095796585083,
      0.9523594379425049,
      0.9433218240737915,
      0.9402687549591064,
      0.9488996267318726,
      0.9414857625961304,
      0.9315575957298279,
      0.9394388198852539,
      0.943043053150177,
      0.9259600639343262,
      0.9139792323112488,
      0.9339685440063477,
      0.9320563077926636,
      0.9220942854881287,
      0.9244616031646729,
      0.9289208650588989,
      0.9175094366073608,
      0.9088103771209717,
      0.9194130897521973,
      0.9203734397888184,
      0.8999617099761963,
      0.916732132434845,
      0.9459748864173889,
      0.9179749488830566,
      0.9374485015869141,
      0.9411393404006958,
      0.9409991502761841,
      0.9335558414459229,
      0.9398857951164246,
      0.934268593788147,
      0.9308652281761169,
      0.9352520108222961,
      0.9424948692321777,
      0.939606785774231,
      0.9324870109558105,
      0.9385954141616821,
      0.9436931014060974,
      0.9376534819602966,
      0.9389553666114807,
      0.9437255263328552,
      0.9401670694351196,
      0.9346128702163696,
      0.9397695064544678,
      0.9407089948654175,
      0.9355353116989136,
      0.9392602443695068,
      0.9496939182281494,
      0.9450399875640869,
      0.9391603469848633,
      0.9476376175880432,
      0.9476543664932251,
      0.9434349536895752,
      0.9434490203857422,
      0.9377282857894897,
      0.9324733018875122,
      0.9217479825019836,
      0.9237527847290039,
      0.9043928384780884,
      0.8565648198127747,
      0.999772310256958,
      0.9998779296875,
      0.9999349117279053,
      0.9996888041496277,
      0.9986940026283264,
      0.9968832731246948,
      0.9889256954193115,
      0.9940520524978638,
      0.9828061461448669,
      0.9797688126564026,
      0.9969943761825562,
      0.9998530149459839,
      0.9998829364776611,
      0.9998923540115356,
      0.9999381303787231,
      0.9999285936355591,
      0.9999293088912964,
      0.9999576210975647,
      0.9999258518218994,
      0.9999439120292664,
      0.9999682903289795,
      0.9999600052833557,
      0.9999604225158691,
      0.9999296069145203,
      0.9997212886810303,
      0.9970241785049438,
      0.9944270849227905,
      0.9976384043693542,
      0.9911959767341614,
      0.994312047958374,
      0.9803009629249573,
      0.9716508388519287,
      0.9821733236312866,
      0.9731417894363403,
      0.9850429892539978,
      0.9974024295806885,
      0.999712347984314,
      0.9998886585235596,
      0.9998660683631897,
      0.9999431371688843,
      0.9999635219573975,
      0.9999073147773743,
      0.9998807907104492,
      0.9999585151672363,
      0.9999602437019348,
      0.9999746680259705,
      0.9999499320983887,
      0.9999639391899109,
      0.9999797940254211,
      0.999968945980072,
      0.9999632239341736,
      0.9999020099639893,
      0.9995468854904175,
      0.9938502907752991,
      0.9935933351516724,
      0.9983412623405457,
      0.990075409412384,
      0.9928097724914551,
      0.9776993989944458,
      0.9731532335281372,
      0.9896534085273743,
      0.9908735752105713,
      0.9993373155593872,
      0.9999251961708069,
      0.9999414682388306,
      0.9999590516090393,
      0.9999833703041077,
      0.9999530911445618,
      0.999944269657135,
      0.9999846816062927,
      0.9999735951423645,
      0.9999538660049438,
      0.9999365210533142,
      0.9999628067016602,
      0.999971866607666,
      0.9999719858169556,
      0.9998622536659241,
      0.9997103214263916,
      0.995261549949646,
      0.9854613542556763,
      0.9722966551780701,
      0.9718949794769287,
      0.9710521101951599,
      0.9519155025482178,
      0.9565413594245911,
      0.9799515604972839,
      0.9952182769775391,
      0.9980635046958923,
      0.9879324436187744,
      0.992694616317749,
      0.9792834520339966,
      0.9711043238639832,
      0.9893316030502319,
      0.9864492416381836,
      0.9986509084701538,
      0.9998387694358826,
      0.9999452233314514,
      0.999958336353302,
      0.9999624490737915,
      0.9999496340751648,
      0.9999676942825317,
      0.9999225735664368,
      0.9999577403068542,
      0.999970018863678,
      0.9999658465385437,
      0.9999633431434631,
      0.9999037384986877,
      0.9998474717140198,
      0.9961858987808228,
      0.9886291027069092,
      0.9947006106376648,
      0.9972705245018005,
      0.9883661270141602,
      0.9934858083724976,
      0.9829722046852112,
      0.9773998856544495,
      0.9921818375587463,
      0.9944417476654053,
      0.9995774030685425,
      0.9999054670333862,
      0.9999642372131348,
      0.9999619126319885,
      0.9999523162841797,
      0.9999597668647766,
      0.9999373555183411,
      0.9999538660049438,
      0.9999333024024963,
      0.9999365210533142,
      0.9999089241027832,
      0.9999430179595947,
      0.9999693632125854,
      0.9999248385429382,
      0.9998806118965149,
      0.9998364448547363,
      0.9996601343154907,
      0.9989438652992249,
      0.9903016090393066,
      0.9955331087112427,
      0.9876340627670288,
      0.9949533343315125,
      0.991642415523529,
      0.9894788861274719,
      0.9979362487792969,
      0.999840497970581,
      0.999918520450592,
      0.9997963905334473,
      0.9997836351394653,
      0.9998612999916077,
      0.999843418598175,
      0.999808132648468
    ],
    [
      0.9114992022514343,
      0.9301789402961731,
      0.9279360771179199,
      0.9345812201499939,
      0.9434733390808105,
      0.9424459934234619,
      0.9422225952148438,
      0.9448063373565674,
      0.9522850513458252,
      0.9487130641937256,
      0.9485673308372498,
      0.9603677988052368,
      0.9600260257720947,
      0.9532573223114014,
      0.955930769443512,
      0.9628229141235352,
      0.9532192945480347,
      0.9455003142356873,
      0.9559657573699951,
      0.9531833529472351,
      0.9440252780914307,
      0.9413740038871765,
      0.9494754076004028,
      0.94283127784729,
      0.9327520728111267,
      0.9405799508094788,
      0.9438226222991943,
      0.9282378554344177,
      0.9171757698059082,
      0.9356175661087036,
      0.9342367649078369,
      0.9255819320678711,
      0.9281108379364014,
      0.9316704869270325,
      0.921671986579895,
      0.9140235781669617,
      0.9232017993927002,
      0.9246567487716675,
      0.9073852896690369,
      0.9224399924278259,
      0.9493319988250732,
      0.9237237572669983,
      0.9410737752914429,
      0.9446487426757812,
      0.9450258016586304,
      0.9380840063095093,
      0.9429835677146912,
      0.9373498558998108,
      0.9347870349884033,
      0.9381746053695679,
      0.9440750479698181,
      0.9416438341140747,
      0.9355943202972412,
      0.9398550391197205,
      0.9445455074310303,
      0.9389237761497498,
      0.9404740929603577,
      0.9446157217025757,
      0.9411967396736145,
      0.9364608526229858,
      0.9408984184265137,
      0.9421478509902954,
      0.9376919269561768,
      0.9412245750427246,
      0.9502730369567871,
      0.9468157887458801,
      0.9417853951454163,
      0.9503087401390076,
      0.9508898854255676,
      0.9468987584114075,
      0.9465183019638062,
      0.9417088031768799,
      0.9378738403320312,
      0.9261314868927002,
      0.9276902079582214,
      0.911069393157959,
      0.8634976148605347,
      0.999774694442749,
      0.999879777431488,
      0.9999355673789978,
      0.9996787309646606,
      0.9985029697418213,
      0.9969294667243958,
      0.9893313050270081,
      0.9945079684257507,
      0.9838398694992065,
      0.981249988079071,
      0.997174084186554,
      0.9998583197593689,
      0.9998862743377686,
      0.9998947381973267,
      0.9999397397041321,
      0.9999302625656128,
      0.9999303221702576,
      0.9999585151672363,
      0.9999271035194397,
      0.9999445676803589,
      0.9999687075614929,
      0.9999604225158691,
      0.9999608993530273,
      0.999930202960968,
      0.9997233748435974,
      0.9970370531082153,
      0.9944931268692017,
      0.9976677894592285,
      0.9914047122001648,
      0.9942341446876526,
      0.981289803981781,
      0.9734213352203369,
      0.9833229184150696,
      0.9749994874000549,
      0.9858832359313965,
      0.9975891709327698,
      0.9997348785400391,
      0.999893307685852,
      0.9998693466186523,
      0.9999451041221619,
      0.9999647736549377,
      0.9999090433120728,
      0.9998824596405029,
      0.9999591708183289,
      0.9999608397483826,
      0.9999751448631287,
      0.9999507069587708,
      0.9999643564224243,
      0.9999801516532898,
      0.9999691843986511,
      0.9999635815620422,
      0.999903678894043,
      0.9995613098144531,
      0.9939870834350586,
      0.9937118291854858,
      0.9983953237533569,
      0.9904488325119019,
      0.9931323528289795,
      0.9786422848701477,
      0.9746100902557373,
      0.9902183413505554,
      0.9915151596069336,
      0.9993932247161865,
      0.9999293088912964,
      0.999943733215332,
      0.9999584555625916,
      0.9999838471412659,
      0.999954104423523,
      0.999945342540741,
      0.9999850392341614,
      0.9999740719795227,
      0.9999545812606812,
      0.9999370574951172,
      0.9999635815620422,
      0.9999723434448242,
      0.9999724626541138,
      0.9998654127120972,
      0.9997105598449707,
      0.9953464865684509,
      0.9860106110572815,
      0.9732503294944763,
      0.9723429679870605,
      0.971497654914856,
      0.9523475766181946,
      0.9572769403457642,
      0.9802383780479431,
      0.995317816734314,
      0.9981635808944702,
      0.9883721470832825,
      0.9928817749023438,
      0.9801478981971741,
      0.9724979996681213,
      0.9899232983589172,
      0.9873233437538147,
      0.9987800121307373,
      0.9998530149459839,
      0.9999472498893738,
      0.9999591112136841,
      0.9999631643295288,
      0.9999502301216125,
      0.9999682307243347,
      0.9999239444732666,
      0.999958336353302,
      0.9999706149101257,
      0.9999665021896362,
      0.9999640583992004,
      0.9999058842658997,
      0.999850332736969,
      0.9962905049324036,
      0.9887576103210449,
      0.9947710037231445,
      0.9973222613334656,
      0.9887606501579285,
      0.9937728047370911,
      0.9835928678512573,
      0.9785090684890747,
      0.9926571846008301,
      0.9949517846107483,
      0.9996092319488525,
      0.9999088048934937,
      0.9999645948410034,
      0.999962568283081,
      0.9999538064002991,
      0.9999608397483826,
      0.9999385476112366,
      0.9999548196792603,
      0.9999347925186157,
      0.9999380111694336,
      0.9999104738235474,
      0.9999439716339111,
      0.999970018863678,
      0.999925434589386,
      0.9998825788497925,
      0.9998428821563721,
      0.9996716976165771,
      0.9989600777626038,
      0.9904189705848694,
      0.9955176115036011,
      0.9878464341163635,
      0.9951222538948059,
      0.991974949836731,
      0.9901420474052429,
      0.9980764985084534,
      0.9998518824577332,
      0.9999213814735413,
      0.9998025894165039,
      0.9997889399528503,
      0.9998646974563599,
      0.9998465776443481,
      0.9998124837875366
    ],
    [
      0.9178308248519897,
      0.9351693987846375,
      0.9342626929283142,
      0.9401198625564575,
      0.9481080174446106,
      0.9474047422409058,
      0.9471632242202759,
      0.9494641423225403,
      0.9567329287528992,
      0.9536734819412231,
      0.9530230164527893,
      0.963385820388794,
      0.9627514481544495,
      0.9566744565963745,
      0.9591627717018127,
      0.9652252793312073,
      0.9553371667861938,
      0.9483225345611572,
      0.9570568799972534,
      0.9544169306755066,
      0.9452654123306274,
      0.9430820345878601,
      0.9506397247314453,
      0.9451912641525269,
      0.9351630806922913,
      0.9426051378250122,
      0.9456315636634827,
      0.932290256023407,
      0.9229715466499329,
      0.9384356737136841,
      0.9379082322120667,
      0.931209146976471,
      0.933517336845398,
      0.9361498355865479,
      0.9293844699859619,
      0.9213472008705139,
      0.9292265772819519,
      0.9306604862213135,
      0.9160873889923096,
      0.9300408959388733,
      0.9530656337738037,
      0.9304380416870117,
      0.9460774064064026,
      0.9489046931266785,
      0.9502639770507812,
      0.9433262348175049,
      0.9471447467803955,
      0.9418997168540955,
      0.9401038885116577,
      0.9419808387756348,
      0.9465447068214417,
      0.9447298049926758,
      0.9396343231201172,
      0.9419693946838379,
      0.9463756680488586,
      0.9418765902519226,
      0.943111777305603,
      0.9463358521461487,
      0.9430711269378662,
      0.9394380450248718,
      0.942888617515564,
      0.9446492195129395,
      0.9406899213790894,
      0.9440879821777344,
      0.9522477388381958,
      0.9490310549736023,
      0.944858193397522,
      0.9535632133483887,
      0.9547999501228333,
      0.9507347345352173,
      0.9502703547477722,
      0.9463628530502319,
      0.9434655904769897,
      0.9311015009880066,
      0.9320260882377625,
      0.9188289642333984,
      0.8704780340194702,
      0.999778151512146,
      0.9998821020126343,
      0.9999367594718933,
      0.9996790885925293,
      0.9984342455863953,
      0.9967681169509888,
      0.9896994829177856,
      0.9947558045387268,
      0.9849877953529358,
      0.9829766154289246,
      0.9973706007003784,
      0.9998669028282166,
      0.9998890161514282,
      0.9998963475227356,
      0.9999406933784485,
      0.9999316930770874,
      0.999931812286377,
      0.9999594688415527,
      0.9999289512634277,
      0.9999455213546753,
      0.9999692440032959,
      0.9999606609344482,
      0.9999613761901855,
      0.999931275844574,
      0.9997277855873108,
      0.9970657825469971,
      0.9945260882377625,
      0.9977074861526489,
      0.9916601777076721,
      0.9944447875022888,
      0.982196569442749,
      0.9754766225814819,
      0.9844914674758911,
      0.9771976470947266,
      0.9867720603942871,
      0.9977447986602783,
      0.9997469186782837,
      0.9998968839645386,
      0.9998719096183777,
      0.9999463558197021,
      0.9999657869338989,
      0.9999105334281921,
      0.9998839497566223,
      0.9999596476554871,
      0.9999614953994751,
      0.9999756813049316,
      0.9999513626098633,
      0.9999646544456482,
      0.9999804496765137,
      0.9999691843986511,
      0.9999647736549377,
      0.9999052286148071,
      0.999579131603241,
      0.9941401481628418,
      0.993827760219574,
      0.9984474778175354,
      0.990868330001831,
      0.9935705661773682,
      0.980032742023468,
      0.9763521552085876,
      0.9908443093299866,
      0.9921146631240845,
      0.9994273781776428,
      0.999933660030365,
      0.9999464154243469,
      0.9999603629112244,
      0.9999843835830688,
      0.9999550580978394,
      0.9999463558197021,
      0.99998539686203,
      0.9999744892120361,
      0.9999546408653259,
      0.9999358057975769,
      0.9999637603759766,
      0.9999725222587585,
      0.9999725818634033,
      0.9998668432235718,
      0.999700665473938,
      0.9954021573066711,
      0.9864984154701233,
      0.9747202396392822,
      0.9731590151786804,
      0.9721945524215698,
      0.9537379741668701,
      0.9583051800727844,
      0.9806978702545166,
      0.9953160285949707,
      0.9982197880744934,
      0.9889605045318604,
      0.9932864308357239,
      0.9813622236251831,
      0.9740374684333801,
      0.9905046820640564,
      0.9881841540336609,
      0.998883843421936,
      0.9998644590377808,
      0.9999492168426514,
      0.9999600052833557,
      0.9999644756317139,
      0.9999510645866394,
      0.9999687671661377,
      0.9999246001243591,
      0.999958336353302,
      0.9999707341194153,
      0.9999668002128601,
      0.9999643564224243,
      0.9999070763587952,
      0.9998577237129211,
      0.9963144659996033,
      0.9887456893920898,
      0.9948809146881104,
      0.9974050521850586,
      0.9893251657485962,
      0.9940724968910217,
      0.9844502806663513,
      0.9798320531845093,
      0.9932119250297546,
      0.9955298900604248,
      0.9996446967124939,
      0.9999120235443115,
      0.9999653697013855,
      0.9999632239341736,
      0.999954879283905,
      0.9999616146087646,
      0.9999399185180664,
      0.9999566674232483,
      0.999936580657959,
      0.9999395608901978,
      0.9999119639396667,
      0.9999428987503052,
      0.9999704360961914,
      0.9999258518218994,
      0.9998849034309387,
      0.9998416304588318,
      0.999678373336792,
      0.998993456363678,
      0.9908236265182495,
      0.9958694577217102,
      0.9882259368896484,
      0.9952276945114136,
      0.9923639893531799,
      0.9910334348678589,
      0.998245358467102,
      0.9998629093170166,
      0.99992436170578,
      0.9998095035552979,
      0.9997946619987488,
      0.9998676180839539,
      0.9998486638069153,
      0.999816358089447
    ],
    [
      0.9247617721557617,
      0.9415964484214783,
      0.9427294135093689,
      0.9477725028991699,
      0.9541422724723816,
      0.9549986124038696,
      0.9537330269813538,
      0.9558838605880737,
      0.962765097618103,
      0.9606744647026062,
      0.9589146375656128,
      0.9675968289375305,
      0.966955304145813,
      0.9617241024971008,
      0.9634602665901184,
      0.9686901569366455,
      0.9590237736701965,
      0.9523849487304688,
      0.9593828916549683,
      0.9570237398147583,
      0.9481571912765503,
      0.945846676826477,
      0.9527633786201477,
      0.9488832354545593,
      0.9399057626724243,
      0.9458614587783813,
      0.9488421082496643,
      0.938493013381958,
      0.9306681156158447,
      0.9429581165313721,
      0.9435625076293945,
      0.938676118850708,
      0.9402915239334106,
      0.9418378472328186,
      0.9385764002799988,
      0.9299708604812622,
      0.9363785982131958,
      0.9375239610671997,
      0.9271427392959595,
      0.9384161829948425,
      0.9575535655021667,
      0.938364565372467,
      0.9515856504440308,
      0.9545140266418457,
      0.9557000398635864,
      0.9497650861740112,
      0.9526600241661072,
      0.9479984641075134,
      0.9465404748916626,
      0.9472342729568481,
      0.9506675004959106,
      0.9493606090545654,
      0.9451698064804077,
      0.9456549286842346,
      0.9494343400001526,
      0.9462573528289795,
      0.9467970132827759,
      0.9494450092315674,
      0.9464855194091797,
      0.9439133405685425,
      0.9465024471282959,
      0.9487749338150024,
      0.9450076818466187,
      0.948260486125946,
      0.9554813504219055,
      0.9526450037956238,
      0.9492436051368713,
      0.958350658416748,
      0.9599183201789856,
      0.9555991888046265,
      0.9554836750030518,
      0.9525274038314819,
      0.9506112337112427,
      0.9381979703903198,
      0.9384590983390808,
      0.9282345771789551,
      0.8816595077514648,
      0.9997823238372803,
      0.999884307384491,
      0.9999381303787231,
      0.9996836185455322,
      0.9984986782073975,
      0.9970502853393555,
      0.9905813932418823,
      0.9951862096786499,
      0.9864678978919983,
      0.9850948452949524,
      0.9976317286491394,
      0.9998700618743896,
      0.9998923540115356,
      0.9998984336853027,
      0.9999450445175171,
      0.9999327659606934,
      0.9999333620071411,
      0.9999606609344482,
      0.999930739402771,
      0.9999467134475708,
      0.9999698996543884,
      0.9999613165855408,
      0.9999620318412781,
      0.999932587146759,
      0.9997358918190002,
      0.9971421360969543,
      0.9947838187217712,
      0.9978581666946411,
      0.9922739267349243,
      0.9948309659957886,
      0.9838871955871582,
      0.9780017733573914,
      0.9859340190887451,
      0.9797943830490112,
      0.9879339933395386,
      0.9979835748672485,
      0.9997650980949402,
      0.9999021887779236,
      0.999874472618103,
      0.9999487996101379,
      0.999967098236084,
      0.9999127984046936,
      0.9998863935470581,
      0.9999604225158691,
      0.9999622106552124,
      0.9999760985374451,
      0.9999521374702454,
      0.999965250492096,
      0.9999808073043823,
      0.9999697804450989,
      0.999965250492096,
      0.9999069571495056,
      0.9995931386947632,
      0.994361400604248,
      0.9939391613006592,
      0.998531699180603,
      0.9915679097175598,
      0.9940294623374939,
      0.9817584753036499,
      0.9785657525062561,
      0.9915469884872437,
      0.9928491711616516,
      0.9994921684265137,
      0.9999379515647888,
      0.9999490976333618,
      0.9999617338180542,
      0.9999842643737793,
      0.9999562501907349,
      0.9999476075172424,
      0.9999857544898987,
      0.9999750852584839,
      0.9999554753303528,
      0.999937117099762,
      0.9999645948410034,
      0.9999732971191406,
      0.9999731183052063,
      0.9998688101768494,
      0.9996860027313232,
      0.9955089688301086,
      0.9872807860374451,
      0.9766110181808472,
      0.9742392897605896,
      0.9732065200805664,
      0.9559149146080017,
      0.960006833076477,
      0.9814960956573486,
      0.9952853322029114,
      0.9983169436454773,
      0.989683210849762,
      0.9934630393981934,
      0.9827859997749329,
      0.9757331013679504,
      0.9911855459213257,
      0.9891691207885742,
      0.9989949464797974,
      0.9998712539672852,
      0.9999517202377319,
      0.9999608993530273,
      0.9999647736549377,
      0.9999518990516663,
      0.9999696612358093,
      0.9999268651008606,
      0.9999592900276184,
      0.9999715089797974,
      0.9999677538871765,
      0.9999650716781616,
      0.9999074935913086,
      0.9998599290847778,
      0.9963732361793518,
      0.9889323711395264,
      0.9949864149093628,
      0.997399091720581,
      0.990004301071167,
      0.9943023920059204,
      0.9853881597518921,
      0.9809414148330688,
      0.9937654733657837,
      0.996163010597229,
      0.9996916651725769,
      0.9999162554740906,
      0.9999662637710571,
      0.9999639987945557,
      0.9999558329582214,
      0.999962568283081,
      0.9999409317970276,
      0.9999572038650513,
      0.9999378323554993,
      0.9999410510063171,
      0.9999138712882996,
      0.9999441504478455,
      0.9999711513519287,
      0.9999276399612427,
      0.9998874664306641,
      0.9998458623886108,
      0.9996893405914307,
      0.9989982843399048,
      0.9912241101264954,
      0.9959809184074402,
      0.9886803030967712,
      0.9954754710197449,
      0.992765486240387,
      0.9916917681694031,
      0.998079240322113,
      0.9998646974563599,
      0.9999264478683472,
      0.9998124837875366,
      0.9997976422309875,
      0.999869704246521,
      0.9998507499694824,
      0.9998213052749634
    ],
    [
      0.9329933524131775,
      0.9503777027130127,
      0.9533411264419556,
      0.9579249024391174,
      0.962199330329895,
      0.9639109373092651,
      0.9621796607971191,
      0.9642448425292969,
      0.9701670408248901,
      0.9692489504814148,
      0.9670706987380981,
      0.97337806224823,
      0.9726390242576599,
      0.9688186645507812,
      0.9698323011398315,
      0.9733954071998596,
      0.964455246925354,
      0.9584425687789917,
      0.9631623029708862,
      0.9615440368652344,
      0.952663242816925,
      0.9500556588172913,
      0.9569202661514282,
      0.9540104866027832,
      0.9466948509216309,
      0.9504475593566895,
      0.9540624022483826,
      0.9454782605171204,
      0.9409691691398621,
      0.9498162269592285,
      0.9510419964790344,
      0.947955310344696,
      0.9488396644592285,
      0.9485531449317932,
      0.9486628174781799,
      0.9409730434417725,
      0.9446331262588501,
      0.9454047679901123,
      0.940171480178833,
      0.9475911855697632,
      0.963552713394165,
      0.9475106000900269,
      0.9580069780349731,
      0.9618965983390808,
      0.9635516405105591,
      0.9583287239074707,
      0.960225522518158,
      0.9569158554077148,
      0.9552041292190552,
      0.9551742076873779,
      0.9577505588531494,
      0.9560865163803101,
      0.9530540704727173,
      0.9518031477928162,
      0.954869270324707,
      0.9526948928833008,
      0.9527590870857239,
      0.9545893669128418,
      0.9517614245414734,
      0.9496198892593384,
      0.9519517421722412,
      0.9547598361968994,
      0.9513956308364868,
      0.9541013240814209,
      0.9610861539840698,
      0.9588800668716431,
      0.9553759098052979,
      0.9660360217094421,
      0.9680119752883911,
      0.9630080461502075,
      0.9633684158325195,
      0.9612354040145874,
      0.9596751928329468,
      0.9486669301986694,
      0.9478513598442078,
      0.9398261904716492,
      0.8975695967674255,
      0.9997860789299011,
      0.9998873472213745,
      0.9999399781227112,
      0.9996957182884216,
      0.9986441731452942,
      0.997442364692688,
      0.9917891025543213,
      0.9956874847412109,
      0.988381028175354,
      0.9875202775001526,
      0.9979307651519775,
      0.9998759627342224,
      0.9998970627784729,
      0.999901294708252,
      0.9999487400054932,
      0.9999346733093262,
      0.9999362230300903,
      0.9999620914459229,
      0.9999324083328247,
      0.9999476075172424,
      0.999970555305481,
      0.999961793422699,
      0.9999626874923706,
      0.9999348521232605,
      0.9997433423995972,
      0.9973043203353882,
      0.9952012300491333,
      0.9980303049087524,
      0.9931223392486572,
      0.9956227540969849,
      0.9862380027770996,
      0.9810959100723267,
      0.9878504276275635,
      0.9829443693161011,
      0.9893478155136108,
      0.9982194900512695,
      0.9997705221176147,
      0.9999058246612549,
      0.9998785853385925,
      0.9999507665634155,
      0.9999684691429138,
      0.9999152421951294,
      0.99988853931427,
      0.9999614953994751,
      0.999963104724884,
      0.9999767541885376,
      0.9999530911445618,
      0.9999655485153198,
      0.9999812245368958,
      0.9999700784683228,
      0.9999650716781616,
      0.9999096393585205,
      0.9996171593666077,
      0.9946642518043518,
      0.9941699504852295,
      0.998673141002655,
      0.9924537539482117,
      0.9945974946022034,
      0.9842668175697327,
      0.9816803336143494,
      0.9925136566162109,
      0.9936866760253906,
      0.9995566010475159,
      0.999942421913147,
      0.9999516010284424,
      0.9999628067016602,
      0.9999846816062927,
      0.9999574422836304,
      0.999949038028717,
      0.9999860525131226,
      0.9999758005142212,
      0.9999563694000244,
      0.9999381899833679,
      0.9999654293060303,
      0.999973714351654,
      0.9999722838401794,
      0.9998698830604553,
      0.9996881484985352,
      0.9956392645835876,
      0.9883481860160828,
      0.979107141494751,
      0.9758683443069458,
      0.9750154614448547,
      0.9596049189567566,
      0.9626827836036682,
      0.9827489852905273,
      0.9951145052909851,
      0.9981392025947571,
      0.9904762506484985,
      0.9937500953674316,
      0.9847782850265503,
      0.9786249399185181,
      0.9920371770858765,
      0.9903520941734314,
      0.9990622997283936,
      0.9998806118965149,
      0.9999541640281677,
      0.9999621510505676,
      0.9999655485153198,
      0.9999529719352722,
      0.9999704360961914,
      0.9999287128448486,
      0.9999600052833557,
      0.9999722838401794,
      0.9999684691429138,
      0.9999657273292542,
      0.9999058246612549,
      0.9998608827590942,
      0.9964190125465393,
      0.9891162514686584,
      0.9949960112571716,
      0.997221827507019,
      0.9905587434768677,
      0.9945774078369141,
      0.9866421818733215,
      0.9827041029930115,
      0.9944451451301575,
      0.99684739112854,
      0.9997497200965881,
      0.9999222159385681,
      0.9999672174453735,
      0.9999651908874512,
      0.9999575018882751,
      0.9999639987945557,
      0.9999428987503052,
      0.999958872795105,
      0.9999390244483948,
      0.9999428391456604,
      0.9999163746833801,
      0.9999455213546753,
      0.9999719262123108,
      0.9999299645423889,
      0.9998915195465088,
      0.9998535513877869,
      0.9997005462646484,
      0.9990480542182922,
      0.9915656447410583,
      0.9960843920707703,
      0.9891927242279053,
      0.9957664012908936,
      0.9934203624725342,
      0.9929465651512146,
      0.9982572197914124,
      0.9998760223388672,
      0.9999306797981262,
      0.999821126461029,
      0.9998062252998352,
      0.9998732209205627,
      0.999855101108551,
      0.9998279213905334
    ],
    [
      0.942989706993103,
      0.9604932069778442,
      0.9639115333557129,
      0.967483639717102,
      0.9708298444747925,
      0.9733070135116577,
      0.9717812538146973,
      0.9729840755462646,
      0.9772402048110962,
      0.9768460988998413,
      0.975007176399231,
      0.979330837726593,
      0.9784427881240845,
      0.9756735563278198,
      0.9763245582580566,
      0.9784057140350342,
      0.9712820053100586,
      0.9652755260467529,
      0.9692959785461426,
      0.9674435257911682,
      0.9590689539909363,
      0.9570174217224121,
      0.9635035395622253,
      0.9602762460708618,
      0.9557955265045166,
      0.9578986167907715,
      0.9613209366798401,
      0.9544353485107422,
      0.9533533453941345,
      0.9594855308532715,
      0.9604805111885071,
      0.9584827423095703,
      0.9591368436813354,
      0.9579687118530273,
      0.9593891501426697,
      0.9544681310653687,
      0.9546167850494385,
      0.9544293284416199,
      0.9538546800613403,
      0.9580038785934448,
      0.9700324535369873,
      0.957592248916626,
      0.9653236269950867,
      0.970002293586731,
      0.9721169471740723,
      0.9677255153656006,
      0.9696254730224609,
      0.967768669128418,
      0.9655122756958008,
      0.9649102687835693,
      0.967566728591919,
      0.9665955305099487,
      0.9636654257774353,
      0.9618858695030212,
      0.9624080657958984,
      0.9610861539840698,
      0.9612340927124023,
      0.9614717364311218,
      0.9590454697608948,
      0.9579814672470093,
      0.9594917893409729,
      0.9620910286903381,
      0.9597325325012207,
      0.9619461894035339,
      0.9682165384292603,
      0.967130720615387,
      0.9634650349617004,
      0.974289059638977,
      0.9758379459381104,
      0.9716703295707703,
      0.9724805951118469,
      0.9707332849502563,
      0.969680666923523,
      0.9603249430656433,
      0.9586824178695679,
      0.9510630369186401,
      0.9146438241004944,
      0.9997885823249817,
      0.999890148639679,
      0.9999402761459351,
      0.9997174739837646,
      0.9988964200019836,
      0.9980030059814453,
      0.9936302900314331,
      0.9966448545455933,
      0.9908874034881592,
      0.9902103543281555,
      0.998342752456665,
      0.9998870491981506,
      0.9999039769172668,
      0.9999071359634399,
      0.9999521374702454,
      0.9999371767044067,
      0.9999379515647888,
      0.9999634027481079,
      0.9999338388442993,
      0.999948263168335,
      0.9999712705612183,
      0.999962329864502,
      0.9999635219573975,
      0.999938428401947,
      0.9997605085372925,
      0.9977238774299622,
      0.9961690902709961,
      0.9984521865844727,
      0.9945962429046631,
      0.9966951012611389,
      0.9893112182617188,
      0.9846139550209045,
      0.9900533556938171,
      0.986412763595581,
      0.9911423325538635,
      0.9985698461532593,
      0.9997777342796326,
      0.9999096393585205,
      0.9998822808265686,
      0.9999528527259827,
      0.9999697208404541,
      0.9999176859855652,
      0.9998912811279297,
      0.9999609589576721,
      0.9999639391899109,
      0.9999774098396301,
      0.9999541640281677,
      0.9999661445617676,
      0.9999816417694092,
      0.9999707937240601,
      0.9999661445617676,
      0.9999158978462219,
      0.9996616244316101,
      0.9952046275138855,
      0.9948797225952148,
      0.9989573955535889,
      0.9939641356468201,
      0.9957128167152405,
      0.9875280261039734,
      0.9854945540428162,
      0.9937900304794312,
      0.9947848320007324,
      0.9996337890625,
      0.9999447464942932,
      0.9999545216560364,
      0.9999638199806213,
      0.9999849200248718,
      0.9999583959579468,
      0.9999467134475708,
      0.9999863505363464,
      0.9999765157699585,
      0.9999575614929199,
      0.9999412894248962,
      0.9999668002128601,
      0.9999749660491943,
      0.9999738931655884,
      0.999876856803894,
      0.9997082352638245,
      0.9961164593696594,
      0.990097165107727,
      0.9826241135597229,
      0.9790849685668945,
      0.9783604145050049,
      0.9663059711456299,
      0.9682090282440186,
      0.9849169254302979,
      0.9954602718353271,
      0.9985575675964355,
      0.992112398147583,
      0.994574248790741,
      0.9874098300933838,
      0.9826802611351013,
      0.9933973550796509,
      0.9921457767486572,
      0.9991326332092285,
      0.9998930096626282,
      0.9999570250511169,
      0.9999634623527527,
      0.9999655485153198,
      0.999954342842102,
      0.9999715685844421,
      0.9999309778213501,
      0.9999610781669617,
      0.9999731183052063,
      0.9999694228172302,
      0.9999668598175049,
      0.9999115467071533,
      0.9998672008514404,
      0.9966508150100708,
      0.990001380443573,
      0.9952515959739685,
      0.9972807765007019,
      0.9916567802429199,
      0.9951964616775513,
      0.9886447787284851,
      0.9854865670204163,
      0.9953201413154602,
      0.9976195096969604,
      0.9998168349266052,
      0.9999290108680725,
      0.9999688267707825,
      0.9999663233757019,
      0.999958872795105,
      0.9999646544456482,
      0.9999439120292664,
      0.9999599456787109,
      0.9999405145645142,
      0.9999446868896484,
      0.9999191164970398,
      0.9999485611915588,
      0.9999728798866272,
      0.9999334216117859,
      0.999896228313446,
      0.9998624920845032,
      0.9997204542160034,
      0.999146044254303,
      0.9923727512359619,
      0.9963744282722473,
      0.9906535744667053,
      0.9962997436523438,
      0.9946557879447937,
      0.9945363402366638,
      0.998521625995636,
      0.9998887777328491,
      0.9999289512634277,
      0.9998322129249573,
      0.9998165965080261,
      0.9998778104782104,
      0.9998600482940674,
      0.999835729598999
    ],
    [
      0.9510141611099243,
      0.9686345458030701,
      0.9724718928337097,
      0.9751853942871094,
      0.9774033427238464,
      0.9803720712661743,
      0.9793893694877625,
      0.9802587032318115,
      0.9831019639968872,
      0.9826282262802124,
      0.9817330837249756,
      0.9848716259002686,
      0.9842774868011475,
      0.9819920063018799,
      0.9829029440879822,
      0.9838320016860962,
      0.9787518978118896,
      0.9747937321662903,
      0.9778473377227783,
      0.9752125144004822,
      0.9680178761482239,
      0.9677684307098389,
      0.9730876684188843,
      0.9689493179321289,
      0.9674686789512634,
      0.9686709642410278,
      0.9713959693908691,
      0.9650315642356873,
      0.9663380980491638,
      0.9709705114364624,
      0.9713814854621887,
      0.9691864252090454,
      0.9696017503738403,
      0.9693114161491394,
      0.9698535799980164,
      0.9657114744186401,
      0.9654219150543213,
      0.963463544845581,
      0.9644538760185242,
      0.967069149017334,
      0.9760432243347168,
      0.9671764969825745,
      0.9727523922920227,
      0.977078914642334,
      0.979397177696228,
      0.976830005645752,
      0.9782781004905701,
      0.9771366119384766,
      0.97588050365448,
      0.9747041463851929,
      0.9767628312110901,
      0.9770394563674927,
      0.9745903015136719,
      0.9733681678771973,
      0.9728593230247498,
      0.9728261232376099,
      0.9717048406600952,
      0.9719128608703613,
      0.9692079424858093,
      0.9685588479042053,
      0.9706034064292908,
      0.9715703725814819,
      0.969605565071106,
      0.9711238741874695,
      0.9762222766876221,
      0.9757587909698486,
      0.9727163910865784,
      0.9812207221984863,
      0.9822734594345093,
      0.9797290563583374,
      0.9797459840774536,
      0.9786685109138489,
      0.977422297000885,
      0.971145749092102,
      0.9687565565109253,
      0.9603532552719116,
      0.928036093711853,
      0.9997916221618652,
      0.9998939037322998,
      0.9999440908432007,
      0.9997563362121582,
      0.9992902874946594,
      0.9987658858299255,
      0.9959449768066406,
      0.9978421330451965,
      0.9936338663101196,
      0.9927611947059631,
      0.9987742304801941,
      0.9999059438705444,
      0.9999104142189026,
      0.9999121427536011,
      0.9999515414237976,
      0.9999374747276306,
      0.9999389052391052,
      0.9999644756317139,
      0.9999345541000366,
      0.9999490976333618,
      0.9999721646308899,
      0.9999629855155945,
      0.999964714050293,
      0.9999442100524902,
      0.999789297580719,
      0.9983769059181213,
      0.9976159930229187,
      0.9990096092224121,
      0.9968042969703674,
      0.9979420304298401,
      0.992621898651123,
      0.9882698655128479,
      0.9925212860107422,
      0.9897894859313965,
      0.9931721091270447,
      0.9990571737289429,
      0.9998137950897217,
      0.9999154806137085,
      0.9998857378959656,
      0.9999573826789856,
      0.9999714493751526,
      0.9999203085899353,
      0.9998943209648132,
      0.9999627470970154,
      0.9999656081199646,
      0.9999783635139465,
      0.9999552965164185,
      0.9999665021896362,
      0.9999819993972778,
      0.9999709725379944,
      0.9999673962593079,
      0.9999259114265442,
      0.9997358322143555,
      0.9963133335113525,
      0.9964537024497986,
      0.999336302280426,
      0.9963387846946716,
      0.997435986995697,
      0.9911231398582458,
      0.9890357255935669,
      0.9952992796897888,
      0.9961932301521301,
      0.9997092485427856,
      0.9999514818191528,
      0.999958336353302,
      0.9999651908874512,
      0.9999849796295166,
      0.9999604225158691,
      0.9999505877494812,
      0.9999865293502808,
      0.9999768137931824,
      0.9999583959579468,
      0.9999405741691589,
      0.999967634677887,
      0.9999755024909973,
      0.9999753832817078,
      0.9998899102210999,
      0.999775230884552,
      0.9968747496604919,
      0.9924781322479248,
      0.9871031045913696,
      0.9843968749046326,
      0.9839911460876465,
      0.975924551486969,
      0.9779586791992188,
      0.98842853307724,
      0.9964224696159363,
      0.9989270567893982,
      0.994453489780426,
      0.996210515499115,
      0.990655779838562,
      0.9870535731315613,
      0.9949721097946167,
      0.9940494894981384,
      0.9993343353271484,
      0.9999123215675354,
      0.9999609589576721,
      0.9999648928642273,
      0.9999657869338989,
      0.9999546408653259,
      0.9999725818634033,
      0.9999337792396545,
      0.9999631643295288,
      0.9999746084213257,
      0.9999710321426392,
      0.9999690651893616,
      0.9999208450317383,
      0.9998886585235596,
      0.9972507953643799,
      0.9919074177742004,
      0.996216893196106,
      0.9978228807449341,
      0.9937210083007812,
      0.9965304136276245,
      0.9918299317359924,
      0.989025354385376,
      0.9964359402656555,
      0.9984323978424072,
      0.9998695850372314,
      0.9999369978904724,
      0.9999706149101257,
      0.9999676942825317,
      0.999959409236908,
      0.9999653100967407,
      0.9999440312385559,
      0.9999603033065796,
      0.9999415874481201,
      0.9999469518661499,
      0.999922513961792,
      0.999950110912323,
      0.9999743103981018,
      0.999937891960144,
      0.9999024868011475,
      0.9998754262924194,
      0.9997584819793701,
      0.999372661113739,
      0.9943752884864807,
      0.9971396327018738,
      0.9933308362960815,
      0.9973013401031494,
      0.9962882995605469,
      0.9962923526763916,
      0.9989421963691711,
      0.9999079704284668,
      0.999935507774353,
      0.9998413324356079,
      0.9998285174369812,
      0.9998825788497925,
      0.9998649954795837,
      0.9998430013656616
    ],
    [
      0.9591498970985413,
      0.9766282439231873,
      0.9798880219459534,
      0.9810614585876465,
      0.9827489852905273,
      0.9856057167053223,
      0.9848910570144653,
      0.9856884479522705,
      0.9877389073371887,
      0.9874200224876404,
      0.9869019389152527,
      0.9891177415847778,
      0.989138126373291,
      0.9873260259628296,
      0.9887167811393738,
      0.9894735813140869,
      0.9854720234870911,
      0.9840629696846008,
      0.9854174256324768,
      0.983381986618042,
      0.9783749580383301,
      0.9788599014282227,
      0.9822986721992493,
      0.9790648221969604,
      0.9783852100372314,
      0.9799207448959351,
      0.9805821776390076,
      0.9745315909385681,
      0.9773281812667847,
      0.9803204536437988,
      0.9798904657363892,
      0.9797696471214294,
      0.9781895279884338,
      0.9789392948150635,
      0.9795953631401062,
      0.975199818611145,
      0.9749916791915894,
      0.9731014966964722,
      0.9732735753059387,
      0.9757499098777771,
      0.9819926023483276,
      0.9758804440498352,
      0.9806861281394958,
      0.9831357002258301,
      0.9853541254997253,
      0.9843988418579102,
      0.985344648361206,
      0.9842913746833801,
      0.9846208691596985,
      0.9840486645698547,
      0.9842178225517273,
      0.9846453070640564,
      0.9841105937957764,
      0.9828130006790161,
      0.9820067882537842,
      0.9826558232307434,
      0.9824293851852417,
      0.9823682308197021,
      0.9809799194335938,
      0.9813585877418518,
      0.98232102394104,
      0.9823190569877625,
      0.981332004070282,
      0.9822443723678589,
      0.9841489791870117,
      0.9838557839393616,
      0.9831216931343079,
      0.9870160818099976,
      0.9872035384178162,
      0.9860344529151917,
      0.9854981303215027,
      0.9847185611724854,
      0.9834244251251221,
      0.9796386957168579,
      0.9769002795219421,
      0.9684664011001587,
      0.9401496648788452,
      0.9997910857200623,
      0.9998955130577087,
      0.9999474287033081,
      0.9998025894165039,
      0.999625027179718,
      0.9994056224822998,
      0.9978116154670715,
      0.9987763166427612,
      0.9960722923278809,
      0.9952139258384705,
      0.9992774128913879,
      0.9999258518218994,
      0.9999192357063293,
      0.9999184608459473,
      0.9999550580978394,
      0.9999380111694336,
      0.9999401569366455,
      0.9999659061431885,
      0.9999354481697083,
      0.9999498128890991,
      0.9999730587005615,
      0.9999635815620422,
      0.9999647736549377,
      0.9999503493309021,
      0.9998214244842529,
      0.9990077614784241,
      0.9987748265266418,
      0.9994787573814392,
      0.9984753727912903,
      0.9988870024681091,
      0.9958199858665466,
      0.9921404719352722,
      0.9950369596481323,
      0.9928977489471436,
      0.9952549338340759,
      0.9994428157806396,
      0.9998521208763123,
      0.9999229907989502,
      0.9998894333839417,
      0.9999603629112244,
      0.9999725818634033,
      0.9999220371246338,
      0.9998964667320251,
      0.9999637603759766,
      0.9999667406082153,
      0.9999793171882629,
      0.9999572038650513,
      0.9999674558639526,
      0.9999825954437256,
      0.9999715685844421,
      0.9999684691429138,
      0.9999362230300903,
      0.9998082518577576,
      0.9975980520248413,
      0.9980821013450623,
      0.9996557831764221,
      0.9982867240905762,
      0.998688280582428,
      0.994269073009491,
      0.9931238293647766,
      0.9975246787071228,
      0.9979079961776733,
      0.9998016357421875,
      0.9999575614929199,
      0.9999619722366333,
      0.999966025352478,
      0.9999855756759644,
      0.999961793422699,
      0.999952495098114,
      0.9999863505363464,
      0.9999778270721436,
      0.9999600052833557,
      0.99994295835495,
      0.9999686479568481,
      0.9999762177467346,
      0.9999763369560242,
      0.9999046921730042,
      0.9998414516448975,
      0.9981950521469116,
      0.9949691891670227,
      0.9914065003395081,
      0.990331768989563,
      0.9895888566970825,
      0.9840642213821411,
      0.9866370558738708,
      0.9929297566413879,
      0.9981456995010376,
      0.9993954300880432,
      0.997090220451355,
      0.9978736639022827,
      0.9938309192657471,
      0.9916250109672546,
      0.9970382452011108,
      0.9966235756874084,
      0.9996169805526733,
      0.9999300241470337,
      0.9999642372131348,
      0.999965488910675,
      0.9999666213989258,
      0.9999554753303528,
      0.9999737739562988,
      0.9999353289604187,
      0.999963641166687,
      0.9999757409095764,
      0.9999725818634033,
      0.999971330165863,
      0.9999319314956665,
      0.999912440776825,
      0.9983890056610107,
      0.9951006174087524,
      0.9979798793792725,
      0.9986767768859863,
      0.9962151646614075,
      0.9977936148643494,
      0.994833767414093,
      0.9926729798316956,
      0.9976576566696167,
      0.9991531372070312,
      0.9999036192893982,
      0.999944269657135,
      0.9999720454216003,
      0.9999682307243347,
      0.9999613165855408,
      0.9999659657478333,
      0.9999442100524902,
      0.9999605417251587,
      0.999942421913147,
      0.9999501705169678,
      0.9999268651008606,
      0.9999518990516663,
      0.9999751448631287,
      0.9999451637268066,
      0.9999097585678101,
      0.9998932480812073,
      0.9998034238815308,
      0.999543309211731,
      0.9964612722396851,
      0.9982960820198059,
      0.9960840940475464,
      0.9985412955284119,
      0.9979666471481323,
      0.9980154633522034,
      0.9993914365768433,
      0.9999269843101501,
      0.9999410510063171,
      0.9998616576194763,
      0.9998418688774109,
      0.9998869895935059,
      0.9998693466186523,
      0.999847948551178
    ],
    [
      0.9660702347755432,
      0.9822907447814941,
      0.9849532842636108,
      0.9855101704597473,
      0.9870924353599548,
      0.9897552132606506,
      0.988762617111206,
      0.989396333694458,
      0.9916235208511353,
      0.991361677646637,
      0.9907550811767578,
      0.9930517077445984,
      0.9936047196388245,
      0.9920171499252319,
      0.993344247341156,
      0.9936208128929138,
      0.990416407585144,
      0.9896337389945984,
      0.9904583096504211,
      0.9893299341201782,
      0.9867366552352905,
      0.9873376488685608,
      0.9883779883384705,
      0.986689567565918,
      0.9870778322219849,
      0.9871752262115479,
      0.9871450662612915,
      0.9835314750671387,
      0.986323893070221,
      0.9866278767585754,
      0.985909104347229,
      0.9865862727165222,
      0.985815703868866,
      0.9857466816902161,
      0.9861154556274414,
      0.982912540435791,
      0.9831077456474304,
      0.981248140335083,
      0.9807251691818237,
      0.9831762313842773,
      0.9872634410858154,
      0.9828875064849854,
      0.9861348867416382,
      0.9876806735992432,
      0.9892892241477966,
      0.9889770150184631,
      0.9893981218338013,
      0.9884805083274841,
      0.9894436597824097,
      0.9891937375068665,
      0.9890457987785339,
      0.9892336130142212,
      0.9893702268600464,
      0.9881604909896851,
      0.9874884486198425,
      0.9883044362068176,
      0.988604724407196,
      0.9882915019989014,
      0.987585723400116,
      0.9880774021148682,
      0.9886729717254639,
      0.9888231754302979,
      0.9886330366134644,
      0.9890319108963013,
      0.9896979331970215,
      0.989877462387085,
      0.9895825982093811,
      0.9908792972564697,
      0.9911736845970154,
      0.9907669425010681,
      0.9898571968078613,
      0.988929808139801,
      0.9876652956008911,
      0.9851416349411011,
      0.9828195571899414,
      0.9753963351249695,
      0.9508851766586304,
      0.9997926950454712,
      0.9998986124992371,
      0.9999510645866394,
      0.9998304843902588,
      0.9997594356536865,
      0.9996665120124817,
      0.9987951517105103,
      0.9994234442710876,
      0.9980490803718567,
      0.997460126876831,
      0.9996057152748108,
      0.9999428987503052,
      0.9999240636825562,
      0.9999234080314636,
      0.9999578595161438,
      0.9999382495880127,
      0.9999409317970276,
      0.9999672770500183,
      0.9999367594718933,
      0.9999516010284424,
      0.9999738931655884,
      0.9999640583992004,
      0.9999656677246094,
      0.9999557137489319,
      0.9998504519462585,
      0.9994928240776062,
      0.9994672536849976,
      0.999740719795227,
      0.9992645978927612,
      0.9994624853134155,
      0.9981446862220764,
      0.9960741996765137,
      0.997551441192627,
      0.9958918690681458,
      0.9969599843025208,
      0.9996638894081116,
      0.9998841285705566,
      0.9999284148216248,
      0.9998907446861267,
      0.999961793422699,
      0.9999706149101257,
      0.9999222159385681,
      0.9998974800109863,
      0.9999645352363586,
      0.9999675750732422,
      0.999980092048645,
      0.9999582767486572,
      0.9999680519104004,
      0.9999828934669495,
      0.9999715685844421,
      0.9999690055847168,
      0.9999462962150574,
      0.999878466129303,
      0.9987897872924805,
      0.9991104006767273,
      0.9998034238815308,
      0.9992181658744812,
      0.9993709325790405,
      0.9973534345626831,
      0.9967424869537354,
      0.9988548755645752,
      0.9989488124847412,
      0.9998645186424255,
      0.9999643564224243,
      0.9999644160270691,
      0.9999659657478333,
      0.9999856352806091,
      0.9999626874923706,
      0.9999537467956543,
      0.9999866485595703,
      0.9999783635139465,
      0.9999610781669617,
      0.9999452829360962,
      0.9999688863754272,
      0.9999762773513794,
      0.9999769330024719,
      0.9999194741249084,
      0.9998900294303894,
      0.9991191625595093,
      0.9971480965614319,
      0.9951500296592712,
      0.9950071573257446,
      0.994226336479187,
      0.9909189939498901,
      0.9924258589744568,
      0.996213972568512,
      0.9991455674171448,
      0.9997131824493408,
      0.9987982511520386,
      0.9989600777626038,
      0.9969773292541504,
      0.9956510663032532,
      0.9984508156776428,
      0.998309314250946,
      0.9997882843017578,
      0.999942421913147,
      0.9999660849571228,
      0.9999650716781616,
      0.9999665021896362,
      0.9999555349349976,
      0.9999737739562988,
      0.9999366998672485,
      0.9999643564224243,
      0.9999761581420898,
      0.9999711513519287,
      0.9999722242355347,
      0.9999427795410156,
      0.9999302625656128,
      0.9991645812988281,
      0.9973440766334534,
      0.9991679787635803,
      0.9993653297424316,
      0.9983823299407959,
      0.9988964200019836,
      0.997607946395874,
      0.9964967966079712,
      0.9987709522247314,
      0.9995694756507874,
      0.9999265670776367,
      0.9999508857727051,
      0.9999727010726929,
      0.9999684691429138,
      0.9999628663063049,
      0.9999662041664124,
      0.9999449253082275,
      0.9999616742134094,
      0.9999431371688843,
      0.9999527931213379,
      0.9999300837516785,
      0.9999528527259827,
      0.9999761581420898,
      0.9999522566795349,
      0.9999164938926697,
      0.9999104142189026,
      0.9998452663421631,
      0.9996906518936157,
      0.9982863068580627,
      0.9992383122444153,
      0.9981690049171448,
      0.9992927312850952,
      0.9990627765655518,
      0.9990960359573364,
      0.9996655583381653,
      0.9999389052391052,
      0.9999452233314514,
      0.9998781085014343,
      0.9998517632484436,
      0.9998890161514282,
      0.9998707175254822,
      0.9998499155044556
    ],
    [
      0.9707797765731812,
      0.9859349131584167,
      0.988132655620575,
      0.9883144497871399,
      0.9899818301200867,
      0.9923585653305054,
      0.9915117025375366,
      0.992001473903656,
      0.9942756295204163,
      0.994289755821228,
      0.9937562346458435,
      0.9956876635551453,
      0.9963924884796143,
      0.99530029296875,
      0.9961461424827576,
      0.9962494373321533,
      0.9941537380218506,
      0.9929394125938416,
      0.9942141771316528,
      0.9931889176368713,
      0.9913537502288818,
      0.9914912581443787,
      0.992314875125885,
      0.99114990234375,
      0.9914579391479492,
      0.9908942580223083,
      0.9908817410469055,
      0.9885229468345642,
      0.990524411201477,
      0.9900636076927185,
      0.9894072413444519,
      0.9904470443725586,
      0.9899999499320984,
      0.9892635345458984,
      0.9896629452705383,
      0.9880481958389282,
      0.9879636168479919,
      0.9862080812454224,
      0.9861645102500916,
      0.9877551198005676,
      0.9913310408592224,
      0.9880011081695557,
      0.9906429052352905,
      0.9910363554954529,
      0.9920409917831421,
      0.9919336438179016,
      0.9918761253356934,
      0.9913449287414551,
      0.992752194404602,
      0.992186963558197,
      0.991923451423645,
      0.9922898411750793,
      0.9923465847969055,
      0.991174578666687,
      0.9912217259407043,
      0.9921966791152954,
      0.9920554161071777,
      0.9922842979431152,
      0.9918554425239563,
      0.9919562339782715,
      0.9927995800971985,
      0.9923563599586487,
      0.9923285841941833,
      0.9924207329750061,
      0.9930704832077026,
      0.993341863155365,
      0.9929719567298889,
      0.9940539598464966,
      0.9944629669189453,
      0.994225800037384,
      0.9931707978248596,
      0.992361843585968,
      0.9912275075912476,
      0.9891475439071655,
      0.9873635768890381,
      0.9809637665748596,
      0.959641695022583,
      0.9997938275337219,
      0.9999008774757385,
      0.9999529123306274,
      0.9998431205749512,
      0.9998103380203247,
      0.9997597336769104,
      0.9992417097091675,
      0.9996417164802551,
      0.9988958239555359,
      0.9985299706459045,
      0.9997594356536865,
      0.9999539852142334,
      0.9999272227287292,
      0.9999265670776367,
      0.9999589323997498,
      0.9999372363090515,
      0.9999409914016724,
      0.999967634677887,
      0.9999369978904724,
      0.9999514222145081,
      0.9999744892120361,
      0.9999645352363586,
      0.9999664425849915,
      0.9999589323997498,
      0.9998687505722046,
      0.9996947050094604,
      0.9997454881668091,
      0.9998350143432617,
      0.9996473789215088,
      0.9997230172157288,
      0.9990963935852051,
      0.997943103313446,
      0.998679518699646,
      0.9976229071617126,
      0.9982143044471741,
      0.9997933506965637,
      0.9999111890792847,
      0.9999330043792725,
      0.9998917579650879,
      0.9999634623527527,
      0.9999732971191406,
      0.9999223947525024,
      0.9998976588249207,
      0.999964714050293,
      0.9999680519104004,
      0.999980628490448,
      0.9999592900276184,
      0.9999686479568481,
      0.9999832510948181,
      0.9999721050262451,
      0.9999693036079407,
      0.9999529123306274,
      0.9999146461486816,
      0.9994308948516846,
      0.9996228218078613,
      0.9998692870140076,
      0.9996164441108704,
      0.9996812343597412,
      0.9986727833747864,
      0.9983750581741333,
      0.9994120001792908,
      0.9994356632232666,
      0.9999077320098877,
      0.9999687075614929,
      0.9999657869338989,
      0.999965488910675,
      0.9999856352806091,
      0.9999629855155945,
      0.999954342842102,
      0.9999868273735046,
      0.9999788403511047,
      0.9999616146087646,
      0.9999460577964783,
      0.9999688267707825,
      0.9999760389328003,
      0.9999769330024719,
      0.9999309182167053,
      0.9999210238456726,
      0.9996245503425598,
      0.9987632036209106,
      0.9977152347564697,
      0.9978914856910706,
      0.9969649910926819,
      0.9954485893249512,
      0.9964948296546936,
      0.9982742667198181,
      0.9996252655982971,
      0.9998416900634766,
      0.9994329810142517,
      0.999451220035553,
      0.9985635280609131,
      0.9978339672088623,
      0.9991487264633179,
      0.9992448091506958,
      0.9998665452003479,
      0.9999508261680603,
      0.9999668598175049,
      0.9999642968177795,
      0.9999665021896362,
      0.9999551177024841,
      0.9999740719795227,
      0.9999374151229858,
      0.9999645948410034,
      0.9999762773513794,
      0.9999710917472839,
      0.9999723434448242,
      0.9999480247497559,
      0.9999419450759888,
      0.9996126890182495,
      0.9987637996673584,
      0.9997101426124573,
      0.9997018575668335,
      0.9992631077766418,
      0.9994075298309326,
      0.9988362789154053,
      0.9982624053955078,
      0.9993622303009033,
      0.99978107213974,
      0.9999420046806335,
      0.9999557137489319,
      0.999972939491272,
      0.9999682903289795,
      0.9999635815620422,
      0.999966025352478,
      0.9999449253082275,
      0.999961793422699,
      0.99994295835495,
      0.9999545216560364,
      0.9999318718910217,
      0.9999531507492065,
      0.9999764561653137,
      0.9999563694000244,
      0.9999200105667114,
      0.9999209046363831,
      0.9998717308044434,
      0.9997670650482178,
      0.9993188381195068,
      0.99961918592453,
      0.9990564584732056,
      0.9996051788330078,
      0.9995549917221069,
      0.9995641112327576,
      0.999803364276886,
      0.9999489188194275,
      0.9999481439590454,
      0.999889612197876,
      0.9998580813407898,
      0.9998893141746521,
      0.9998704791069031,
      0.9998503923416138
    ],
    [
      0.974425733089447,
      0.9885864853858948,
      0.9901654124259949,
      0.9903888702392578,
      0.9919509291648865,
      0.9940003752708435,
      0.9932473301887512,
      0.99384605884552,
      0.9957670569419861,
      0.9959844350814819,
      0.9956628084182739,
      0.9970006346702576,
      0.9976474642753601,
      0.9969339966773987,
      0.9975305199623108,
      0.9976322054862976,
      0.9967473745346069,
      0.9957706332206726,
      0.9965635538101196,
      0.9961996674537659,
      0.9948428273200989,
      0.9941733479499817,
      0.9954739212989807,
      0.9946169853210449,
      0.9942166209220886,
      0.9932816028594971,
      0.9936292171478271,
      0.9917341470718384,
      0.9929881691932678,
      0.9924216270446777,
      0.9919809103012085,
      0.9929497241973877,
      0.9924406409263611,
      0.9917948246002197,
      0.9925323724746704,
      0.9915026426315308,
      0.9909442067146301,
      0.9896033406257629,
      0.9900630712509155,
      0.9911107420921326,
      0.9939826726913452,
      0.9921981692314148,
      0.9937832355499268,
      0.9940627217292786,
      0.9946552515029907,
      0.9941907525062561,
      0.9941269755363464,
      0.9942964315414429,
      0.9951155185699463,
      0.9943078756332397,
      0.9940087199211121,
      0.9945223331451416,
      0.9943897128105164,
      0.9934388995170593,
      0.9941360950469971,
      0.9949727058410645,
      0.994661271572113,
      0.9956653118133545,
      0.995089590549469,
      0.9948767423629761,
      0.9959169030189514,
      0.9955993294715881,
      0.9949944615364075,
      0.9946985840797424,
      0.9956642985343933,
      0.995562732219696,
      0.9948875308036804,
      0.9959956407546997,
      0.996290922164917,
      0.9957068562507629,
      0.9951797723770142,
      0.9945288896560669,
      0.9932966232299805,
      0.991647481918335,
      0.9901865124702454,
      0.984874963760376,
      0.9663448333740234,
      0.999793529510498,
      0.9999010562896729,
      0.9999533295631409,
      0.9998500347137451,
      0.9998392462730408,
      0.9998115301132202,
      0.9994603991508484,
      0.9997475743293762,
      0.9993270039558411,
      0.9991524815559387,
      0.9998312592506409,
      0.9999599456787109,
      0.9999288320541382,
      0.9999287724494934,
      0.9999596476554871,
      0.9999367594718933,
      0.9999408721923828,
      0.9999681711196899,
      0.9999370574951172,
      0.9999513626098633,
      0.9999746680259705,
      0.9999644160270691,
      0.9999664425849915,
      0.9999606609344482,
      0.9998807907104492,
      0.9997921586036682,
      0.9998477697372437,
      0.9998785257339478,
      0.9998052716255188,
      0.9998371005058289,
      0.999576985836029,
      0.998874306678772,
      0.999276340007782,
      0.9987430572509766,
      0.9989592432975769,
      0.9998636841773987,
      0.9999300241470337,
      0.9999366402626038,
      0.99989253282547,
      0.9999644756317139,
      0.9999731183052063,
      0.9999216794967651,
      0.9998968839645386,
      0.9999646544456482,
      0.9999681115150452,
      0.9999809861183167,
      0.9999595284461975,
      0.9999687671661377,
      0.9999831914901733,
      0.9999712705612183,
      0.999968945980072,
      0.999956488609314,
      0.9999333024024963,
      0.9996930956840515,
      0.9997890591621399,
      0.9999059438705444,
      0.99981290102005,
      0.9998433589935303,
      0.9992442727088928,
      0.9991447329521179,
      0.9997289776802063,
      0.9997086524963379,
      0.9999337792396545,
      0.9999708533287048,
      0.999966561794281,
      0.9999647736549377,
      0.9999852776527405,
      0.999962568283081,
      0.9999550580978394,
      0.9999873042106628,
      0.9999790787696838,
      0.9999619722366333,
      0.9999455213546753,
      0.9999686479568481,
      0.9999755024909973,
      0.9999765753746033,
      0.9999366402626038,
      0.9999380111694336,
      0.9998121857643127,
      0.9994325041770935,
      0.9987687468528748,
      0.9989691972732544,
      0.9982070922851562,
      0.9976522326469421,
      0.9982739686965942,
      0.9991663098335266,
      0.9998146295547485,
      0.9998914003372192,
      0.999672532081604,
      0.999717652797699,
      0.9992138743400574,
      0.9988363981246948,
      0.9995875358581543,
      0.9996148943901062,
      0.9999076724052429,
      0.999955952167511,
      0.9999673366546631,
      0.9999635219573975,
      0.9999659061431885,
      0.9999542832374573,
      0.9999736547470093,
      0.9999373555183411,
      0.9999645352363586,
      0.9999760985374451,
      0.9999720454216003,
      0.9999718070030212,
      0.9999499917030334,
      0.9999460577964783,
      0.9997662305831909,
      0.999442458152771,
      0.9998624324798584,
      0.9998172521591187,
      0.9995866417884827,
      0.9996852874755859,
      0.9993998408317566,
      0.9991317987442017,
      0.9996801018714905,
      0.9998766183853149,
      0.9999513626098633,
      0.9999589323997498,
      0.9999730587005615,
      0.9999682307243347,
      0.9999642968177795,
      0.9999659657478333,
      0.999945342540741,
      0.9999619722366333,
      0.99994295835495,
      0.999955415725708,
      0.9999328255653381,
      0.9999533891677856,
      0.9999764561653137,
      0.9999582767486572,
      0.9999215602874756,
      0.9999232888221741,
      0.999885618686676,
      0.9998025298118591,
      0.9996375441551208,
      0.9997702836990356,
      0.9994488954544067,
      0.9997378587722778,
      0.9997318387031555,
      0.9997376799583435,
      0.999866247177124,
      0.9999552369117737,
      0.99994957447052,
      0.9998951554298401,
      0.9998613595962524,
      0.9998880624771118,
      0.9998692870140076,
      0.9998499751091003
    ]
  ],
  "rfd_device": "NVIDIA A30",
  "rfd_time": 68,
  "rfd_con_ref_pdb_idx": [],
  "rfd_con_hal_pdb_idx": [],
  "rfd_con_ref_idx0": [],
  "rfd_con_hal_idx0": [],
  "rfd_complex_con_ref_pdb_idx": "[('E', 6), ('E', 7), ('E', 8), ('E', 9), ('E', 10), ('E', 11), ('E', 12), ('E', 13), ('E', 14), ('E', 15), ('E', 16), ('E', 17), ('E', 18), ('E', 19), ('E', 20), ('E', 21), ('E', 22), ('E', 23), ('E', 24), ('E', 25), ('E', 26), ('E', 27), ('E', 28), ('E', 29), ('E', 30), ('E', 31), ('E', 32), ('E', 33), ('E', 34), ('E', 35), ('E', 36), ('E', 37), ('E', 38), ('E', 39), ('E', 40), ('E', 41), ('E', 42), ('E', 43), ('E', 44), ('E', 45), ('E', 46), ('E', 47), ('E', 48), ('E', 49), ('E', 50), ('E', 51), ('E', 52), ('E', 53), ('E', 54), ('E', 55), ('E', 56), ('E', 57), ('E', 58), ('E', 59), ('E', 60), ('E', 61), ('E', 62), ('E', 63), ('E', 64), ('E', 65), ('E', 66), ('E', 67), ('E', 68), ('E', 69), ('E', 70), ('E', 71), ('E', 72), ('E', 73), ('E', 74), ('E', 75), ('E', 76), ('E', 77), ('E', 78), ('E', 79), ('E', 80), ('E', 81), ('E', 82), ('E', 83), ('E', 84), ('E', 85), ('E', 86), ('E', 87), ('E', 88), ('E', 89), ('E', 90), ('E', 91), ('E', 92), ('E', 93), ('E', 94), ('E', 95), ('E', 96), ('E', 97), ('E', 98), ('E', 99), ('E', 100), ('E', 101), ('E', 102), ('E', 103), ('E', 104), ('E', 105), ('E', 106), ('E', 107), ('E', 108), ('E', 109), ('E', 110), ('E', 111), ('E', 112), ('E', 113), ('E', 114), ('E', 115), ('E', 116), ('E', 117), ('E', 118), ('E', 119), ('E', 120), ('E', 121), ('E', 122), ('E', 123), ('E', 124), ('E', 125), ('E', 126), ('E', 127), ('E', 128), ('E', 129), ('E', 130), ('E', 131), ('E', 132), ('E', 133), ('E', 134), ('E', 135), ('E', 136), ('E', 137), ('E', 138), ('E', 139), ('E', 140), ('E', 141), ('E', 142), ('E', 143), ('E', 144), ('E', 145), ('E', 146), ('E', 147), ('E', 148), ('E', 149), ('E', 150), ('E', 151), ('E', 152), ('E', 153), ('E', 154), ('E', 155)]",
  "rfd_complex_con_hal_pdb_idx": "[('B', 78), ('B', 79), ('B', 80), ('B', 81), ('B', 82), ('B', 83), ('B', 84), ('B', 85), ('B', 86), ('B', 87), ('B', 88), ('B', 89), ('B', 90), ('B', 91), ('B', 92), ('B', 93), ('B', 94), ('B', 95), ('B', 96), ('B', 97), ('B', 98), ('B', 99), ('B', 100), ('B', 101), ('B', 102), ('B', 103), ('B', 104), ('B', 105), ('B', 106), ('B', 107), ('B', 108), ('B', 109), ('B', 110), ('B', 111), ('B', 112), ('B', 113), ('B', 114), ('B', 115), ('B', 116), ('B', 117), ('B', 118), ('B', 119), ('B', 120), ('B', 121), ('B', 122), ('B', 123), ('B', 124), ('B', 125), ('B', 126), ('B', 127), ('B', 128), ('B', 129), ('B', 130), ('B', 131), ('B', 132), ('B', 133), ('B', 134), ('B', 135), ('B', 136), ('B', 137), ('B', 138), ('B', 139), ('B', 140), ('B', 141), ('B', 142), ('B', 143), ('B', 144), ('B', 145), ('B', 146), ('B', 147), ('B', 148), ('B', 149), ('B', 150), ('B', 151), ('B', 152), ('B', 153), ('B', 154), ('B', 155), ('B', 156), ('B', 157), ('B', 158), ('B', 159), ('B', 160), ('B', 161), ('B', 162), ('B', 163), ('B', 164), ('B', 165), ('B', 166), ('B', 167), ('B', 168), ('B', 169), ('B', 170), ('B', 171), ('B', 172), ('B', 173), ('B', 174), ('B', 175), ('B', 176), ('B', 177), ('B', 178), ('B', 179), ('B', 180), ('B', 181), ('B', 182), ('B', 183), ('B', 184), ('B', 185), ('B', 186), ('B', 187), ('B', 188), ('B', 189), ('B', 190), ('B', 191), ('B', 192), ('B', 193), ('B', 194), ('B', 195), ('B', 196), ('B', 197), ('B', 198), ('B', 199), ('B', 200), ('B', 201), ('B', 202), ('B', 203), ('B', 204), ('B', 205), ('B', 206), ('B', 207), ('B', 208), ('B', 209), ('B', 210), ('B', 211), ('B', 212), ('B', 213), ('B', 214), ('B', 215), ('B', 216), ('B', 217), ('B', 218), ('B', 219), ('B', 220), ('B', 221), ('B', 222), ('B', 223), ('B', 224), ('B', 225), ('B', 226), ('B', 227)]",
  "rfd_receptor_con_ref_pdb_idx": "[('E', 6), ('E', 7), ('E', 8), ('E', 9), ('E', 10), ('E', 11), ('E', 12), ('E', 13), ('E', 14), ('E', 15), ('E', 16), ('E', 17), ('E', 18), ('E', 19), ('E', 20), ('E', 21), ('E', 22), ('E', 23), ('E', 24), ('E', 25), ('E', 26), ('E', 27), ('E', 28), ('E', 29), ('E', 30), ('E', 31), ('E', 32), ('E', 33), ('E', 34), ('E', 35), ('E', 36), ('E', 37), ('E', 38), ('E', 39), ('E', 40), ('E', 41), ('E', 42), ('E', 43), ('E', 44), ('E', 45), ('E', 46), ('E', 47), ('E', 48), ('E', 49), ('E', 50), ('E', 51), ('E', 52), ('E', 53), ('E', 54), ('E', 55), ('E', 56), ('E', 57), ('E', 58), ('E', 59), ('E', 60), ('E', 61), ('E', 62), ('E', 63), ('E', 64), ('E', 65), ('E', 66), ('E', 67), ('E', 68), ('E', 69), ('E', 70), ('E', 71), ('E', 72), ('E', 73), ('E', 74), ('E', 75), ('E', 76), ('E', 77), ('E', 78), ('E', 79), ('E', 80), ('E', 81), ('E', 82), ('E', 83), ('E', 84), ('E', 85), ('E', 86), ('E', 87), ('E', 88), ('E', 89), ('E', 90), ('E', 91), ('E', 92), ('E', 93), ('E', 94), ('E', 95), ('E', 96), ('E', 97), ('E', 98), ('E', 99), ('E', 100), ('E', 101), ('E', 102), ('E', 103), ('E', 104), ('E', 105), ('E', 106), ('E', 107), ('E', 108), ('E', 109), ('E', 110), ('E', 111), ('E', 112), ('E', 113), ('E', 114), ('E', 115), ('E', 116), ('E', 117), ('E', 118), ('E', 119), ('E', 120), ('E', 121), ('E', 122), ('E', 123), ('E', 124), ('E', 125), ('E', 126), ('E', 127), ('E', 128), ('E', 129), ('E', 130), ('E', 131), ('E', 132), ('E', 133), ('E', 134), ('E', 135), ('E', 136), ('E', 137), ('E', 138), ('E', 139), ('E', 140), ('E', 141), ('E', 142), ('E', 143), ('E', 144), ('E', 145), ('E', 146), ('E', 147), ('E', 148), ('E', 149), ('E', 150), ('E', 151), ('E', 152), ('E', 153), ('E', 154), ('E', 155)]",
  "rfd_receptor_con_hal_pdb_idx": "[('B', 78), ('B', 79), ('B', 80), ('B', 81), ('B', 82), ('B', 83), ('B', 84), ('B', 85), ('B', 86), ('B', 87), ('B', 88), ('B', 89), ('B', 90), ('B', 91), ('B', 92), ('B', 93), ('B', 94), ('B', 95), ('B', 96), ('B', 97), ('B', 98), ('B', 99), ('B', 100), ('B', 101), ('B', 102), ('B', 103), ('B', 104), ('B', 105), ('B', 106), ('B', 107), ('B', 108), ('B', 109), ('B', 110), ('B', 111), ('B', 112), ('B', 113), ('B', 114), ('B', 115), ('B', 116), ('B', 117), ('B', 118), ('B', 119), ('B', 120), ('B', 121), ('B', 122), ('B', 123), ('B', 124), ('B', 125), ('B', 126), ('B', 127), ('B', 128), ('B', 129), ('B', 130), ('B', 131), ('B', 132), ('B', 133), ('B', 134), ('B', 135), ('B', 136), ('B', 137), ('B', 138), ('B', 139), ('B', 140), ('B', 141), ('B', 142), ('B', 143), ('B', 144), ('B', 145), ('B', 146), ('B', 147), ('B', 148), ('B', 149), ('B', 150), ('B', 151), ('B', 152), ('B', 153), ('B', 154), ('B', 155), ('B', 156), ('B', 157), ('B', 158), ('B', 159), ('B', 160), ('B', 161), ('B', 162), ('B', 163), ('B', 164), ('B', 165), ('B', 166), ('B', 167), ('B', 168), ('B', 169), ('B', 170), ('B', 171), ('B', 172), ('B', 173), ('B', 174), ('B', 175), ('B', 176), ('B', 177), ('B', 178), ('B', 179), ('B', 180), ('B', 181), ('B', 182), ('B', 183), ('B', 184), ('B', 185), ('B', 186), ('B', 187), ('B', 188), ('B', 189), ('B', 190), ('B', 191), ('B', 192), ('B', 193), ('B', 194), ('B', 195), ('B', 196), ('B', 197), ('B', 198), ('B', 199), ('B', 200), ('B', 201), ('B', 202), ('B', 203), ('B', 204), ('B', 205), ('B', 206), ('B', 207), ('B', 208), ('B', 209), ('B', 210), ('B', 211), ('B', 212), ('B', 213), ('B', 214), ('B', 215), ('B', 216), ('B', 217), ('B', 218), ('B', 219), ('B', 220), ('B', 221), ('B', 222), ('B', 223), ('B', 224), ('B', 225), ('B', 226), ('B', 227)]",
  "rfd_complex_con_ref_idx0": [
    0,
    1,
    2,
    3,
    4,
    5,
    6,
    7,
    8,
    9,
    10,
    11,
    12,
    13,
    14,
    15,
    16,
    17,
    18,
    19,
    20,
    21,
    22,
    23,
    24,
    25,
    26,
    27,
    28,
    29,
    30,
    31,
    32,
    33,
    34,
    35,
    36,
    37,
    38,
    39,
    40,
    41,
    42,
    43,
    44,
    45,
    46,
    47,
    48,
    49,
    50,
    51,
    52,
    53,
    54,
    55,
    56,
    57,
    58,
    59,
    60,
    61,
    62,
    63,
    64,
    65,
    66,
    67,
    68,
    69,
    70,
    71,
    72,
    73,
    74,
    75,
    76,
    77,
    78,
    79,
    80,
    81,
    82,
    83,
    84,
    85,
    86,
    87,
    88,
    89,
    90,
    91,
    92,
    93,
    94,
    95,
    96,
    97,
    98,
    99,
    100,
    101,
    102,
    103,
    104,
    105,
    106,
    107,
    108,
    109,
    110,
    111,
    112,
    113,
    114,
    115,
    116,
    117,
    118,
    119,
    120,
    121,
    122,
    123,
    124,
    125,
    126,
    127,
    128,
    129,
    130,
    131,
    132,
    133,
    134,
    135,
    136,
    137,
    138,
    139,
    140,
    141,
    142,
    143,
    144,
    145,
    146,
    147,
    148,
    149
  ],
  "rfd_complex_con_hal_idx0": [
    77,
    78,
    79,
    80,
    81,
    82,
    83,
    84,
    85,
    86,
    87,
    88,
    89,
    90,
    91,
    92,
    93,
    94,
    95,
    96,
    97,
    98,
    99,
    100,
    101,
    102,
    103,
    104,
    105,
    106,
    107,
    108,
    109,
    110,
    111,
    112,
    113,
    114,
    115,
    116,
    117,
    118,
    119,
    120,
    121,
    122,
    123,
    124,
    125,
    126,
    127,
    128,
    129,
    130,
    131,
    132,
    133,
    134,
    135,
    136,
    137,
    138,
    139,
    140,
    141,
    142,
    143,
    144,
    145,
    146,
    147,
    148,
    149,
    150,
    151,
    152,
    153,
    154,
    155,
    156,
    157,
    158,
    159,
    160,
    161,
    162,
    163,
    164,
    165,
    166,
    167,
    168,
    169,
    170,
    171,
    172,
    173,
    174,
    175,
    176,
    177,
    178,
    179,
    180,
    181,
    182,
    183,
    184,
    185,
    186,
    187,
    188,
    189,
    190,
    191,
    192,
    193,
    194,
    195,
    196,
    197,
    198,
    199,
    200,
    201,
    202,
    203,
    204,
    205,
    206,
    207,
    208,
    209,
    210,
    211,
    212,
    213,
    214,
    215,
    216,
    217,
    218,
    219,
    220,
    221,
    222,
    223,
    224,
    225,
    226
  ],
  "rfd_receptor_con_ref_idx0": [
    0,
    1,
    2,
    3,
    4,
    5,
    6,
    7,
    8,
    9,
    10,
    11,
    12,
    13,
    14,
    15,
    16,
    17,
    18,
    19,
    20,
    21,
    22,
    23,
    24,
    25,
    26,
    27,
    28,
    29,
    30,
    31,
    32,
    33,
    34,
    35,
    36,
    37,
    38,
    39,
    40,
    41,
    42,
    43,
    44,
    45,
    46,
    47,
    48,
    49,
    50,
    51,
    52,
    53,
    54,
    55,
    56,
    57,
    58,
    59,
    60,
    61,
    62,
    63,
    64,
    65,
    66,
    67,
    68,
    69,
    70,
    71,
    72,
    73,
    74,
    75,
    76,
    77,
    78,
    79,
    80,
    81,
    82,
    83,
    84,
    85,
    86,
    87,
    88,
    89,
    90,
    91,
    92,
    93,
    94,
    95,
    96,
    97,
    98,
    99,
    100,
    101,
    102,
    103,
    104,
    105,
    106,
    107,
    108,
    109,
    110,
    111,
    112,
    113,
    114,
    115,
    116,
    117,
    118,
    119,
    120,
    121,
    122,
    123,
    124,
    125,
    126,
    127,
    128,
    129,
    130,
    131,
    132,
    133,
    134,
    135,
    136,
    137,
    138,
    139,
    140,
    141,
    142,
    143,
    144,
    145,
    146,
    147,
    148,
    149
  ],
  "rfd_receptor_con_hal_idx0": [
    0,
    1,
    2,
    3,
    4,
    5,
    6,
    7,
    8,
    9,
    10,
    11,
    12,
    13,
    14,
    15,
    16,
    17,
    18,
    19,
    20,
    21,
    22,
    23,
    24,
    25,
    26,
    27,
    28,
    29,
    30,
    31,
    32,
    33,
    34,
    35,
    36,
    37,
    38,
    39,
    40,
    41,
    42,
    43,
    44,
    45,
    46,
    47,
    48,
    49,
    50,
    51,
    52,
    53,
    54,
    55,
    56,
    57,
    58,
    59,
    60,
    61,
    62,
    63,
    64,
    65,
    66,
    67,
    68,
    69,
    70,
    71,
    72,
    73,
    74,
    75,
    76,
    77,
    78,
    79,
    80,
    81,
    82,
    83,
    84,
    85,
    86,
    87,
    88,
    89,
    90,
    91,
    92,
    93,
    94,
    95,
    96,
    97,
    98,
    99,
    100,
    101,
    102,
    103,
    104,
    105,
    106,
    107,
    108,
    109,
    110,
    111,
    112,
    113,
    114,
    115,
    116,
    117,
    118,
    119,
    120,
    121,
    122,
    123,
    124,
    125,
    126,
    127,
    128,
    129,
    130,
    131,
    132,
    133,
    134,
    135,
    136,
    137,
    138,
    139,
    140,
    141,
    142,
    143,
    144,
    145,
    146,
    147,
    148,
    149
  ],
  "rfd_inpaint_str": [
    false,
    false,
    false,
    false,
    false,
    false,
    false,
    false,
    false,
    false,
    false,
    false,
    false,
    false,
    false,
    false,
    false,
    false,
    false,
    false,
    false,
    false,
    false,
    false,
    false,
    false,
    false,
    false,
    false,
    false,
    false,
    false,
    false,
    false,
    false,
    false,
    false,
    false,
    false,
    false,
    false,
    false,
    false,
    false,
    false,
    false,
    false,
    false,
    false,
    false,
    false,
    false,
    false,
    false,
    false,
    false,
    false,
    false,
    false,
    false,
    false,
    false,
    false,
    false,
    false,
    false,
    false,
    false,
    false,
    false,
    false,
    false,
    false,
    false,
    false,
    false,
    false,
    true,
    true,
    true,
    true,
    true,
    true,
    true,
    true,
    true,
    true,
    true,
    true,
    true,
    true,
    true,
    true,
    true,
    true,
    true,
    true,
    true,
    true,
    true,
    true,
    true,
    true,
    true,
    true,
    true,
    true,
    true,
    true,
    true,
    true,
    true,
    true,
    true,
    true,
    true,
    true,
    true,
    true,
    true,
    true,
    true,
    true,
    true,
    true,
    true,
    true,
    true,
    true,
    true,
    true,
    true,
    true,
    true,
    true,
    true,
    true,
    true,
    true,
    true,
    true,
    true,
    true,
    true,
    true,
    true,
    true,
    true,
    true,
    true,
    true,
    true,
    true,
    true,
    true,
    true,
    true,
    true,
    true,
    true,
    true,
    true,
    true,
    true,
    true,
    true,
    true,
    true,
    true,
    true,
    true,
    true,
    true,
    true,
    true,
    true,
    true,
    true,
    true,
    true,
    true,
    true,
    true,
    true,
    true,
    true,
    true,
    true,
    true,
    true,
    true,
    true,
    true,
    true,
    true,
    true,
    true,
    true,
    true,
    true,
    true,
    true,
    true,
    true,
    true,
    true,
    true,
    true,
    true,
    true,
    true,
    true,
    true,
    true,
    true,
    true,
    true,
    true,
    true,
    true,
    true,
    true,
    true,
    true,
    true,
    true,
    true
  ],
  "rfd_inpaint_seq": [
    false,
    false,
    false,
    false,
    false,
    false,
    false,
    false,
    false,
    false,
    false,
    false,
    false,
    false,
    false,
    false,
    false,
    false,
    false,
    false,
    false,
    false,
    false,
    false,
    false,
    false,
    false,
    false,
    false,
    false,
    false,
    false,
    false,
    false,
    false,
    false,
    false,
    false,
    false,
    false,
    false,
    false,
    false,
    false,
    false,
    false,
    false,
    false,
    false,
    false,
    false,
    false,
    false,
    false,
    false,
    false,
    false,
    false,
    false,
    false,
    false,
    false,
    false,
    false,
    false,
    false,
    false,
    false,
    false,
    false,
    false,
    false,
    false,
    false,
    false,
    false,
    false,
    true,
    true,
    true,
    true,
    true,
    true,
    true,
    true,
    true,
    true,
    true,
    true,
    true,
    true,
    true,
    true,
    true,
    true,
    true,
    true,
    true,
    true,
    true,
    true,
    true,
    true,
    true,
    true,
    true,
    true,
    true,
    true,
    true,
    true,
    true,
    true,
    true,
    true,
    true,
    true,
    true,
    true,
    true,
    true,
    true,
    true,
    true,
    true,
    true,
    true,
    true,
    true,
    true,
    true,
    true,
    true,
    true,
    true,
    true,
    true,
    true,
    true,
    true,
    true,
    true,
    true,
    true,
    true,
    true,
    true,
    true,
    true,
    true,
    true,
    true,
    true,
    true,
    true,
    true,
    true,
    true,
    true,
    true,
    true,
    true,
    true,
    true,
    true,
    true,
    true,
    true,
    true,
    true,
    true,
    true,
    true,
    true,
    true,
    true,
    true,
    true,
    true,
    true,
    true,
    true,
    true,
    true,
    true,
    true,
    true,
    true,
    true,
    true,
    true,
    true,
    true,
    true,
    true,
    true,
    true,
    true,
    true,
    true,
    true,
    true,
    true,
    true,
    true,
    true,
    true,
    true,
    true,
    true,
    true,
    true,
    true,
    true,
    true,
    true,
    true,
    true,
    true,
    true,
    true,
    true,
    true,
    true,
    true,
    true,
    true
  ],
  "rfd_sampled_mask": [
    "E6-155/0",
    "77-77"
  ],
  "rfd_mask_1d": [
    false,
    false,
    false,
    false,
    false,
    false,
    false,
    false,
    false,
    false,
    false,
    false,
    false,
    false,
    false,
    false,
    false,
    false,
    false,
    false,
    false,
    false,
    false,
    false,
    false,
    false,
    false,
    false,
    false,
    false,
    false,
    false,
    false,
    false,
    false,
    false,
    false,
    false,
    false,
    false,
    false,
    false,
    false,
    false,
    false,
    false,
    false,
    false,
    false,
    false,
    false,
    false,
    false,
    false,
    false,
    false,
    false,
    false,
    false,
    false,
    false,
    false,
    false,
    false,
    false,
    false,
    false,
    false,
    false,
    false,
    false,
    false,
    false,
    false,
    false,
    false,
    false,
    true,
    true,
    true,
    true,
    true,
    true,
    true,
    true,
    true,
    true,
    true,
    true,
    true,
    true,
    true,
    true,
    true,
    true,
    true,
    true,
    true,
    true,
    true,
    true,
    true,
    true,
    true,
    true,
    true,
    true,
    true,
    true,
    true,
    true,
    true,
    true,
    true,
    true,
    true,
    true,
    true,
    true,
    true,
    true,
    true,
    true,
    true,
    true,
    true,
    true,
    true,
    true,
    true,
    true,
    true,
    true,
    true,
    true,
    true,
    true,
    true,
    true,
    true,
    true,
    true,
    true,
    true,
    true,
    true,
    true,
    true,
    true,
    true,
    true,
    true,
    true,
    true,
    true,
    true,
    true,
    true,
    true,
    true,
    true,
    true,
    true,
    true,
    true,
    true,
    true,
    true,
    true,
    true,
    true,
    true,
    true,
    true,
    true,
    true,
    true,
    true,
    true,
    true,
    true,
    true,
    true,
    true,
    true,
    true,
    true,
    true,
    true,
    true,
    true,
    true,
    true,
    true,
    true,
    true,
    true,
    true,
    true,
    true,
    true,
    true,
    true,
    true,
    true,
    true,
    true,
    true,
    true,
    true,
    true,
    true,
    true,
    true,
    true,
    true,
    true,
    true,
    true,
    true,
    true,
    true,
    true,
    true,
    true,
    true,
    true
  ]
}
```
