## Supplementary File 1 for "ProteinDJ: a high-performance and modular protein design pipeline": fold_88.json

```
{
  "fold_id": 88,
  "rfd_config": {
    "inference": {
      "input_pdb": "4zxb_ir.pdb",
      "num_designs": 25,
      "design_startnum": 75,
      "ckpt_override_path": null,
      "symmetry": null,
      "recenter": true,
      "radius": 10.0,
      "model_only_neighbors": false,
      "output_prefix": "./rfd_results/fold",
      "write_trajectory": false,
      "scaffold_guided": false,
      "model_runner": "SelfConditioning",
      "cautious": true,
      "align_motif": true,
      "symmetric_self_cond": true,
      "final_step": 1,
      "deterministic": false,
      "trb_save_ckpt_path": "/app/RFdiffusion/models/Complex_base_ckpt.pt",
      "schedule_directory_path": "/app/RFdiffusion/schedules",
      "model_directory_path": "/app/RFdiffusion/models"
    },
    "contigmap": {
      "contigs": [
        "E6-155/0 50-100"
      ],
      "inpaint_seq": null,
      "inpaint_str": null,
      "inpaint_str_helix": null,
      "inpaint_str_strand": null,
      "inpaint_str_loop": null,
      "provide_seq": null,
      "length": null
    },
    "model": {
      "n_extra_block": 4,
      "n_main_block": 32,
      "n_ref_block": 4,
      "d_msa": 256,
      "d_msa_full": 64,
      "d_pair": 128,
      "d_templ": 64,
      "n_head_msa": 8,
      "n_head_pair": 4,
      "n_head_templ": 4,
      "d_hidden": 32,
      "d_hidden_templ": 32,
      "p_drop": 0.15,
      "SE3_param_full": {
        "num_layers": 1,
        "num_channels": 32,
        "num_degrees": 2,
        "n_heads": 4,
        "div": 4,
        "l0_in_features": 8,
        "l0_out_features": 8,
        "l1_in_features": 3,
        "l1_out_features": 2,
        "num_edge_features": 32
      },
      "SE3_param_topk": {
        "num_layers": 1,
        "num_channels": 32,
        "num_degrees": 2,
        "n_heads": 4,
        "div": 4,
        "l0_in_features": 64,
        "l0_out_features": 64,
        "l1_in_features": 3,
        "l1_out_features": 2,
        "num_edge_features": 64
      },
      "freeze_track_motif": false,
      "use_motif_timestep": true
    },
    "diffuser": {
      "T": 50,
      "b_0": 0.01,
      "b_T": 0.07,
      "schedule_type": "linear",
      "so3_type": "igso3",
      "crd_scale": 0.25,
      "partial_T": null,
      "so3_schedule_type": "linear",
      "min_b": 1.5,
      "max_b": 2.5,
      "min_sigma": 0.02,
      "max_sigma": 1.5
    },
    "denoiser": {
      "noise_scale_ca": 0,
      "final_noise_scale_ca": 1,
      "ca_noise_schedule_type": "constant",
      "noise_scale_frame": 0,
      "final_noise_scale_frame": 1,
      "frame_noise_schedule_type": "constant"
    },
    "ppi": {
      "hotspot_res": [
        "E64",
        "E88",
        "E96"
      ]
    },
    "potentials": {
      "guiding_potentials": null,
      "guide_scale": 10,
      "guide_decay": "constant",
      "olig_inter_all": null,
      "olig_intra_all": null,
      "olig_custom_contact": null,
      "substrate": null
    },
    "contig_settings": {
      "ref_idx": null,
      "hal_idx": null,
      "idx_rf": null,
      "inpaint_seq_tensor": null
    },
    "preprocess": {
      "sidechain_input": false,
      "motif_sidechain_input": true,
      "d_t1d": 24,
      "d_t2d": 44,
      "prob_self_cond": 0.5,
      "str_self_cond": true,
      "predict_previous": false
    },
    "logging": {
      "inputs": false
    },
    "scaffoldguided": {
      "scaffoldguided": false,
      "target_pdb": false,
      "target_path": null,
      "scaffold_list": null,
      "scaffold_dir": null,
      "sampled_insertion": 0,
      "sampled_N": 0,
      "sampled_C": 0,
      "ss_mask": 0,
      "systematic": false,
      "target_ss": null,
      "target_adj": null,
      "mask_loops": true,
      "contig_crop": null
    }
  },
  "rfd_plddt": [
    [
      0.20354318618774414,
      0.18636101484298706,
      0.14484457671642303,
      0.12323160469532013,
      0.11248769611120224,
      0.11005178838968277,
      0.09459307789802551,
      0.09146401286125183,
      0.08508318662643433,
      0.0825430378317833,
      0.07997804880142212,
      0.07799407094717026,
      0.07468555867671967,
      0.07148448377847672,
      0.07472023367881775,
      0.07222317159175873,
      0.07042936235666275,
      0.07011998444795609,
      0.07270152866840363,
      0.07162363827228546,
      0.07098361849784851,
      0.07302914559841156,
      0.07207979261875153,
      0.06660556048154831,
      0.06851138919591904,
      0.06839634478092194,
      0.0668068677186966,
      0.06680767983198166,
      0.06459660828113556,
      0.06347566843032837,
      0.06240445375442505,
      0.06420756876468658,
      0.06296110898256302,
      0.0628122016787529,
      0.06661617010831833,
      0.06986349076032639,
      0.07094436883926392,
      0.07131752371788025,
      0.07324825972318649,
      0.07325369119644165,
      0.07405339926481247,
      0.07882169634103775,
      0.079506054520607,
      0.08085019886493683,
      0.07963545620441437,
      0.08331675082445145,
      0.0794515609741211,
      0.07636693865060806,
      0.07735013961791992,
      0.07721110433340073,
      0.07509209960699081,
      0.07470560818910599,
      0.07376978546380997,
      0.07381711900234222,
      0.07180973142385483,
      0.07065458595752716,
      0.07098778337240219,
      0.07321125268936157,
      0.07124339789152145,
      0.06716288626194,
      0.06456834077835083,
      0.06397982686758041,
      0.06717149913311005,
      0.0655495822429657,
      0.06684454530477524,
      0.0653718039393425,
      0.0645466148853302,
      0.06766296178102493,
      0.06796276569366455,
      0.06828434765338898,
      0.06953361630439758,
      0.06776684522628784,
      0.06853486597537994,
      0.06820385158061981,
      0.06945143640041351,
      0.0694933533668518,
      0.07209521532058716,
      0.07203808426856995,
      0.0748707503080368,
      0.0785919651389122,
      0.07851175963878632,
      0.08363912999629974,
      0.09610582888126373,
      0.10324539244174957,
      0.10199496150016785,
      0.09807457029819489,
      0.09418322145938873,
      0.10109912604093552,
      0.11194005608558655,
      0.12421908974647522,
      0.12488795816898346,
      0.1301136463880539,
      0.13541007041931152,
      0.14245523512363434,
      0.15135623514652252,
      0.16642338037490845,
      0.1759621500968933,
      0.19620779156684875,
      0.17934376001358032,
      0.9877512454986572,
      0.9857131838798523,
      0.9793925285339355,
      0.9546633958816528,
      0.9335381984710693,
      0.9272849559783936,
      0.8872029781341553,
      0.9085068702697754,
      0.8726617097854614,
      0.8940128684043884,
      0.9605850577354431,
      0.9872831106185913,
      0.9862317442893982,
      0.979402482509613,
      0.9932901859283447,
      0.9960458874702454,
      0.9938185214996338,
      0.9969985485076904,
      0.997424304485321,
      0.9967632293701172,
      0.9967845678329468,
      0.996425986289978,
      0.9936081171035767,
      0.9863557815551758,
      0.9650993943214417,
      0.9300563335418701,
      0.9116315841674805,
      0.9491021037101746,
      0.9020144939422607,
      0.921951413154602,
      0.8661030530929565,
      0.8284956812858582,
      0.9092249870300293,
      0.9087069034576416,
      0.9580704569816589,
      0.9830154776573181,
      0.9927288293838501,
      0.9973365664482117,
      0.9967055916786194,
      0.997942328453064,
      0.9987092018127441,
      0.9983692765235901,
      0.9980802536010742,
      0.9989994764328003,
      0.9992058873176575,
      0.9993298053741455,
      0.9984275102615356,
      0.9979637861251831,
      0.9985962510108948,
      0.9966160655021667,
      0.9953186511993408,
      0.9919522404670715,
      0.9729823470115662,
      0.9310851097106934,
      0.9243741035461426,
      0.9582915306091309,
      0.9163280725479126,
      0.9198330640792847,
      0.8676690459251404,
      0.8552644848823547,
      0.9412105083465576,
      0.9666730761528015,
      0.9911289215087891,
      0.9966922402381897,
      0.9981651902198792,
      0.9989699125289917,
      0.999298632144928,
      0.9983850717544556,
      0.9986138939857483,
      0.9995219111442566,
      0.9994222521781921,
      0.9980522394180298,
      0.9961947798728943,
      0.9977015852928162,
      0.9960419535636902,
      0.9953411221504211,
      0.9919257164001465,
      0.979346752166748,
      0.9434763193130493,
      0.9139548540115356,
      0.8594748973846436,
      0.8544429540634155,
      0.8556787967681885,
      0.8325578570365906,
      0.8564180135726929,
      0.887452244758606,
      0.9273824691772461,
      0.9565094709396362,
      0.919986367225647,
      0.9257009029388428,
      0.87744140625,
      0.8537318110466003,
      0.9335474371910095,
      0.9527795910835266,
      0.9893835783004761,
      0.9956125020980835,
      0.998395562171936,
      0.9991034269332886,
      0.9992206692695618,
      0.9991380572319031,
      0.9991105198860168,
      0.9969656467437744,
      0.9964337944984436,
      0.9978154301643372,
      0.9950825572013855,
      0.9943721294403076,
      0.9930254220962524,
      0.981148898601532,
      0.9540222883224487,
      0.9088975787162781,
      0.9230082035064697,
      0.945250391960144,
      0.9093750715255737,
      0.9255293011665344,
      0.8853378891944885,
      0.865565836429596,
      0.9440408945083618,
      0.9594190716743469,
      0.9918460845947266,
      0.9958651065826416,
      0.9986196160316467,
      0.9990272521972656,
      0.9979795217514038,
      0.9973151087760925,
      0.9980174899101257,
      0.9982725977897644,
      0.994773268699646,
      0.9921988248825073,
      0.9854835271835327,
      0.9919015169143677,
      0.9959965944290161,
      0.9892995357513428,
      0.9750424027442932,
      0.9556640386581421,
      0.9527415037155151,
      0.9141623973846436,
      0.887890636920929,
      0.9144382476806641,
      0.9043076634407043,
      0.9356372356414795,
      0.9250303506851196,
      0.9062483906745911,
      0.9556792974472046,
      0.9819033741950989,
      0.9891183376312256,
      0.9707286953926086,
      0.9745724201202393,
      0.9880586266517639,
      0.9909026026725769,
      0.994423508644104
    ],
    [
      0.18962158262729645,
      0.17708249390125275,
      0.1548977792263031,
      0.13229411840438843,
      0.11764310300350189,
      0.1144811362028122,
      0.10176046937704086,
      0.09827443957328796,
      0.0909370481967926,
      0.09037730097770691,
      0.0866914764046669,
      0.08378534018993378,
      0.08542079478502274,
      0.08182127773761749,
      0.07678607106208801,
      0.07218272238969803,
      0.07596571743488312,
      0.06713943183422089,
      0.06752603501081467,
      0.06788510084152222,
      0.06910273432731628,
      0.06753438711166382,
      0.06867015361785889,
      0.06612203270196915,
      0.0654257982969284,
      0.0711999237537384,
      0.06829610466957092,
      0.06649854779243469,
      0.06803183257579803,
      0.06864085793495178,
      0.0658605694770813,
      0.0660134106874466,
      0.06771185994148254,
      0.06901445239782333,
      0.0684824213385582,
      0.06779125332832336,
      0.06986793875694275,
      0.06973983347415924,
      0.07140554487705231,
      0.07480466365814209,
      0.07478311657905579,
      0.0764814242720604,
      0.07816754281520844,
      0.07699510455131531,
      0.07687213271856308,
      0.07674660533666611,
      0.07983017712831497,
      0.0804654210805893,
      0.07970849424600601,
      0.07746098190546036,
      0.07719936966896057,
      0.07625628262758255,
      0.0748336985707283,
      0.0743924081325531,
      0.07451283186674118,
      0.07211081683635712,
      0.07458728551864624,
      0.07088722288608551,
      0.06752333790063858,
      0.06863623857498169,
      0.06887909024953842,
      0.06933626532554626,
      0.06822274625301361,
      0.06978124380111694,
      0.0729541927576065,
      0.07206670194864273,
      0.07205373793840408,
      0.07480192184448242,
      0.07486078888177872,
      0.07418342679738998,
      0.07249113917350769,
      0.07256033271551132,
      0.0725807249546051,
      0.07317603379487991,
      0.07001250237226486,
      0.07203410565853119,
      0.07151304185390472,
      0.06898866593837738,
      0.07013727724552155,
      0.07189170271158218,
      0.07716868817806244,
      0.07732672989368439,
      0.08100149780511856,
      0.08447158336639404,
      0.09048884361982346,
      0.09381797164678574,
      0.08729089796543121,
      0.09838344156742096,
      0.10983669012784958,
      0.1028054878115654,
      0.11037135124206543,
      0.12399400770664215,
      0.12482556700706482,
      0.12654107809066772,
      0.1429426521062851,
      0.15458998084068298,
      0.15497559309005737,
      0.17161419987678528,
      0.18414708971977234,
      0.993172824382782,
      0.9921751022338867,
      0.9857156872749329,
      0.959410548210144,
      0.9329420328140259,
      0.9242300391197205,
      0.8819081783294678,
      0.9035227298736572,
      0.8665629625320435,
      0.8878880143165588,
      0.9566032886505127,
      0.9860730767250061,
      0.9843214154243469,
      0.9782900214195251,
      0.992821216583252,
      0.995989203453064,
      0.9937752485275269,
      0.9972892999649048,
      0.9978261590003967,
      0.997653067111969,
      0.9981672763824463,
      0.9982976317405701,
      0.9968592524528503,
      0.9902219176292419,
      0.972670316696167,
      0.9308245182037354,
      0.9073032140731812,
      0.9421236515045166,
      0.8964186310768127,
      0.9167973399162292,
      0.8594905138015747,
      0.8214106559753418,
      0.9054208993911743,
      0.9051187634468079,
      0.9550752639770508,
      0.9806029796600342,
      0.9907543063163757,
      0.9962546229362488,
      0.9954304695129395,
      0.9974560141563416,
      0.9983400702476501,
      0.9975889921188354,
      0.9973452687263489,
      0.9986819624900818,
      0.9989843368530273,
      0.9992575645446777,
      0.9982099533081055,
      0.9984664916992188,
      0.9990381598472595,
      0.998075544834137,
      0.9970363974571228,
      0.9933121204376221,
      0.9757680296897888,
      0.9279112219810486,
      0.917573869228363,
      0.9536221623420715,
      0.9122501015663147,
      0.9175593852996826,
      0.8656885623931885,
      0.8507527709007263,
      0.9417778849601746,
      0.9657416343688965,
      0.9900305867195129,
      0.9963896870613098,
      0.9978361129760742,
      0.9987725615501404,
      0.9991828203201294,
      0.9976992011070251,
      0.997955322265625,
      0.9994080066680908,
      0.999331533908844,
      0.9975321888923645,
      0.9962835907936096,
      0.9980183243751526,
      0.9971098899841309,
      0.9966664910316467,
      0.993177592754364,
      0.9822145104408264,
      0.9423165917396545,
      0.9162614345550537,
      0.8546649217605591,
      0.8435153961181641,
      0.8530871272087097,
      0.8198858499526978,
      0.8425165414810181,
      0.877459704875946,
      0.9194384217262268,
      0.9475846886634827,
      0.9156168699264526,
      0.9234365224838257,
      0.8781006932258606,
      0.85272616147995,
      0.9345793724060059,
      0.9552839398384094,
      0.9893991947174072,
      0.9956281185150146,
      0.998184323310852,
      0.9989159107208252,
      0.9991418719291687,
      0.9989112019538879,
      0.9990072846412659,
      0.996677041053772,
      0.9963690042495728,
      0.9979411363601685,
      0.9960724115371704,
      0.9953413605690002,
      0.9935805201530457,
      0.9832868576049805,
      0.9542727470397949,
      0.8995991349220276,
      0.9074909687042236,
      0.9299414753913879,
      0.9000182151794434,
      0.9202732443809509,
      0.8818703889846802,
      0.8628221750259399,
      0.9424756765365601,
      0.9582850933074951,
      0.9910571575164795,
      0.995678186416626,
      0.9983155727386475,
      0.9987042546272278,
      0.9974106550216675,
      0.996103823184967,
      0.9970144033432007,
      0.9976974725723267,
      0.9930388331413269,
      0.991313099861145,
      0.9836917519569397,
      0.9915144443511963,
      0.9963114261627197,
      0.9892160892486572,
      0.9733619093894958,
      0.9469553232192993,
      0.9402449131011963,
      0.8897819519042969,
      0.8606351017951965,
      0.8924763798713684,
      0.8903608918190002,
      0.9246854186058044,
      0.9174509048461914,
      0.8979710340499878,
      0.9497917890548706,
      0.9795383214950562,
      0.9868201613426208,
      0.9653617143630981,
      0.9680418968200684,
      0.9858667850494385,
      0.9890064597129822,
      0.9930274486541748
    ],
    [
      0.1626933515071869,
      0.15944600105285645,
      0.14745835959911346,
      0.13687476515769958,
      0.12593679130077362,
      0.12079637497663498,
      0.11352501064538956,
      0.11268775165081024,
      0.10696221888065338,
      0.10655371099710464,
      0.10001364350318909,
      0.09946087002754211,
      0.10015639662742615,
      0.09240888804197311,
      0.08066409826278687,
      0.0731702670454979,
      0.08198712766170502,
      0.07908701151609421,
      0.08070116490125656,
      0.07786761224269867,
      0.08033539354801178,
      0.07918073236942291,
      0.08006317913532257,
      0.07888057827949524,
      0.07671564817428589,
      0.07968365401029587,
      0.07716832309961319,
      0.07505816221237183,
      0.07543523609638214,
      0.07974664121866226,
      0.07951841503381729,
      0.07871823012828827,
      0.08483847975730896,
      0.08715813606977463,
      0.08328625559806824,
      0.08491482585668564,
      0.08771823346614838,
      0.08817102015018463,
      0.08476032316684723,
      0.08638566732406616,
      0.08697237819433212,
      0.0880412757396698,
      0.0845707431435585,
      0.08333401381969452,
      0.08505557477474213,
      0.08287498354911804,
      0.08243006467819214,
      0.08283825218677521,
      0.07991005480289459,
      0.08113464713096619,
      0.08081164956092834,
      0.07818102836608887,
      0.07574264705181122,
      0.07626918703317642,
      0.07468102872371674,
      0.07074172794818878,
      0.0731411874294281,
      0.07106297463178635,
      0.06860146671533585,
      0.06781845539808273,
      0.07065699994564056,
      0.07066142559051514,
      0.06960717588663101,
      0.07255783677101135,
      0.07356344163417816,
      0.07437098771333694,
      0.07387962192296982,
      0.0760747566819191,
      0.07544533908367157,
      0.07328977435827255,
      0.07200566679239273,
      0.07499783486127853,
      0.0727614089846611,
      0.07546529918909073,
      0.07203345745801926,
      0.07164708524942398,
      0.07529157400131226,
      0.07332336902618408,
      0.07161271572113037,
      0.0712679922580719,
      0.07662122696638107,
      0.07612165808677673,
      0.07790417969226837,
      0.08253056555986404,
      0.0880379006266594,
      0.08733741194009781,
      0.08981791883707047,
      0.09772701561450958,
      0.10325515270233154,
      0.10566401481628418,
      0.10792650282382965,
      0.1239037960767746,
      0.12921543419361115,
      0.1380189061164856,
      0.16408348083496094,
      0.1914927363395691,
      0.19352902472019196,
      0.21254776418209076,
      0.2479688972234726,
      0.9934887886047363,
      0.9925863146781921,
      0.9859234690666199,
      0.9584574699401855,
      0.9308343529701233,
      0.9204704761505127,
      0.877396821975708,
      0.8976931571960449,
      0.8595138192176819,
      0.880280077457428,
      0.9531242847442627,
      0.9848629832267761,
      0.9832138419151306,
      0.9765494465827942,
      0.9923946857452393,
      0.9957727193832397,
      0.9934516549110413,
      0.997202455997467,
      0.9978562593460083,
      0.9977304339408875,
      0.9983088374137878,
      0.9984577894210815,
      0.9971663951873779,
      0.9903744459152222,
      0.9724507927894592,
      0.9306326508522034,
      0.9085360765457153,
      0.9422242045402527,
      0.8957394957542419,
      0.9149532318115234,
      0.8552011251449585,
      0.8137070536613464,
      0.8998876214027405,
      0.898833155632019,
      0.9510811567306519,
      0.9789894819259644,
      0.9902828931808472,
      0.9961910247802734,
      0.9953775405883789,
      0.9974145889282227,
      0.998360812664032,
      0.9976763129234314,
      0.997474193572998,
      0.9987140893936157,
      0.9990441799163818,
      0.9993007779121399,
      0.9983466267585754,
      0.99858558177948,
      0.9991352558135986,
      0.9982396364212036,
      0.9972766041755676,
      0.9937500953674316,
      0.9770287871360779,
      0.9318823218345642,
      0.9213643074035645,
      0.9564481973648071,
      0.9136946201324463,
      0.9181748628616333,
      0.8644388914108276,
      0.8462077975273132,
      0.9390267133712769,
      0.9635752439498901,
      0.9894052743911743,
      0.9963290095329285,
      0.9978328347206116,
      0.9988198280334473,
      0.9992703199386597,
      0.9979905486106873,
      0.9981896877288818,
      0.999444842338562,
      0.9993751049041748,
      0.9976741075515747,
      0.9965041279792786,
      0.9981936812400818,
      0.9973904490470886,
      0.9969339966773987,
      0.9937724471092224,
      0.9834295511245728,
      0.945838212966919,
      0.9198576211929321,
      0.8552496433258057,
      0.842961311340332,
      0.851261556148529,
      0.8154603242874146,
      0.8405558466911316,
      0.8784251809120178,
      0.9219576120376587,
      0.9502502679824829,
      0.9178456664085388,
      0.9249253273010254,
      0.8786680698394775,
      0.849923849105835,
      0.9337018728256226,
      0.9528102874755859,
      0.9888710379600525,
      0.9955927729606628,
      0.9981595277786255,
      0.998931348323822,
      0.9991782307624817,
      0.998993992805481,
      0.9990829229354858,
      0.996812105178833,
      0.996553897857666,
      0.9981036186218262,
      0.9963151812553406,
      0.9957693815231323,
      0.9940639734268188,
      0.984136700630188,
      0.9566315412521362,
      0.9017434120178223,
      0.9102030992507935,
      0.9329657554626465,
      0.9016551971435547,
      0.9210506677627563,
      0.8814345598220825,
      0.8604137301445007,
      0.9397304654121399,
      0.9555514454841614,
      0.9903369545936584,
      0.9954290390014648,
      0.9982431530952454,
      0.9986981153488159,
      0.9974024295806885,
      0.9960660338401794,
      0.9971175789833069,
      0.9977809190750122,
      0.9933533072471619,
      0.9919203519821167,
      0.984679102897644,
      0.9916687607765198,
      0.9965699315071106,
      0.9901064038276672,
      0.9753018617630005,
      0.9492431879043579,
      0.9420866966247559,
      0.8871997594833374,
      0.8601265549659729,
      0.8932313919067383,
      0.8899606466293335,
      0.9238884449005127,
      0.9135475754737854,
      0.8912060856819153,
      0.9458465576171875,
      0.9767151474952698,
      0.9851033687591553,
      0.9595965147018433,
      0.9632372856140137,
      0.9836907386779785,
      0.987881064414978,
      0.9925374388694763
    ],
    [
      0.15305837988853455,
      0.15338416397571564,
      0.14640596508979797,
      0.1397039145231247,
      0.12924474477767944,
      0.12638793885707855,
      0.12193140387535095,
      0.12581826746463776,
      0.1236795037984848,
      0.12005072087049484,
      0.11914406716823578,
      0.11768051981925964,
      0.11629439145326614,
      0.11241555958986282,
      0.10135349631309509,
      0.09243769943714142,
      0.1013876348733902,
      0.09828658401966095,
      0.10098017752170563,
      0.09721687436103821,
      0.11155654489994049,
      0.0962030291557312,
      0.09586187452077866,
      0.10042409598827362,
      0.09599952399730682,
      0.09969860315322876,
      0.09173968434333801,
      0.09347843378782272,
      0.0892905592918396,
      0.09437481313943863,
      0.09404858946800232,
      0.09226223826408386,
      0.09536226093769073,
      0.09961958974599838,
      0.09713339805603027,
      0.09895525872707367,
      0.10827885568141937,
      0.10745313763618469,
      0.10212945193052292,
      0.10470135509967804,
      0.10493605583906174,
      0.09928059577941895,
      0.09734952449798584,
      0.1031726524233818,
      0.10234086960554123,
      0.0954337939620018,
      0.09499858319759369,
      0.09955701977014542,
      0.09351789206266403,
      0.08880012482404709,
      0.0861789733171463,
      0.0869264081120491,
      0.08296586573123932,
      0.08471710979938507,
      0.08174771070480347,
      0.08005540072917938,
      0.07869727164506912,
      0.07979375123977661,
      0.07735986262559891,
      0.07705287635326385,
      0.08124560862779617,
      0.08096599578857422,
      0.07834459096193314,
      0.08278094232082367,
      0.08290247619152069,
      0.07873564958572388,
      0.07989194989204407,
      0.07752580940723419,
      0.07656726986169815,
      0.07700829952955246,
      0.07800810039043427,
      0.07822045683860779,
      0.0759040117263794,
      0.08056406676769257,
      0.0781591385602951,
      0.07711854577064514,
      0.07905884087085724,
      0.0785578265786171,
      0.07643749564886093,
      0.07615607976913452,
      0.07805977761745453,
      0.07955685257911682,
      0.07939502596855164,
      0.08203239738941193,
      0.08930590003728867,
      0.08586855232715607,
      0.08969326317310333,
      0.10086828470230103,
      0.10479402542114258,
      0.1076713502407074,
      0.11381088197231293,
      0.13154596090316772,
      0.14051133394241333,
      0.15095216035842896,
      0.17912359535694122,
      0.2109399288892746,
      0.21777334809303284,
      0.23937615752220154,
      0.26648062467575073,
      0.993771493434906,
      0.9929580688476562,
      0.9865657687187195,
      0.9597645998001099,
      0.9326242208480835,
      0.9224430322647095,
      0.8807380199432373,
      0.8994497656822205,
      0.8618285059928894,
      0.8792238235473633,
      0.9532137513160706,
      0.9850863218307495,
      0.9834701418876648,
      0.9773743152618408,
      0.9927923679351807,
      0.9959956407546997,
      0.9937909841537476,
      0.9973809719085693,
      0.9979663491249084,
      0.9978494644165039,
      0.9983950257301331,
      0.9985126852989197,
      0.9972550272941589,
      0.9909656643867493,
      0.9736078977584839,
      0.9330035448074341,
      0.9121316075325012,
      0.9449783563613892,
      0.8992345333099365,
      0.9176787734031677,
      0.8597898483276367,
      0.8152428865432739,
      0.8977681994438171,
      0.8944311141967773,
      0.9482697248458862,
      0.9778815507888794,
      0.9893084168434143,
      0.9960227608680725,
      0.9953847527503967,
      0.9973913431167603,
      0.9983940720558167,
      0.9977337718009949,
      0.9975632429122925,
      0.9987697601318359,
      0.9990550875663757,
      0.9993233680725098,
      0.9983684420585632,
      0.998610258102417,
      0.9991431832313538,
      0.998212993144989,
      0.9972224235534668,
      0.9939736127853394,
      0.9777713418006897,
      0.9351100921630859,
      0.9251421689987183,
      0.9598160982131958,
      0.9167506694793701,
      0.9222699999809265,
      0.8685004115104675,
      0.8485276699066162,
      0.9375362396240234,
      0.9620354771614075,
      0.9885312914848328,
      0.9962873458862305,
      0.9978036880493164,
      0.9988495111465454,
      0.9993127584457397,
      0.9980343580245972,
      0.9982475638389587,
      0.999478816986084,
      0.9993880987167358,
      0.9977540373802185,
      0.9964748024940491,
      0.9981545209884644,
      0.997197151184082,
      0.9967728853225708,
      0.9938092827796936,
      0.9832805395126343,
      0.9469860792160034,
      0.9214081764221191,
      0.8588230609893799,
      0.8439563512802124,
      0.8485147356987,
      0.8137614130973816,
      0.8392866253852844,
      0.8793167471885681,
      0.9244123697280884,
      0.9531173706054688,
      0.9196172952651978,
      0.9272820949554443,
      0.8792853355407715,
      0.8503661751747131,
      0.9322298765182495,
      0.9504384994506836,
      0.9878392219543457,
      0.9953738451004028,
      0.9980749487876892,
      0.9989014863967896,
      0.999189555644989,
      0.999028205871582,
      0.9991211891174316,
      0.9969160556793213,
      0.9965155720710754,
      0.9980183839797974,
      0.9960826635360718,
      0.99549400806427,
      0.9939647912979126,
      0.983917772769928,
      0.9572548866271973,
      0.903555154800415,
      0.911955714225769,
      0.9347381591796875,
      0.9019438028335571,
      0.9217139482498169,
      0.8798682689666748,
      0.856817901134491,
      0.9379090070724487,
      0.9535661935806274,
      0.9893579483032227,
      0.9950505495071411,
      0.9981274008750916,
      0.9986691474914551,
      0.9973912239074707,
      0.9960420727729797,
      0.9971233606338501,
      0.9977803826332092,
      0.99333655834198,
      0.9916884303092957,
      0.9845020771026611,
      0.9914693236351013,
      0.9964380860328674,
      0.989625871181488,
      0.9746555685997009,
      0.9481968879699707,
      0.940800130367279,
      0.8869558572769165,
      0.8616275787353516,
      0.8942179679870605,
      0.889815092086792,
      0.9234452843666077,
      0.9113297462463379,
      0.8866301774978638,
      0.9425468444824219,
      0.9737091064453125,
      0.9835615158081055,
      0.9558113813400269,
      0.9600927233695984,
      0.982506513595581,
      0.9869700074195862,
      0.9921128749847412
    ],
    [
      0.18645131587982178,
      0.18434765934944153,
      0.16742926836013794,
      0.1496879905462265,
      0.14041650295257568,
      0.13171225786209106,
      0.13302135467529297,
      0.13508442044258118,
      0.11991748213768005,
      0.11737310141324997,
      0.12077638506889343,
      0.12143531441688538,
      0.11681606620550156,
      0.1141790896654129,
      0.10753081738948822,
      0.09677133709192276,
      0.10263938456773758,
      0.09432058036327362,
      0.09492930769920349,
      0.0931989923119545,
      0.10409864038228989,
      0.09619013965129852,
      0.09556985646486282,
      0.10156970471143723,
      0.10263016819953918,
      0.09698006510734558,
      0.09107233583927155,
      0.09708891808986664,
      0.09242033213376999,
      0.0991058424115181,
      0.09550579637289047,
      0.09498574584722519,
      0.0951707661151886,
      0.10125164687633514,
      0.10077471286058426,
      0.09957341849803925,
      0.11031592637300491,
      0.11251372843980789,
      0.10697495937347412,
      0.1081865206360817,
      0.11327064782381058,
      0.10762409120798111,
      0.10326545685529709,
      0.1079622358083725,
      0.10908004641532898,
      0.10621991753578186,
      0.10601750761270523,
      0.10848206281661987,
      0.10450446605682373,
      0.09828010201454163,
      0.09768454730510712,
      0.09610579907894135,
      0.09122495353221893,
      0.0889471098780632,
      0.08892597258090973,
      0.08567119389772415,
      0.08345063030719757,
      0.08324276655912399,
      0.08278076350688934,
      0.08161576092243195,
      0.08433426171541214,
      0.08503596484661102,
      0.08372674137353897,
      0.0884651392698288,
      0.08892637491226196,
      0.08713208884000778,
      0.09001902490854263,
      0.08727279305458069,
      0.08319343626499176,
      0.0848151221871376,
      0.08678664267063141,
      0.08721432089805603,
      0.08347728103399277,
      0.09028533101081848,
      0.08784186094999313,
      0.0840991958975792,
      0.0854569599032402,
      0.08681213855743408,
      0.0859384536743164,
      0.08145158737897873,
      0.08250875025987625,
      0.08342592418193817,
      0.08585119247436523,
      0.08421988785266876,
      0.08933701366186142,
      0.08922641724348068,
      0.09417182952165604,
      0.10075560212135315,
      0.11025171726942062,
      0.11099468171596527,
      0.11989934742450714,
      0.1377938985824585,
      0.15154822170734406,
      0.16166579723358154,
      0.1933724284172058,
      0.2272568941116333,
      0.23598560690879822,
      0.25063949823379517,
      0.2735477089881897,
      0.9943222999572754,
      0.9936894178390503,
      0.987815260887146,
      0.9619399309158325,
      0.9353657364845276,
      0.9262850284576416,
      0.8837414979934692,
      0.9030399322509766,
      0.8610987067222595,
      0.8804771900177002,
      0.9549527168273926,
      0.985824465751648,
      0.9843719005584717,
      0.9787365198135376,
      0.993168830871582,
      0.9963213801383972,
      0.9943618774414062,
      0.9976425766944885,
      0.9981603622436523,
      0.9980818033218384,
      0.998579740524292,
      0.9986575245857239,
      0.9975039958953857,
      0.9918033480644226,
      0.9750322699546814,
      0.9361711144447327,
      0.9158685207366943,
      0.9482175707817078,
      0.9022133350372314,
      0.9207853078842163,
      0.8624248504638672,
      0.8175823092460632,
      0.8957942724227905,
      0.8921895623207092,
      0.9462709426879883,
      0.9769549369812012,
      0.9883981347084045,
      0.9957334399223328,
      0.99540776014328,
      0.9974575638771057,
      0.9984689354896545,
      0.9978185892105103,
      0.9977272748947144,
      0.9988791346549988,
      0.9991399049758911,
      0.9993613958358765,
      0.9984936714172363,
      0.9987381100654602,
      0.9992445111274719,
      0.9983730316162109,
      0.9974272847175598,
      0.9943471550941467,
      0.9786698222160339,
      0.9377729296684265,
      0.9289964437484741,
      0.9624528884887695,
      0.9192655086517334,
      0.9252113103866577,
      0.8709657192230225,
      0.8515876531600952,
      0.9376222491264343,
      0.9606536626815796,
      0.9878018498420715,
      0.9962348341941833,
      0.9977403879165649,
      0.9988263249397278,
      0.9993318319320679,
      0.9981130957603455,
      0.9983453154563904,
      0.9995282888412476,
      0.9994097948074341,
      0.9978898167610168,
      0.9966530203819275,
      0.9983012080192566,
      0.9973673224449158,
      0.9968997836112976,
      0.994053065776825,
      0.9837441444396973,
      0.9476089477539062,
      0.9223662614822388,
      0.8599486351013184,
      0.8427056670188904,
      0.8459007740020752,
      0.8082287311553955,
      0.8357356190681458,
      0.8787727355957031,
      0.925602912902832,
      0.954923152923584,
      0.9205151796340942,
      0.9281604886054993,
      0.880413830280304,
      0.8512705564498901,
      0.9325385093688965,
      0.9478021860122681,
      0.9868167042732239,
      0.9951047301292419,
      0.9979917407035828,
      0.9988734722137451,
      0.9991819858551025,
      0.9989990592002869,
      0.9990859627723694,
      0.9969764947891235,
      0.9966089129447937,
      0.9980775117874146,
      0.9962279796600342,
      0.995577871799469,
      0.9940463304519653,
      0.9842033386230469,
      0.9572227597236633,
      0.9036678075790405,
      0.9107192754745483,
      0.9326646327972412,
      0.9000303149223328,
      0.9206250905990601,
      0.876745879650116,
      0.8546077013015747,
      0.9371930956840515,
      0.9501391053199768,
      0.9884423017501831,
      0.9946954846382141,
      0.9980324506759644,
      0.9986149668693542,
      0.9972608685493469,
      0.9957597851753235,
      0.9969444870948792,
      0.9973902106285095,
      0.9929397702217102,
      0.9912093877792358,
      0.9838170409202576,
      0.9913085699081421,
      0.9964122772216797,
      0.9895521998405457,
      0.9745212197303772,
      0.9470741152763367,
      0.9390027523040771,
      0.8837579488754272,
      0.8573285937309265,
      0.8903759121894836,
      0.885524332523346,
      0.9201157093048096,
      0.9082297682762146,
      0.884556233882904,
      0.9402176141738892,
      0.9720895886421204,
      0.982647180557251,
      0.9530556797981262,
      0.9585737586021423,
      0.9820321798324585,
      0.986680269241333,
      0.9916568994522095
    ],
    [
      0.2555147707462311,
      0.2608436644077301,
      0.20978021621704102,
      0.17176097631454468,
      0.15935683250427246,
      0.14047738909721375,
      0.13531576097011566,
      0.13716675341129303,
      0.13197632133960724,
      0.13027352094650269,
      0.13559630513191223,
      0.13417254388332367,
      0.13706976175308228,
      0.13682621717453003,
      0.1307152658700943,
      0.11833218485116959,
      0.1274920254945755,
      0.12161396443843842,
      0.11040004342794418,
      0.10714267194271088,
      0.11858268827199936,
      0.11239789426326752,
      0.10796286165714264,
      0.11528433859348297,
      0.11921703815460205,
      0.1063031256198883,
      0.09886138886213303,
      0.10347005724906921,
      0.10210684686899185,
      0.10447286069393158,
      0.09880632162094116,
      0.10306402295827866,
      0.09985403716564178,
      0.10830306261777878,
      0.10966025292873383,
      0.11012749373912811,
      0.11430707573890686,
      0.12320885062217712,
      0.11954444646835327,
      0.11987906694412231,
      0.12652431428432465,
      0.12367052584886551,
      0.11949147284030914,
      0.12467053532600403,
      0.12087707966566086,
      0.11845794320106506,
      0.11907954514026642,
      0.12359843403100967,
      0.12224917113780975,
      0.11622428894042969,
      0.11432334780693054,
      0.10843445360660553,
      0.10114693641662598,
      0.0998302698135376,
      0.09596250206232071,
      0.09107355028390884,
      0.09023037552833557,
      0.09120254963636398,
      0.08702139556407928,
      0.08508575707674026,
      0.09085045754909515,
      0.08996739983558655,
      0.08841779828071594,
      0.09233121573925018,
      0.09924048185348511,
      0.09474233537912369,
      0.09455309808254242,
      0.08984033763408661,
      0.09202665090560913,
      0.09009888768196106,
      0.09340626746416092,
      0.09500417113304138,
      0.09264811873435974,
      0.10033753514289856,
      0.10190240293741226,
      0.0958675667643547,
      0.0949060246348381,
      0.09627257287502289,
      0.092306949198246,
      0.08832155168056488,
      0.08768166601657867,
      0.08741315454244614,
      0.08893096446990967,
      0.08732026815414429,
      0.09357205778360367,
      0.09331570565700531,
      0.09875452518463135,
      0.10547395050525665,
      0.11479642242193222,
      0.11551447212696075,
      0.12468299269676208,
      0.1447378695011139,
      0.1612924188375473,
      0.17477735877037048,
      0.20218127965927124,
      0.239568293094635,
      0.24676504731178284,
      0.24971838295459747,
      0.26677846908569336,
      0.9944449663162231,
      0.9937827587127686,
      0.9878947734832764,
      0.9621534943580627,
      0.9358828663825989,
      0.9275845289230347,
      0.8848292827606201,
      0.9043375849723816,
      0.8649644255638123,
      0.8813592195510864,
      0.9556388854980469,
      0.9859938621520996,
      0.9844111204147339,
      0.9787948131561279,
      0.993232011795044,
      0.9963101744651794,
      0.9942966103553772,
      0.9976497292518616,
      0.9981576800346375,
      0.9981202483177185,
      0.9986240863800049,
      0.9987360239028931,
      0.9976019859313965,
      0.9919640421867371,
      0.9751965999603271,
      0.9370585680007935,
      0.9180978536605835,
      0.9504254460334778,
      0.9037374258041382,
      0.9229042530059814,
      0.8648267388343811,
      0.817875862121582,
      0.8971601128578186,
      0.8940426111221313,
      0.9470117092132568,
      0.9773169755935669,
      0.9884384870529175,
      0.9957177042961121,
      0.9953814148902893,
      0.9974656701087952,
      0.9984837770462036,
      0.9977807402610779,
      0.9976969361305237,
      0.9988865256309509,
      0.9991311430931091,
      0.9993632435798645,
      0.9984944462776184,
      0.9987661838531494,
      0.9992743730545044,
      0.9984875321388245,
      0.997559130191803,
      0.9945618510246277,
      0.9791345596313477,
      0.9395642280578613,
      0.931884765625,
      0.9643832445144653,
      0.9206748604774475,
      0.9273293614387512,
      0.8700448870658875,
      0.8516190052032471,
      0.9395896196365356,
      0.9615997672080994,
      0.9880077838897705,
      0.9963462352752686,
      0.9977986812591553,
      0.9988586902618408,
      0.9993575215339661,
      0.998083770275116,
      0.9982900023460388,
      0.9995357990264893,
      0.9994188547134399,
      0.9978766441345215,
      0.9966760277748108,
      0.9984087944030762,
      0.9974950551986694,
      0.997072696685791,
      0.9943325519561768,
      0.9843435287475586,
      0.9483835697174072,
      0.9236292839050293,
      0.860572874546051,
      0.8400458097457886,
      0.8418954014778137,
      0.8013064861297607,
      0.8275792598724365,
      0.8769186735153198,
      0.9270715713500977,
      0.9562578201293945,
      0.9213381409645081,
      0.9291401505470276,
      0.8797298669815063,
      0.8495529890060425,
      0.9339575171470642,
      0.9484489560127258,
      0.9868836402893066,
      0.9951597452163696,
      0.997980535030365,
      0.9988622665405273,
      0.9991896152496338,
      0.9990017414093018,
      0.9991350173950195,
      0.9969751238822937,
      0.9966346621513367,
      0.998184859752655,
      0.9964110851287842,
      0.9958332777023315,
      0.9943356513977051,
      0.9849834442138672,
      0.9583477973937988,
      0.9039173126220703,
      0.9104342460632324,
      0.9319479465484619,
      0.8984209299087524,
      0.9194668531417847,
      0.874247670173645,
      0.8524993062019348,
      0.9366459250450134,
      0.9481942653656006,
      0.9879361391067505,
      0.9943832755088806,
      0.9978609085083008,
      0.9984976649284363,
      0.9970102310180664,
      0.9951212406158447,
      0.9965496063232422,
      0.9974006414413452,
      0.9923830628395081,
      0.9908817410469055,
      0.9833656549453735,
      0.9911609888076782,
      0.9965153336524963,
      0.9897910952568054,
      0.9750670194625854,
      0.9470735192298889,
      0.937519907951355,
      0.8833619356155396,
      0.8550093770027161,
      0.8882495164871216,
      0.8824975490570068,
      0.9175611734390259,
      0.9041727781295776,
      0.880748987197876,
      0.9369924664497375,
      0.9700422286987305,
      0.9808611869812012,
      0.9488690495491028,
      0.955101490020752,
      0.980059027671814,
      0.9853336215019226,
      0.9907665848731995
    ],
    [
      0.2790082097053528,
      0.2802259027957916,
      0.22414839267730713,
      0.17863401770591736,
      0.16092529892921448,
      0.14353561401367188,
      0.1377367377281189,
      0.1392592340707779,
      0.13691581785678864,
      0.1412542164325714,
      0.1454259604215622,
      0.14309148490428925,
      0.145461767911911,
      0.15219822525978088,
      0.14372605085372925,
      0.12849825620651245,
      0.1413140892982483,
      0.14128988981246948,
      0.12382400780916214,
      0.12069952487945557,
      0.1371217966079712,
      0.1336536407470703,
      0.12311644852161407,
      0.12245522439479828,
      0.12486790120601654,
      0.11527246236801147,
      0.10718317329883575,
      0.10764412581920624,
      0.10905686765909195,
      0.10791490972042084,
      0.10407805442810059,
      0.10628511011600494,
      0.10454121977090836,
      0.11345341056585312,
      0.11445155739784241,
      0.11563822627067566,
      0.12208623439073563,
      0.12467275559902191,
      0.1251966655254364,
      0.1266319900751114,
      0.13496725261211395,
      0.12754330039024353,
      0.12232211232185364,
      0.12771466374397278,
      0.12754827737808228,
      0.126927450299263,
      0.1268160194158554,
      0.13513629138469696,
      0.13134720921516418,
      0.127791166305542,
      0.12928634881973267,
      0.12267893552780151,
      0.11050505936145782,
      0.11417847871780396,
      0.11158132553100586,
      0.10206037014722824,
      0.09898288547992706,
      0.10106214135885239,
      0.09464720636606216,
      0.09162858873605728,
      0.09402672946453094,
      0.09506441652774811,
      0.09024416655302048,
      0.09405150264501572,
      0.09947171807289124,
      0.0939524695277214,
      0.09268493205308914,
      0.09281414747238159,
      0.0946103185415268,
      0.09571640193462372,
      0.09832661598920822,
      0.10166849195957184,
      0.09936463087797165,
      0.10236016660928726,
      0.10399381816387177,
      0.09803149104118347,
      0.09507136046886444,
      0.0948803573846817,
      0.09032151103019714,
      0.09115810692310333,
      0.09065550565719604,
      0.08894981443881989,
      0.09075542539358139,
      0.08919092267751694,
      0.09650787711143494,
      0.09766601026058197,
      0.10572318732738495,
      0.11438418179750443,
      0.12099027633666992,
      0.12839174270629883,
      0.1349046379327774,
      0.15500424802303314,
      0.17895802855491638,
      0.19360366463661194,
      0.21864821016788483,
      0.25729134678840637,
      0.2605900168418884,
      0.26313674449920654,
      0.2835334837436676,
      0.9949122071266174,
      0.9943541884422302,
      0.9886395335197449,
      0.9632196426391602,
      0.936564028263092,
      0.9284813404083252,
      0.8864821195602417,
      0.9064328074455261,
      0.8665151596069336,
      0.8826659917831421,
      0.9568181037902832,
      0.9866607189178467,
      0.9851861000061035,
      0.9795587658882141,
      0.99359130859375,
      0.9965528845787048,
      0.9946353435516357,
      0.9977933764457703,
      0.9983052015304565,
      0.9983116984367371,
      0.9987652897834778,
      0.9988784790039062,
      0.997843861579895,
      0.992373526096344,
      0.975894033908844,
      0.9379252195358276,
      0.9191302061080933,
      0.9508702754974365,
      0.9054690599441528,
      0.9239717721939087,
      0.865966796875,
      0.8192336559295654,
      0.8994714021682739,
      0.8950350880622864,
      0.9479948282241821,
      0.9780639410018921,
      0.989174485206604,
      0.9960915446281433,
      0.9957448840141296,
      0.9976940155029297,
      0.9986343383789062,
      0.9980046153068542,
      0.9979338049888611,
      0.9990005493164062,
      0.9992337226867676,
      0.9994381666183472,
      0.9987029433250427,
      0.9989359378814697,
      0.9993696212768555,
      0.9987404346466064,
      0.9978319406509399,
      0.9947789907455444,
      0.9793834686279297,
      0.9400762319564819,
      0.9328779578208923,
      0.9647496342658997,
      0.9221010208129883,
      0.9282700419425964,
      0.871803879737854,
      0.8541306853294373,
      0.9399093389511108,
      0.9620048403739929,
      0.9885515570640564,
      0.9965693354606628,
      0.9979661703109741,
      0.998986005783081,
      0.9994331002235413,
      0.9984422326087952,
      0.9985660910606384,
      0.9995841979980469,
      0.999489426612854,
      0.998215913772583,
      0.9971585869789124,
      0.9986889958381653,
      0.9981359839439392,
      0.9975671768188477,
      0.9946674108505249,
      0.9847303628921509,
      0.9484176635742188,
      0.9240902662277222,
      0.8616464138031006,
      0.8394666910171509,
      0.8381235599517822,
      0.7980227470397949,
      0.8252146244049072,
      0.8763018846511841,
      0.9276993870735168,
      0.9571275115013123,
      0.9220539331436157,
      0.9298084378242493,
      0.8805104494094849,
      0.8509663343429565,
      0.9337149858474731,
      0.9476648569107056,
      0.9868720769882202,
      0.9953110218048096,
      0.9980812668800354,
      0.9989656209945679,
      0.9992591142654419,
      0.9991636872291565,
      0.9993454217910767,
      0.9973853826522827,
      0.997285783290863,
      0.9986642003059387,
      0.9974421262741089,
      0.9965964555740356,
      0.9947620630264282,
      0.9856922626495361,
      0.9588329792022705,
      0.9047147631645203,
      0.9110205769538879,
      0.9326076507568359,
      0.8976582288742065,
      0.9191174507141113,
      0.872608482837677,
      0.8514304161071777,
      0.9348852634429932,
      0.9464264512062073,
      0.9875120520591736,
      0.9942798018455505,
      0.9979106783866882,
      0.9986318945884705,
      0.9971758723258972,
      0.995475709438324,
      0.9970501661300659,
      0.9978032112121582,
      0.9934848546981812,
      0.9920061230659485,
      0.9853188395500183,
      0.9926618337631226,
      0.9971486926078796,
      0.9906683564186096,
      0.9767819046974182,
      0.9482845664024353,
      0.9394325613975525,
      0.8831558227539062,
      0.8549568057060242,
      0.8869736194610596,
      0.881626307964325,
      0.9162664413452148,
      0.9021294713020325,
      0.8784788846969604,
      0.9349217414855957,
      0.9686294794082642,
      0.9802173972129822,
      0.946908175945282,
      0.9536402821540833,
      0.9793480038642883,
      0.9847731590270996,
      0.9909531474113464
    ],
    [
      0.2791679799556732,
      0.27777108550071716,
      0.24651552736759186,
      0.2110685408115387,
      0.17688655853271484,
      0.16448566317558289,
      0.16708508133888245,
      0.16656556725502014,
      0.16775983572006226,
      0.18324309587478638,
      0.18400464951992035,
      0.1863957792520523,
      0.18375009298324585,
      0.19346457719802856,
      0.18626587092876434,
      0.16666366159915924,
      0.18567664921283722,
      0.18511438369750977,
      0.16784396767616272,
      0.1659739911556244,
      0.18289533257484436,
      0.18586823344230652,
      0.17629875242710114,
      0.16629314422607422,
      0.15967920422554016,
      0.15948094427585602,
      0.1444707214832306,
      0.14351314306259155,
      0.14666876196861267,
      0.14479145407676697,
      0.1421612799167633,
      0.14818625152111053,
      0.14932000637054443,
      0.15640820562839508,
      0.16161544620990753,
      0.16606944799423218,
      0.17335890233516693,
      0.17542554438114166,
      0.17511095106601715,
      0.1711503118276596,
      0.1794326901435852,
      0.16782641410827637,
      0.15721142292022705,
      0.16522470116615295,
      0.17230220139026642,
      0.1667216569185257,
      0.17052818834781647,
      0.1759183406829834,
      0.17312836647033691,
      0.16334301233291626,
      0.16261130571365356,
      0.15686452388763428,
      0.1454063057899475,
      0.1454307585954666,
      0.14217907190322876,
      0.13328486680984497,
      0.12533928453922272,
      0.12747009098529816,
      0.12381327897310257,
      0.12062804400920868,
      0.12650354206562042,
      0.1304146945476532,
      0.1212044283747673,
      0.12021233141422272,
      0.12478591501712799,
      0.11519607901573181,
      0.1092977300286293,
      0.1070830374956131,
      0.11915912479162216,
      0.11822681874036789,
      0.11748714745044708,
      0.12008365988731384,
      0.13053348660469055,
      0.12825095653533936,
      0.12893114984035492,
      0.12449513375759125,
      0.11941716074943542,
      0.11699330806732178,
      0.11459780484437943,
      0.11629920452833176,
      0.11553139239549637,
      0.11000175774097443,
      0.11463575065135956,
      0.11509247124195099,
      0.11767013370990753,
      0.12326611578464508,
      0.13490940630435944,
      0.14561650156974792,
      0.1511673778295517,
      0.16085875034332275,
      0.16800160706043243,
      0.18981841206550598,
      0.21224579215049744,
      0.21960197389125824,
      0.23733289539813995,
      0.25919419527053833,
      0.248003751039505,
      0.24710111320018768,
      0.24319034814834595,
      0.9955706000328064,
      0.9951613545417786,
      0.9900699257850647,
      0.9652577042579651,
      0.9378660321235657,
      0.9302462339401245,
      0.889337956905365,
      0.9102250933647156,
      0.871252179145813,
      0.8862539529800415,
      0.958823025226593,
      0.9874753355979919,
      0.9861423373222351,
      0.9807851910591125,
      0.9940579533576965,
      0.9968506693840027,
      0.9951226115226746,
      0.9980458617210388,
      0.998485803604126,
      0.9985335469245911,
      0.9989451766014099,
      0.9990507960319519,
      0.998199462890625,
      0.9932897686958313,
      0.9775051474571228,
      0.93972247838974,
      0.920799970626831,
      0.9518634676933289,
      0.9074224233627319,
      0.926950216293335,
      0.871959388256073,
      0.824472188949585,
      0.9025124311447144,
      0.8974888324737549,
      0.9490028619766235,
      0.9785100817680359,
      0.9892715811729431,
      0.9962303638458252,
      0.9959890246391296,
      0.9978520274162292,
      0.9987571835517883,
      0.9982122778892517,
      0.9981669187545776,
      0.9991229772567749,
      0.9993422031402588,
      0.999495804309845,
      0.9988866448402405,
      0.9991000890731812,
      0.9994574189186096,
      0.9989701509475708,
      0.9981294870376587,
      0.995272159576416,
      0.9804806113243103,
      0.9414750337600708,
      0.9338283538818359,
      0.9656069874763489,
      0.923737108707428,
      0.9307639002799988,
      0.8755943775177002,
      0.8596166372299194,
      0.9411936402320862,
      0.9626500606536865,
      0.9885081052780151,
      0.9966180324554443,
      0.9980804324150085,
      0.9990742206573486,
      0.9994897842407227,
      0.9987015724182129,
      0.9987711310386658,
      0.9996271133422852,
      0.9995267987251282,
      0.9984411001205444,
      0.9975226521492004,
      0.9988964200019836,
      0.9985378384590149,
      0.9979187846183777,
      0.9950814247131348,
      0.985799252986908,
      0.9494954347610474,
      0.9263509511947632,
      0.8632929921150208,
      0.8378506302833557,
      0.8300737142562866,
      0.7821424007415771,
      0.8209425210952759,
      0.8751410245895386,
      0.9286685585975647,
      0.9584265947341919,
      0.9231907725334167,
      0.9318797588348389,
      0.8821938037872314,
      0.8535652756690979,
      0.9344770312309265,
      0.9475840926170349,
      0.986772358417511,
      0.995352566242218,
      0.9981775283813477,
      0.9990574717521667,
      0.9993136525154114,
      0.9993061423301697,
      0.9993936419487,
      0.9976059198379517,
      0.9977905750274658,
      0.9989066123962402,
      0.9980061054229736,
      0.9972083568572998,
      0.9952714443206787,
      0.9867053627967834,
      0.9604189395904541,
      0.9056063294410706,
      0.9116784930229187,
      0.9344653487205505,
      0.8971530199050903,
      0.9195820689201355,
      0.8716464042663574,
      0.8497213125228882,
      0.9349335432052612,
      0.9449370503425598,
      0.9872323870658875,
      0.994215190410614,
      0.9979807734489441,
      0.9987340569496155,
      0.9972987771034241,
      0.9957214593887329,
      0.9973435401916504,
      0.9980271458625793,
      0.994125485420227,
      0.9926658868789673,
      0.9867651462554932,
      0.993919849395752,
      0.997589647769928,
      0.9916008114814758,
      0.9785338044166565,
      0.9500203132629395,
      0.9404271245002747,
      0.8829986453056335,
      0.8558538556098938,
      0.8859224319458008,
      0.8797801733016968,
      0.915340006351471,
      0.9013078212738037,
      0.8769086599349976,
      0.9339133501052856,
      0.9677219986915588,
      0.9795985221862793,
      0.9449856877326965,
      0.952276349067688,
      0.97865229845047,
      0.9845561385154724,
      0.9905974268913269
    ],
    [
      0.28645873069763184,
      0.2890225350856781,
      0.2778177261352539,
      0.2538345456123352,
      0.2319279909133911,
      0.21770867705345154,
      0.2159915566444397,
      0.21109876036643982,
      0.21838539838790894,
      0.23804190754890442,
      0.23620843887329102,
      0.2316121906042099,
      0.22413191199302673,
      0.2362910658121109,
      0.22340020537376404,
      0.20281578600406647,
      0.22043129801750183,
      0.22960305213928223,
      0.22012770175933838,
      0.2128129005432129,
      0.21471436321735382,
      0.2216494083404541,
      0.22140347957611084,
      0.20925426483154297,
      0.20782187581062317,
      0.20262442529201508,
      0.18712866306304932,
      0.1783723533153534,
      0.1792183816432953,
      0.18014881014823914,
      0.17528903484344482,
      0.17815619707107544,
      0.18574345111846924,
      0.1880284994840622,
      0.17883126437664032,
      0.18359991908073425,
      0.19396217167377472,
      0.18933269381523132,
      0.1794087290763855,
      0.180343359708786,
      0.18688178062438965,
      0.1757892668247223,
      0.1623024195432663,
      0.17040807008743286,
      0.17226456105709076,
      0.16552825272083282,
      0.17229583859443665,
      0.17950499057769775,
      0.17340579628944397,
      0.1667746901512146,
      0.1769583821296692,
      0.17293530702590942,
      0.16180510818958282,
      0.16444987058639526,
      0.1656600385904312,
      0.15949974954128265,
      0.14883849024772644,
      0.15311403572559357,
      0.15128542482852936,
      0.144509419798851,
      0.14513978362083435,
      0.1527697741985321,
      0.1436322182416916,
      0.13467669486999512,
      0.14859507977962494,
      0.13636210560798645,
      0.1297370195388794,
      0.1257012039422989,
      0.14591500163078308,
      0.14293737709522247,
      0.13886678218841553,
      0.14384090900421143,
      0.15313409268856049,
      0.14620700478553772,
      0.14633025228977203,
      0.14971114695072174,
      0.15107005834579468,
      0.13735485076904297,
      0.14292335510253906,
      0.14670228958129883,
      0.1405089795589447,
      0.13865366578102112,
      0.15012021362781525,
      0.1532311588525772,
      0.15252847969532013,
      0.16876760125160217,
      0.17819297313690186,
      0.1855413317680359,
      0.19407972693443298,
      0.2148348093032837,
      0.21338073909282684,
      0.23698480427265167,
      0.24031740427017212,
      0.2424018383026123,
      0.25398850440979004,
      0.2630429267883301,
      0.25196605920791626,
      0.2340295910835266,
      0.23449298739433289,
      0.9964006543159485,
      0.9962696433067322,
      0.9922680854797363,
      0.9694611430168152,
      0.942497730255127,
      0.9347663521766663,
      0.892706573009491,
      0.9141900539398193,
      0.8749721050262451,
      0.8899223804473877,
      0.9613986015319824,
      0.9888069033622742,
      0.9875295758247375,
      0.9824526309967041,
      0.994706392288208,
      0.9972870945930481,
      0.9958484172821045,
      0.9983457326889038,
      0.9987626075744629,
      0.9988595843315125,
      0.9991851449012756,
      0.9992800354957581,
      0.9986320734024048,
      0.9944519996643066,
      0.9805022478103638,
      0.9447180032730103,
      0.9252526760101318,
      0.9545787572860718,
      0.9101616740226746,
      0.9301981329917908,
      0.876356840133667,
      0.8303537964820862,
      0.9073513746261597,
      0.9018179774284363,
      0.9517630338668823,
      0.9802414178848267,
      0.990650475025177,
      0.9968886375427246,
      0.9967238306999207,
      0.9982810020446777,
      0.999018132686615,
      0.9986193180084229,
      0.9985857009887695,
      0.9993046522140503,
      0.9994898438453674,
      0.9995966553688049,
      0.9991801977157593,
      0.9993373155593872,
      0.9996045231819153,
      0.9992357492446899,
      0.998529314994812,
      0.9958471655845642,
      0.9819803237915039,
      0.9445250034332275,
      0.9357953071594238,
      0.9666364192962646,
      0.9253987073898315,
      0.932923436164856,
      0.8793176412582397,
      0.8629134893417358,
      0.9432417750358582,
      0.9642635583877563,
      0.9895116090774536,
      0.9969586730003357,
      0.9982593655586243,
      0.9992128014564514,
      0.9995622038841248,
      0.9990437030792236,
      0.9990906715393066,
      0.999701738357544,
      0.999610424041748,
      0.9988705515861511,
      0.9982113242149353,
      0.9991678595542908,
      0.9989771842956543,
      0.9984063506126404,
      0.9955999851226807,
      0.987037718296051,
      0.9513327479362488,
      0.9298343658447266,
      0.8674952983856201,
      0.8392711281776428,
      0.8191856741905212,
      0.7693970203399658,
      0.8179272413253784,
      0.8741437792778015,
      0.9303992986679077,
      0.9593924283981323,
      0.9239814281463623,
      0.9329142570495605,
      0.8833401203155518,
      0.857125461101532,
      0.9349585175514221,
      0.9476916193962097,
      0.986903965473175,
      0.995549738407135,
      0.9982923865318298,
      0.9991573691368103,
      0.9993773102760315,
      0.9994331002235413,
      0.9994835257530212,
      0.9980984330177307,
      0.9984421133995056,
      0.9991868734359741,
      0.9986004829406738,
      0.9978963732719421,
      0.995813250541687,
      0.9879971146583557,
      0.962090015411377,
      0.9075490832328796,
      0.913123369216919,
      0.9361568689346313,
      0.8973149061203003,
      0.919858992099762,
      0.8707762360572815,
      0.851280689239502,
      0.9336644411087036,
      0.9445268511772156,
      0.9865503907203674,
      0.9942415952682495,
      0.998129665851593,
      0.9989301562309265,
      0.9976400136947632,
      0.9964935183525085,
      0.9979882836341858,
      0.9984883666038513,
      0.9954911470413208,
      0.9940977096557617,
      0.9895557165145874,
      0.9953956007957458,
      0.998168408870697,
      0.9932109713554382,
      0.9815876483917236,
      0.9543413519859314,
      0.9434970617294312,
      0.8847863078117371,
      0.8558053970336914,
      0.8865492343902588,
      0.8799887895584106,
      0.9165821075439453,
      0.9005924463272095,
      0.8743887543678284,
      0.9325229525566101,
      0.9663925170898438,
      0.9792513251304626,
      0.9435106515884399,
      0.9512346386909485,
      0.9783724546432495,
      0.9844786524772644,
      0.9909232258796692
    ],
    [
      0.3223176598548889,
      0.32487884163856506,
      0.31378012895584106,
      0.2911401689052582,
      0.2981181740760803,
      0.28906142711639404,
      0.2799859941005707,
      0.2670528292655945,
      0.27765989303588867,
      0.29033520817756653,
      0.2784590721130371,
      0.2515001595020294,
      0.24061471223831177,
      0.24903422594070435,
      0.23399782180786133,
      0.2204165756702423,
      0.23491117358207703,
      0.2494078427553177,
      0.2375066578388214,
      0.24633462727069855,
      0.26177239418029785,
      0.27624818682670593,
      0.28646770119667053,
      0.27793943881988525,
      0.2821439206600189,
      0.27551037073135376,
      0.25394272804260254,
      0.24135060608386993,
      0.2509414553642273,
      0.24018405377864838,
      0.2349519580602646,
      0.22214636206626892,
      0.2281557023525238,
      0.2297014594078064,
      0.22140274941921234,
      0.21301956474781036,
      0.22358638048171997,
      0.21420377492904663,
      0.19684317708015442,
      0.19767102599143982,
      0.2027275115251541,
      0.19010093808174133,
      0.17295785248279572,
      0.18162330985069275,
      0.17546017467975616,
      0.16808706521987915,
      0.17534402012825012,
      0.1831318587064743,
      0.1760481297969818,
      0.17069974541664124,
      0.18176200985908508,
      0.1844705194234848,
      0.17991143465042114,
      0.17819951474666595,
      0.18672430515289307,
      0.18947699666023254,
      0.1869499683380127,
      0.19076240062713623,
      0.19354775547981262,
      0.1975134015083313,
      0.19377171993255615,
      0.20218902826309204,
      0.19943362474441528,
      0.18845461308956146,
      0.19679346680641174,
      0.19935238361358643,
      0.1918613314628601,
      0.18477289378643036,
      0.20640511810779572,
      0.1987580955028534,
      0.18997786939144135,
      0.20552700757980347,
      0.21449831128120422,
      0.20317445695400238,
      0.20017296075820923,
      0.2051110863685608,
      0.19664327800273895,
      0.18520274758338928,
      0.18712888658046722,
      0.18954361975193024,
      0.18352806568145752,
      0.1897726058959961,
      0.19195803999900818,
      0.2009778767824173,
      0.2044118046760559,
      0.2281055450439453,
      0.23910096287727356,
      0.25673338770866394,
      0.2683357000350952,
      0.2742658257484436,
      0.27418404817581177,
      0.28317463397979736,
      0.2789647877216339,
      0.2703280746936798,
      0.27649396657943726,
      0.26917439699172974,
      0.2561434507369995,
      0.2328414022922516,
      0.2234099954366684,
      0.9974773526191711,
      0.9973176121711731,
      0.9941568374633789,
      0.9721022248268127,
      0.9442814588546753,
      0.9352607131004333,
      0.8943251371383667,
      0.9165493249893188,
      0.8793714046478271,
      0.8943979740142822,
      0.9649578332901001,
      0.9906758069992065,
      0.9897205233573914,
      0.9850262999534607,
      0.9956730008125305,
      0.9979421496391296,
      0.9967725276947021,
      0.9987289905548096,
      0.9991430640220642,
      0.9992600679397583,
      0.9994595050811768,
      0.9995354413986206,
      0.9990554451942444,
      0.995474636554718,
      0.9825882911682129,
      0.9472097754478455,
      0.927684485912323,
      0.9542460441589355,
      0.9142442345619202,
      0.930705189704895,
      0.8801943063735962,
      0.8343357443809509,
      0.9099342823028564,
      0.9063220024108887,
      0.9557134509086609,
      0.9838965535163879,
      0.9938833713531494,
      0.9982023239135742,
      0.998035728931427,
      0.9989916086196899,
      0.999390721321106,
      0.9991938471794128,
      0.9991536140441895,
      0.9995397329330444,
      0.99965900182724,
      0.9997241497039795,
      0.9995255470275879,
      0.9996157288551331,
      0.999737560749054,
      0.9995383620262146,
      0.9990144371986389,
      0.9964713454246521,
      0.9835361838340759,
      0.9472601413726807,
      0.938975989818573,
      0.9678036570549011,
      0.9286803603172302,
      0.9343468546867371,
      0.8802180290222168,
      0.8650248050689697,
      0.9453425407409668,
      0.9670119285583496,
      0.9916740655899048,
      0.9976507425308228,
      0.9986880421638489,
      0.999426007270813,
      0.9996423721313477,
      0.9994143843650818,
      0.9994434714317322,
      0.9997809529304504,
      0.9997009038925171,
      0.9993471503257751,
      0.9990339279174805,
      0.9994760155677795,
      0.99945467710495,
      0.9990038275718689,
      0.9963628053665161,
      0.9890903830528259,
      0.9550976157188416,
      0.9339563250541687,
      0.873360276222229,
      0.8427485823631287,
      0.8160995244979858,
      0.7682837247848511,
      0.823053240776062,
      0.8789068460464478,
      0.9353790283203125,
      0.9625637531280518,
      0.9270555973052979,
      0.9357646107673645,
      0.8844020366668701,
      0.8588969111442566,
      0.9369917511940002,
      0.9499349594116211,
      0.9885935187339783,
      0.9962309002876282,
      0.9986584782600403,
      0.9993389844894409,
      0.9994546175003052,
      0.9996054172515869,
      0.9996609687805176,
      0.9989856481552124,
      0.9992709159851074,
      0.9995553493499756,
      0.9992732405662537,
      0.9987961053848267,
      0.99686598777771,
      0.9907420873641968,
      0.9666160941123962,
      0.9148786067962646,
      0.9210636615753174,
      0.9430109262466431,
      0.9011898040771484,
      0.9235019683837891,
      0.8725734353065491,
      0.851733922958374,
      0.935407817363739,
      0.946663498878479,
      0.9879170656204224,
      0.9950829148292542,
      0.9985257387161255,
      0.9992237091064453,
      0.9981802701950073,
      0.9977514147758484,
      0.9988728761672974,
      0.9991505146026611,
      0.9975763559341431,
      0.9964917302131653,
      0.9941055774688721,
      0.997549295425415,
      0.9989268183708191,
      0.995460033416748,
      0.9871334433555603,
      0.9640500545501709,
      0.954172670841217,
      0.8970197439193726,
      0.8657403588294983,
      0.8959062695503235,
      0.8846580386161804,
      0.9202771186828613,
      0.9014650583267212,
      0.8739827871322632,
      0.9353410005569458,
      0.9688279032707214,
      0.9817981123924255,
      0.9471917152404785,
      0.9540141820907593,
      0.9821286797523499,
      0.9872172474861145,
      0.9931510090827942
    ],
    [
      0.32384127378463745,
      0.34958022832870483,
      0.3497900068759918,
      0.3231685757637024,
      0.32569655776023865,
      0.3157249987125397,
      0.3076389729976654,
      0.2893158197402954,
      0.27752816677093506,
      0.28319329023361206,
      0.27928775548934937,
      0.26000839471817017,
      0.24041157960891724,
      0.24278119206428528,
      0.23567762970924377,
      0.22106251120567322,
      0.23097392916679382,
      0.24678204953670502,
      0.2360343486070633,
      0.23609229922294617,
      0.25199320912361145,
      0.2727726697921753,
      0.2843065559864044,
      0.28292614221572876,
      0.30153971910476685,
      0.3168984651565552,
      0.28947383165359497,
      0.2758008539676666,
      0.2949550449848175,
      0.28292691707611084,
      0.26275634765625,
      0.250143438577652,
      0.25725746154785156,
      0.256009578704834,
      0.24016469717025757,
      0.2350820004940033,
      0.24137049913406372,
      0.21969452500343323,
      0.2025342434644699,
      0.2086581438779831,
      0.20912852883338928,
      0.18847227096557617,
      0.17886172235012054,
      0.18260815739631653,
      0.17806962132453918,
      0.16534672677516937,
      0.17393779754638672,
      0.1821383535861969,
      0.17590801417827606,
      0.17339128255844116,
      0.18976977467536926,
      0.19123360514640808,
      0.1943407654762268,
      0.1899740844964981,
      0.20242813229560852,
      0.2099442034959793,
      0.2058868706226349,
      0.20964542031288147,
      0.20643587410449982,
      0.21372805535793304,
      0.21337412297725677,
      0.21804161369800568,
      0.21200132369995117,
      0.20415322482585907,
      0.21184901893138885,
      0.2163155972957611,
      0.2149115949869156,
      0.2211999148130417,
      0.23184147477149963,
      0.22680649161338806,
      0.2242591381072998,
      0.23492778837680817,
      0.23704198002815247,
      0.2202480584383011,
      0.2187443971633911,
      0.2172253578901291,
      0.20278069376945496,
      0.19515134394168854,
      0.19820642471313477,
      0.20739829540252686,
      0.19507132470607758,
      0.21039196848869324,
      0.22872218489646912,
      0.23205316066741943,
      0.24105048179626465,
      0.27434271574020386,
      0.28588420152664185,
      0.298360675573349,
      0.31766650080680847,
      0.3190763592720032,
      0.31788191199302673,
      0.3329063653945923,
      0.3266052305698395,
      0.3121567964553833,
      0.31529825925827026,
      0.31789857149124146,
      0.2947460412979126,
      0.2710074484348297,
      0.2541481852531433,
      0.9981255531311035,
      0.9980396032333374,
      0.9957228302955627,
      0.9760480523109436,
      0.9468563795089722,
      0.9369269609451294,
      0.8965421915054321,
      0.9185013771057129,
      0.883773684501648,
      0.8996565341949463,
      0.9681164026260376,
      0.9918609857559204,
      0.9912581443786621,
      0.9871422052383423,
      0.996238112449646,
      0.9982739090919495,
      0.9974002242088318,
      0.9989449977874756,
      0.9993293881416321,
      0.9994404315948486,
      0.9995861649513245,
      0.9996489882469177,
      0.9992788434028625,
      0.9963036775588989,
      0.9854856133460999,
      0.9514868855476379,
      0.9294456243515015,
      0.9533589482307434,
      0.9149925708770752,
      0.9298009872436523,
      0.8824182748794556,
      0.8386651873588562,
      0.911724328994751,
      0.9100161790847778,
      0.9588277339935303,
      0.9860020279884338,
      0.9953507781028748,
      0.9986782073974609,
      0.9985480308532715,
      0.9992579221725464,
      0.9995243549346924,
      0.9993944764137268,
      0.9993510246276855,
      0.9996290802955627,
      0.9997318387031555,
      0.9997720122337341,
      0.9996484518051147,
      0.9997142553329468,
      0.9997891783714294,
      0.99965500831604,
      0.9992453455924988,
      0.9969114661216736,
      0.9853894710540771,
      0.950210452079773,
      0.9403510689735413,
      0.9672051072120667,
      0.9308379888534546,
      0.9332950115203857,
      0.8819061517715454,
      0.8660479784011841,
      0.9447213411331177,
      0.968062698841095,
      0.9926272034645081,
      0.9978305101394653,
      0.998782753944397,
      0.9994583129882812,
      0.9996649622917175,
      0.9995430707931519,
      0.9995744824409485,
      0.9998094439506531,
      0.9997318387031555,
      0.9994990825653076,
      0.9992941617965698,
      0.9995812773704529,
      0.9996165633201599,
      0.9992980360984802,
      0.9968883395195007,
      0.9910263419151306,
      0.9587321877479553,
      0.9398036003112793,
      0.8810971975326538,
      0.8476892709732056,
      0.8204749822616577,
      0.7648389339447021,
      0.8278716206550598,
      0.8822802305221558,
      0.9384042620658875,
      0.9634891748428345,
      0.9287148714065552,
      0.9356709122657776,
      0.8841028213500977,
      0.8550241589546204,
      0.9366033673286438,
      0.9492334127426147,
      0.988525390625,
      0.9961639642715454,
      0.9986702799797058,
      0.9993748068809509,
      0.9994732737541199,
      0.9996769428253174,
      0.999703586101532,
      0.9992771744728088,
      0.9995062351226807,
      0.9996712803840637,
      0.9995033144950867,
      0.999186635017395,
      0.9974632263183594,
      0.99263596534729,
      0.970862865447998,
      0.920962929725647,
      0.925400972366333,
      0.9458891153335571,
      0.9042131900787354,
      0.925247073173523,
      0.8727471828460693,
      0.8505704998970032,
      0.9338757991790771,
      0.9455324411392212,
      0.9872950315475464,
      0.994944155216217,
      0.9985998272895813,
      0.9993228912353516,
      0.9984152913093567,
      0.9982998967170715,
      0.9991760849952698,
      0.9993898868560791,
      0.9983806014060974,
      0.9975154995918274,
      0.9960508346557617,
      0.9983888268470764,
      0.9992207288742065,
      0.9963608384132385,
      0.9897876977920532,
      0.9684886932373047,
      0.9590331315994263,
      0.9024113416671753,
      0.8715901970863342,
      0.9006235003471375,
      0.8871819972991943,
      0.9225113987922668,
      0.9011732339859009,
      0.8735119700431824,
      0.9340676069259644,
      0.9686343669891357,
      0.9822384715080261,
      0.9465131759643555,
      0.954460859298706,
      0.9829405546188354,
      0.9878811836242676,
      0.9937766790390015
    ],
    [
      0.2923474907875061,
      0.3045552968978882,
      0.306660920381546,
      0.28257858753204346,
      0.2709348499774933,
      0.27822160720825195,
      0.27101045846939087,
      0.2532678246498108,
      0.25242292881011963,
      0.26154688000679016,
      0.27276888489723206,
      0.25243082642555237,
      0.24022021889686584,
      0.24151533842086792,
      0.2443440705537796,
      0.22693848609924316,
      0.2346160113811493,
      0.24589833617210388,
      0.2382018268108368,
      0.2378765344619751,
      0.24466507136821747,
      0.2726956009864807,
      0.2821095287799835,
      0.29025906324386597,
      0.30161768198013306,
      0.3270576000213623,
      0.3119438588619232,
      0.2827906906604767,
      0.3090744614601135,
      0.3157639503479004,
      0.2802477777004242,
      0.2688289284706116,
      0.29417189955711365,
      0.27957484126091003,
      0.26528534293174744,
      0.2649585008621216,
      0.27915897965431213,
      0.25277984142303467,
      0.2321678102016449,
      0.24263986945152283,
      0.24028629064559937,
      0.21780921518802643,
      0.20671796798706055,
      0.21101593971252441,
      0.20498941838741302,
      0.18855802714824677,
      0.1931351274251938,
      0.20510004460811615,
      0.196713387966156,
      0.19130487740039825,
      0.21090279519557953,
      0.20552845299243927,
      0.20194579660892487,
      0.2058865875005722,
      0.21124763786792755,
      0.2062099128961563,
      0.20184415578842163,
      0.21799412369728088,
      0.20445774495601654,
      0.20747539401054382,
      0.20419816672801971,
      0.20998060703277588,
      0.201900914311409,
      0.20108367502689362,
      0.21794572472572327,
      0.21019548177719116,
      0.20181861519813538,
      0.20497649908065796,
      0.22459568083286285,
      0.21548202633857727,
      0.21671174466609955,
      0.2418208122253418,
      0.2490442544221878,
      0.22250980138778687,
      0.2260330468416214,
      0.23052003979682922,
      0.21265649795532227,
      0.2013567090034485,
      0.21062283217906952,
      0.20958776772022247,
      0.20084670186042786,
      0.22139599919319153,
      0.23579484224319458,
      0.23434890806674957,
      0.24914900958538055,
      0.286992609500885,
      0.2988731861114502,
      0.30384159088134766,
      0.3221774697303772,
      0.3318856954574585,
      0.33458229899406433,
      0.34780725836753845,
      0.34516799449920654,
      0.3328586220741272,
      0.33934298157691956,
      0.3341064751148224,
      0.3198626935482025,
      0.29432839155197144,
      0.287941038608551,
      0.9982593655586243,
      0.9981746673583984,
      0.9960073828697205,
      0.9768136143684387,
      0.947148323059082,
      0.9368473291397095,
      0.8949016332626343,
      0.9186298251152039,
      0.8837679028511047,
      0.9022394418716431,
      0.9699052572250366,
      0.992611289024353,
      0.9921301603317261,
      0.9880907535552979,
      0.9965118169784546,
      0.9984122514724731,
      0.9976274967193604,
      0.9990173578262329,
      0.9993866086006165,
      0.9994904398918152,
      0.9996206760406494,
      0.999676525592804,
      0.999330997467041,
      0.9964369535446167,
      0.9859335422515869,
      0.9519131183624268,
      0.9286788105964661,
      0.9531735777854919,
      0.9131892919540405,
      0.9282776117324829,
      0.8804765939712524,
      0.8369260430335999,
      0.9135801792144775,
      0.91364985704422,
      0.9632037281990051,
      0.9883978366851807,
      0.9966470003128052,
      0.9989384412765503,
      0.9987789988517761,
      0.9993879795074463,
      0.9995837211608887,
      0.9994621872901917,
      0.9994201064109802,
      0.9996647834777832,
      0.9997515678405762,
      0.9997868537902832,
      0.9996781349182129,
      0.9997392296791077,
      0.999805748462677,
      0.9996802806854248,
      0.9992848634719849,
      0.9969301223754883,
      0.9854016304016113,
      0.9502444267272949,
      0.9397625923156738,
      0.9670811891555786,
      0.9273722171783447,
      0.9317321181297302,
      0.8791210651397705,
      0.8645622730255127,
      0.9453062415122986,
      0.970181941986084,
      0.9938740730285645,
      0.9980652928352356,
      0.9988805055618286,
      0.9994757175445557,
      0.9996627569198608,
      0.9995598196983337,
      0.9995993971824646,
      0.9998161196708679,
      0.9997384548187256,
      0.9995290040969849,
      0.99935382604599,
      0.9996089339256287,
      0.9996377229690552,
      0.9993125200271606,
      0.9968708157539368,
      0.9909290075302124,
      0.9597084522247314,
      0.9413613080978394,
      0.8800548911094666,
      0.8422247171401978,
      0.8141076564788818,
      0.762191653251648,
      0.8186531662940979,
      0.8784886002540588,
      0.9383867979049683,
      0.9639349579811096,
      0.9269155263900757,
      0.9340468645095825,
      0.8812988996505737,
      0.8556021451950073,
      0.936530351638794,
      0.9511053562164307,
      0.9896851181983948,
      0.9964282512664795,
      0.9987429976463318,
      0.9993942975997925,
      0.9994578957557678,
      0.9996809363365173,
      0.9997057318687439,
      0.9992958307266235,
      0.9995334148406982,
      0.9996745586395264,
      0.9995032548904419,
      0.999169647693634,
      0.9974027872085571,
      0.9923248887062073,
      0.9705417156219482,
      0.9203905463218689,
      0.9261416792869568,
      0.9470124244689941,
      0.9041529893875122,
      0.9252104759216309,
      0.8724525570869446,
      0.8499506115913391,
      0.933598518371582,
      0.945999026298523,
      0.9880804419517517,
      0.9952206015586853,
      0.9986764192581177,
      0.9993551969528198,
      0.9984700083732605,
      0.9984076619148254,
      0.9992165565490723,
      0.9994155764579773,
      0.9984074831008911,
      0.9975317120552063,
      0.9960194826126099,
      0.9983597993850708,
      0.9992156624794006,
      0.9962601661682129,
      0.9894436597824097,
      0.9681534171104431,
      0.9588274955749512,
      0.9014105796813965,
      0.8720219731330872,
      0.9014807939529419,
      0.8878999352455139,
      0.9222243428230286,
      0.9003487825393677,
      0.873329758644104,
      0.933674693107605,
      0.9689826965332031,
      0.9825369119644165,
      0.9465985894203186,
      0.9541475772857666,
      0.9829627275466919,
      0.9883247017860413,
      0.9941234588623047
    ],
    [
      0.3408302664756775,
      0.3766200542449951,
      0.37750452756881714,
      0.3746645450592041,
      0.36217382550239563,
      0.36123934388160706,
      0.3654015064239502,
      0.3371221423149109,
      0.31423771381378174,
      0.3195640444755554,
      0.3044334948062897,
      0.2782825231552124,
      0.2557469606399536,
      0.2615961730480194,
      0.2628443241119385,
      0.23613858222961426,
      0.23487785458564758,
      0.25299200415611267,
      0.2503664195537567,
      0.24273109436035156,
      0.2512819170951843,
      0.29182755947113037,
      0.30758151412010193,
      0.3046454191207886,
      0.3246974050998688,
      0.3622331917285919,
      0.3615339994430542,
      0.3315727710723877,
      0.3758593797683716,
      0.39845359325408936,
      0.37035730481147766,
      0.3480071425437927,
      0.38507407903671265,
      0.3697345554828644,
      0.32756245136260986,
      0.3185056447982788,
      0.3319171369075775,
      0.29705092310905457,
      0.26156890392303467,
      0.26983222365379333,
      0.26633524894714355,
      0.23679031431674957,
      0.2211175113916397,
      0.2253049910068512,
      0.22733533382415771,
      0.21694651246070862,
      0.22092562913894653,
      0.24380888044834137,
      0.2376755326986313,
      0.237503781914711,
      0.264762282371521,
      0.26604506373405457,
      0.25883710384368896,
      0.26401960849761963,
      0.28430604934692383,
      0.2757977545261383,
      0.28023701906204224,
      0.29449281096458435,
      0.2805200219154358,
      0.2643512487411499,
      0.259691059589386,
      0.2585563659667969,
      0.24084310233592987,
      0.23663777112960815,
      0.24991294741630554,
      0.24155373871326447,
      0.2336091250181198,
      0.23814921081066132,
      0.26179471611976624,
      0.25821197032928467,
      0.26215219497680664,
      0.2972208857536316,
      0.29623648524284363,
      0.2739928960800171,
      0.2783605456352234,
      0.28607261180877686,
      0.2667478621006012,
      0.2586619257926941,
      0.26872411370277405,
      0.2648932635784149,
      0.2571900188922882,
      0.2869519293308258,
      0.29787057638168335,
      0.2985646724700928,
      0.31289106607437134,
      0.3452109098434448,
      0.33982759714126587,
      0.34659823775291443,
      0.3577582538127899,
      0.35178154706954956,
      0.35193827748298645,
      0.36313822865486145,
      0.36634141206741333,
      0.34097886085510254,
      0.3400081396102905,
      0.35629841685295105,
      0.3248975872993469,
      0.2961392104625702,
      0.3095998466014862,
      0.9984857439994812,
      0.9983364343643188,
      0.996192991733551,
      0.976099967956543,
      0.9465245604515076,
      0.935738742351532,
      0.8957396745681763,
      0.9201539754867554,
      0.889366626739502,
      0.9078678488731384,
      0.9718432426452637,
      0.9932761788368225,
      0.9931405782699585,
      0.9893289804458618,
      0.9967365860939026,
      0.9985782504081726,
      0.9978659152984619,
      0.9990960359573364,
      0.9994770884513855,
      0.9995778799057007,
      0.999674379825592,
      0.9997265338897705,
      0.9993693828582764,
      0.9963191747665405,
      0.9849419593811035,
      0.9505151510238647,
      0.9308991432189941,
      0.9519330263137817,
      0.9178693294525146,
      0.9318105578422546,
      0.8876132369041443,
      0.8497785329818726,
      0.9182385206222534,
      0.9189401865005493,
      0.9664360284805298,
      0.9905506372451782,
      0.9975663423538208,
      0.9992022514343262,
      0.9990680813789368,
      0.9995447993278503,
      0.9996704459190369,
      0.9995822310447693,
      0.999550461769104,
      0.9997256994247437,
      0.9997949004173279,
      0.9998188018798828,
      0.999749481678009,
      0.9997971057891846,
      0.9998359680175781,
      0.9997466206550598,
      0.9993721842765808,
      0.9968962073326111,
      0.985021710395813,
      0.9505718350410461,
      0.9415943622589111,
      0.9668832421302795,
      0.9309502243995667,
      0.9356487393379211,
      0.8855148553848267,
      0.880040168762207,
      0.9470819234848022,
      0.972156822681427,
      0.9949738383293152,
      0.9982786774635315,
      0.9989886283874512,
      0.9995460510253906,
      0.999693751335144,
      0.9996540546417236,
      0.9996755123138428,
      0.9998432993888855,
      0.9997714757919312,
      0.9996398687362671,
      0.9995314478874207,
      0.9996856451034546,
      0.9997369647026062,
      0.9994518756866455,
      0.9970335960388184,
      0.9915915727615356,
      0.9596801400184631,
      0.9404435753822327,
      0.8811109066009521,
      0.8486707806587219,
      0.8166574239730835,
      0.7556449770927429,
      0.822138249874115,
      0.8854986429214478,
      0.9404750466346741,
      0.9649666547775269,
      0.9316120147705078,
      0.9386356472969055,
      0.8868988156318665,
      0.8643373250961304,
      0.9396324157714844,
      0.9532471299171448,
      0.990734338760376,
      0.9967617988586426,
      0.9988541007041931,
      0.9994445443153381,
      0.999495267868042,
      0.9997342824935913,
      0.9997566938400269,
      0.9994992017745972,
      0.9996832609176636,
      0.9997557401657104,
      0.9996535181999207,
      0.9994351863861084,
      0.9977821111679077,
      0.9937410354614258,
      0.9729769825935364,
      0.9254274368286133,
      0.9303698539733887,
      0.9499896764755249,
      0.9094194173812866,
      0.9300082325935364,
      0.8800157308578491,
      0.8573616743087769,
      0.9353487491607666,
      0.9469931125640869,
      0.9888409376144409,
      0.9954832792282104,
      0.9988029599189758,
      0.9994410872459412,
      0.9986658692359924,
      0.9987917542457581,
      0.999422013759613,
      0.9995703101158142,
      0.9989439249038696,
      0.998326301574707,
      0.9974610209465027,
      0.9989162683486938,
      0.999431848526001,
      0.9972123503684998,
      0.9921727180480957,
      0.9729940295219421,
      0.9641991853713989,
      0.9086821675300598,
      0.8793652653694153,
      0.9065338373184204,
      0.8914874792098999,
      0.9255273342132568,
      0.9025043249130249,
      0.8744490146636963,
      0.9342650175094604,
      0.9697972536087036,
      0.9833017587661743,
      0.9464328289031982,
      0.9549758434295654,
      0.9843741655349731,
      0.9894480109214783,
      0.9947543144226074
    ],
    [
      0.3357050120830536,
      0.3768121302127838,
      0.3808385729789734,
      0.39710426330566406,
      0.3859274387359619,
      0.3924613296985626,
      0.39619237184524536,
      0.37437307834625244,
      0.35434257984161377,
      0.3752179741859436,
      0.36304745078086853,
      0.32134810090065,
      0.3002508282661438,
      0.30888867378234863,
      0.3039090633392334,
      0.27400538325309753,
      0.2639620304107666,
      0.27711981534957886,
      0.28257203102111816,
      0.26684582233428955,
      0.2838943600654602,
      0.3280264139175415,
      0.3415062129497528,
      0.34364303946495056,
      0.37185752391815186,
      0.416358083486557,
      0.41325029730796814,
      0.3890005052089691,
      0.450267493724823,
      0.4769521951675415,
      0.44665801525115967,
      0.42205676436424255,
      0.4695906639099121,
      0.4512079358100891,
      0.4074252247810364,
      0.3871433734893799,
      0.4057406187057495,
      0.365353524684906,
      0.3120396137237549,
      0.3253501355648041,
      0.3248179256916046,
      0.2814388871192932,
      0.24888859689235687,
      0.2622007727622986,
      0.26077917218208313,
      0.24853099882602692,
      0.25063738226890564,
      0.2699925899505615,
      0.2673436999320984,
      0.2642221450805664,
      0.31009310483932495,
      0.3050568997859955,
      0.2922091484069824,
      0.3085363507270813,
      0.3197767436504364,
      0.31117501854896545,
      0.31687891483306885,
      0.3282861113548279,
      0.3139584958553314,
      0.3019767999649048,
      0.29455187916755676,
      0.2860358655452728,
      0.26773709058761597,
      0.25917184352874756,
      0.26603806018829346,
      0.2576611638069153,
      0.2551538348197937,
      0.25532418489456177,
      0.2703896164894104,
      0.26939111948013306,
      0.2751830220222473,
      0.3116893172264099,
      0.3160092830657959,
      0.2899981737136841,
      0.29908469319343567,
      0.3195173740386963,
      0.2991182506084442,
      0.2868938148021698,
      0.3031426966190338,
      0.3032662570476532,
      0.29126015305519104,
      0.3310492932796478,
      0.3468133211135864,
      0.335995614528656,
      0.3407743573188782,
      0.3711094558238983,
      0.3615778982639313,
      0.3666388988494873,
      0.3812137842178345,
      0.37752076983451843,
      0.3708527088165283,
      0.37615513801574707,
      0.3920520544052124,
      0.35799136757850647,
      0.36023202538490295,
      0.386218398809433,
      0.3666711151599884,
      0.3235662877559662,
      0.35622695088386536,
      0.998665452003479,
      0.9984169602394104,
      0.9962102174758911,
      0.974448561668396,
      0.9437777996063232,
      0.9351232051849365,
      0.8980624675750732,
      0.9233700037002563,
      0.8949885368347168,
      0.9123514294624329,
      0.9726534485816956,
      0.9936321973800659,
      0.9938016533851624,
      0.9899553656578064,
      0.9968940615653992,
      0.9986717104911804,
      0.9980200529098511,
      0.9991474747657776,
      0.999544620513916,
      0.9996498227119446,
      0.9997124075889587,
      0.999761164188385,
      0.9993589520454407,
      0.995941698551178,
      0.9828698635101318,
      0.9476565718650818,
      0.9312418699264526,
      0.9500848054885864,
      0.9182655811309814,
      0.9343386888504028,
      0.8947130441665649,
      0.8580308556556702,
      0.9234277009963989,
      0.9236442446708679,
      0.9704248309135437,
      0.9927397966384888,
      0.9983406066894531,
      0.9994010925292969,
      0.9993026256561279,
      0.9996562600135803,
      0.999738335609436,
      0.9996694922447205,
      0.9996475577354431,
      0.9997774362564087,
      0.9998340010643005,
      0.9998461604118347,
      0.999803364276886,
      0.9998301267623901,
      0.9998570680618286,
      0.9997875690460205,
      0.9993747472763062,
      0.9965095520019531,
      0.9831674695014954,
      0.9487226009368896,
      0.9419877529144287,
      0.9667496681213379,
      0.9320333003997803,
      0.936835765838623,
      0.890283465385437,
      0.8817172646522522,
      0.9495800733566284,
      0.9744153022766113,
      0.9960367679595947,
      0.9985127449035645,
      0.9991313219070435,
      0.9996140003204346,
      0.9997301697731018,
      0.9997175931930542,
      0.9997382164001465,
      0.9998688697814941,
      0.9997991919517517,
      0.9997197985649109,
      0.999639093875885,
      0.9997185468673706,
      0.9997836351394653,
      0.9994787573814392,
      0.9968043565750122,
      0.9910005331039429,
      0.9582358598709106,
      0.9384966492652893,
      0.8850885629653931,
      0.8525774478912354,
      0.814672589302063,
      0.7475957274436951,
      0.8217467665672302,
      0.8876104354858398,
      0.9417053461074829,
      0.9658663868904114,
      0.9338438510894775,
      0.9444443583488464,
      0.8880072236061096,
      0.8677006959915161,
      0.9431444406509399,
      0.9562244415283203,
      0.9921784996986389,
      0.9970923066139221,
      0.9989483952522278,
      0.9994790554046631,
      0.9995165467262268,
      0.999774158000946,
      0.9997857809066772,
      0.9996165633201599,
      0.9997624158859253,
      0.9997907876968384,
      0.9997202754020691,
      0.9995143413543701,
      0.9977844953536987,
      0.994037926197052,
      0.9731233716011047,
      0.9275020360946655,
      0.932569146156311,
      0.951568067073822,
      0.911348819732666,
      0.9343768358230591,
      0.8819712400436401,
      0.862007737159729,
      0.9385133981704712,
      0.9502242803573608,
      0.9899575114250183,
      0.9958045482635498,
      0.9989084601402283,
      0.9995049238204956,
      0.9987924098968506,
      0.9990363717079163,
      0.999548614025116,
      0.9996492266654968,
      0.9991947412490845,
      0.9985951781272888,
      0.9980689883232117,
      0.9991974234580994,
      0.9995054602622986,
      0.9975422620773315,
      0.9932237863540649,
      0.9751350283622742,
      0.9657267332077026,
      0.9121043086051941,
      0.8829010725021362,
      0.9099276065826416,
      0.8935185074806213,
      0.9282118082046509,
      0.906436562538147,
      0.8777717351913452,
      0.9361376762390137,
      0.9719107151031494,
      0.9848194718360901,
      0.9484961628913879,
      0.9562278985977173,
      0.9858852028846741,
      0.990703821182251,
      0.995499849319458
    ],
    [
      0.3839266896247864,
      0.4204268157482147,
      0.4121585786342621,
      0.42787033319473267,
      0.42515307664871216,
      0.4480627477169037,
      0.444166898727417,
      0.44380468130111694,
      0.42394745349884033,
      0.44752976298332214,
      0.44164758920669556,
      0.4037524461746216,
      0.37310564517974854,
      0.39574992656707764,
      0.3616465628147125,
      0.3206101357936859,
      0.31117141246795654,
      0.3295421302318573,
      0.3126847743988037,
      0.2971124053001404,
      0.3233444094657898,
      0.36571377515792847,
      0.37861108779907227,
      0.38184526562690735,
      0.41473010182380676,
      0.4746801257133484,
      0.46025848388671875,
      0.44163957238197327,
      0.5021593570709229,
      0.5289512872695923,
      0.4980490803718567,
      0.4734715223312378,
      0.5237370729446411,
      0.5109811425209045,
      0.4628640115261078,
      0.4549212157726288,
      0.46548351645469666,
      0.43511414527893066,
      0.3656405806541443,
      0.3856123685836792,
      0.39392194151878357,
      0.3420441746711731,
      0.2921113967895508,
      0.3043312728404999,
      0.3126918375492096,
      0.28042253851890564,
      0.2856104373931885,
      0.3127981424331665,
      0.2994350492954254,
      0.3001878559589386,
      0.36654967069625854,
      0.36420270800590515,
      0.3438229560852051,
      0.3750509023666382,
      0.4007437527179718,
      0.39076557755470276,
      0.3803061246871948,
      0.3783991038799286,
      0.3714695870876312,
      0.36954063177108765,
      0.3615683317184448,
      0.33992114663124084,
      0.30988600850105286,
      0.2943423390388489,
      0.2959981858730316,
      0.28110823035240173,
      0.28072163462638855,
      0.28746283054351807,
      0.29760056734085083,
      0.28637370467185974,
      0.30404168367385864,
      0.334019273519516,
      0.3368522524833679,
      0.31845372915267944,
      0.3384684920310974,
      0.37057942152023315,
      0.34909287095069885,
      0.3188861310482025,
      0.34005045890808105,
      0.3428524136543274,
      0.3252776861190796,
      0.3684985637664795,
      0.37951934337615967,
      0.36163008213043213,
      0.3631729781627655,
      0.40242403745651245,
      0.38770413398742676,
      0.3892425000667572,
      0.4075976312160492,
      0.40542054176330566,
      0.3872126340866089,
      0.39476361870765686,
      0.41838598251342773,
      0.3770337700843811,
      0.38027605414390564,
      0.4045206308364868,
      0.38862329721450806,
      0.3496222496032715,
      0.38239938020706177,
      0.9987365007400513,
      0.9983465671539307,
      0.9958394765853882,
      0.9721022248268127,
      0.9415683746337891,
      0.9347842335700989,
      0.8972359895706177,
      0.9237723350524902,
      0.9000743627548218,
      0.9173491597175598,
      0.9731044769287109,
      0.993751585483551,
      0.9939286112785339,
      0.9897449612617493,
      0.9968453049659729,
      0.9986720085144043,
      0.9980073571205139,
      0.9991252422332764,
      0.999572217464447,
      0.9996914863586426,
      0.9997226595878601,
      0.9997734427452087,
      0.9992733597755432,
      0.9951465725898743,
      0.9795626401901245,
      0.9443210363388062,
      0.9312136173248291,
      0.9489253759384155,
      0.9162372946739197,
      0.9348761439323425,
      0.8987047672271729,
      0.8674542307853699,
      0.9286814332008362,
      0.9300076961517334,
      0.9734630584716797,
      0.9941362142562866,
      0.9987246990203857,
      0.9995126128196716,
      0.999453604221344,
      0.9997155070304871,
      0.999775767326355,
      0.9997240304946899,
      0.9997032880783081,
      0.9998064637184143,
      0.9998579025268555,
      0.9998630285263062,
      0.999841570854187,
      0.9998562335968018,
      0.9998601675033569,
      0.9998055696487427,
      0.9992824792861938,
      0.9958115220069885,
      0.9808332324028015,
      0.946361780166626,
      0.9411144852638245,
      0.9654552936553955,
      0.9315105676651001,
      0.9363727569580078,
      0.8937196135520935,
      0.8903920650482178,
      0.9533674716949463,
      0.9773765206336975,
      0.9966527819633484,
      0.9986836314201355,
      0.999224066734314,
      0.9996450543403625,
      0.9997594952583313,
      0.9997618198394775,
      0.9997786283493042,
      0.9998862743377686,
      0.9998196959495544,
      0.9997743368148804,
      0.9997135996818542,
      0.9997397065162659,
      0.9998098611831665,
      0.999433696269989,
      0.9963676929473877,
      0.9902210235595703,
      0.9568827152252197,
      0.9360077381134033,
      0.8847496509552002,
      0.8601304292678833,
      0.8186116218566895,
      0.7454453706741333,
      0.8253880739212036,
      0.8884962797164917,
      0.9405569434165955,
      0.9648087024688721,
      0.9293396472930908,
      0.9444398283958435,
      0.8938788175582886,
      0.8743758201599121,
      0.9464728832244873,
      0.9599177837371826,
      0.9933435916900635,
      0.9973150491714478,
      0.9989772439002991,
      0.9994859099388123,
      0.9995325803756714,
      0.9997962713241577,
      0.9997893571853638,
      0.9996955990791321,
      0.9998116493225098,
      0.9998010993003845,
      0.9997566342353821,
      0.9995275139808655,
      0.997637927532196,
      0.9942134022712708,
      0.9734683632850647,
      0.9294472932815552,
      0.9341068267822266,
      0.9513481259346008,
      0.9128749370574951,
      0.9375888705253601,
      0.8815043568611145,
      0.8617264032363892,
      0.9385731816291809,
      0.948685348033905,
      0.9895880222320557,
      0.995502233505249,
      0.998795211315155,
      0.9994750618934631,
      0.9987150430679321,
      0.9990368485450745,
      0.9995756149291992,
      0.9996652603149414,
      0.9993085265159607,
      0.9987227320671082,
      0.9984282851219177,
      0.9993716478347778,
      0.9995142817497253,
      0.9976789951324463,
      0.9941756725311279,
      0.9768527150154114,
      0.9666564464569092,
      0.9141910076141357,
      0.8864018321037292,
      0.9113972187042236,
      0.8856910467147827,
      0.9284005165100098,
      0.9007816314697266,
      0.8746840953826904,
      0.9316239356994629,
      0.9682142734527588,
      0.9820942282676697,
      0.9407488107681274,
      0.9478503465652466,
      0.9826410412788391,
      0.9891067743301392,
      0.9947798848152161
    ],
    [
      0.42146921157836914,
      0.45024949312210083,
      0.4493827223777771,
      0.45878303050994873,
      0.45692288875579834,
      0.48224666714668274,
      0.4958595037460327,
      0.4830009639263153,
      0.47169989347457886,
      0.5014314651489258,
      0.4985198676586151,
      0.463318794965744,
      0.4371156692504883,
      0.45593351125717163,
      0.42779862880706787,
      0.36390063166618347,
      0.36089998483657837,
      0.38170766830444336,
      0.35957443714141846,
      0.3271384835243225,
      0.3636395335197449,
      0.3918210566043854,
      0.4045064449310303,
      0.4090489149093628,
      0.4450051188468933,
      0.5044830441474915,
      0.4919041097164154,
      0.4750572443008423,
      0.5306254625320435,
      0.5519182682037354,
      0.5217159986495972,
      0.504413366317749,
      0.5487022399902344,
      0.535966157913208,
      0.48628291487693787,
      0.4822865128517151,
      0.5032867789268494,
      0.46395665407180786,
      0.39361149072647095,
      0.41553905606269836,
      0.43414831161499023,
      0.37602299451828003,
      0.3188689351081848,
      0.33407774567604065,
      0.33794742822647095,
      0.29787197709083557,
      0.307640016078949,
      0.34169575572013855,
      0.322444349527359,
      0.33131641149520874,
      0.39890992641448975,
      0.40390023589134216,
      0.37114226818084717,
      0.4043336510658264,
      0.44077593088150024,
      0.4235088527202606,
      0.4083448350429535,
      0.4141065180301666,
      0.3967042565345764,
      0.391446977853775,
      0.3894146680831909,
      0.3634762167930603,
      0.3298776149749756,
      0.3136771321296692,
      0.3110341429710388,
      0.29642432928085327,
      0.30269330739974976,
      0.3078058958053589,
      0.3085215985774994,
      0.2993974983692169,
      0.32599204778671265,
      0.3486495912075043,
      0.3516532778739929,
      0.3479824662208557,
      0.36540818214416504,
      0.38774242997169495,
      0.37113428115844727,
      0.34577444195747375,
      0.354114294052124,
      0.3594990372657776,
      0.36452123522758484,
      0.40295615792274475,
      0.40429142117500305,
      0.3972938358783722,
      0.3952111303806305,
      0.4498051106929779,
      0.4347267746925354,
      0.4317972958087921,
      0.45067939162254333,
      0.4508070945739746,
      0.4258742332458496,
      0.4241234064102173,
      0.4493807554244995,
      0.41941338777542114,
      0.40570953488349915,
      0.42359739542007446,
      0.4303361773490906,
      0.3976633548736572,
      0.42697495222091675,
      0.9989033341407776,
      0.9985531568527222,
      0.9963856339454651,
      0.9738805294036865,
      0.9438822269439697,
      0.9370554685592651,
      0.896325945854187,
      0.9239010810852051,
      0.902675211429596,
      0.9215747117996216,
      0.9758241176605225,
      0.9944977164268494,
      0.9947618842124939,
      0.9910878539085388,
      0.9971787929534912,
      0.9988209009170532,
      0.998263418674469,
      0.9992106556892395,
      0.9996211528778076,
      0.9997351765632629,
      0.9997530579566956,
      0.9997982382774353,
      0.9993332028388977,
      0.9954164624214172,
      0.9807059168815613,
      0.9465221166610718,
      0.9316601157188416,
      0.9489734768867493,
      0.9160044193267822,
      0.9357573986053467,
      0.8997493982315063,
      0.874886155128479,
      0.933975100517273,
      0.9375631809234619,
      0.9788215756416321,
      0.9956518411636353,
      0.9990756511688232,
      0.999599814414978,
      0.999563455581665,
      0.9997587203979492,
      0.9998041391372681,
      0.9997633099555969,
      0.9997408986091614,
      0.9998281598091125,
      0.999873697757721,
      0.9998775720596313,
      0.9998633861541748,
      0.9998759031295776,
      0.9998731017112732,
      0.9998251795768738,
      0.9993098974227905,
      0.9958692789077759,
      0.9817178845405579,
      0.9473581314086914,
      0.9424748420715332,
      0.9655973315238953,
      0.9314113855361938,
      0.9377212524414062,
      0.8986570239067078,
      0.896436870098114,
      0.9559453725814819,
      0.9796275496482849,
      0.9972660541534424,
      0.9988253712654114,
      0.9992991089820862,
      0.9996727705001831,
      0.9997808933258057,
      0.999789834022522,
      0.9998039603233337,
      0.9998981356620789,
      0.9998354315757751,
      0.9998049736022949,
      0.9997549653053284,
      0.9997621774673462,
      0.9998322129249573,
      0.9994686841964722,
      0.9964603185653687,
      0.9910802245140076,
      0.9584512114524841,
      0.9387832880020142,
      0.8862171173095703,
      0.8584041595458984,
      0.8235580921173096,
      0.7438328266143799,
      0.8314392566680908,
      0.8916983008384705,
      0.9419700503349304,
      0.965211033821106,
      0.9288817644119263,
      0.9477556943893433,
      0.8969299793243408,
      0.882459819316864,
      0.9498210549354553,
      0.9633049368858337,
      0.9945797324180603,
      0.9974892139434814,
      0.998993456363678,
      0.999483585357666,
      0.999544084072113,
      0.9998083114624023,
      0.9998091459274292,
      0.9997450709342957,
      0.9998427033424377,
      0.999819815158844,
      0.999785304069519,
      0.9995511174201965,
      0.9977007508277893,
      0.9948065876960754,
      0.9752459526062012,
      0.9319749474525452,
      0.9361885190010071,
      0.952446460723877,
      0.9123879671096802,
      0.9396388530731201,
      0.8810633420944214,
      0.8630622625350952,
      0.9394447803497314,
      0.9469318389892578,
      0.989511251449585,
      0.9951152801513672,
      0.9986031651496887,
      0.9994030594825745,
      0.9985607862472534,
      0.9989228844642639,
      0.9995645880699158,
      0.9996637105941772,
      0.9993441104888916,
      0.9987428784370422,
      0.9985409379005432,
      0.999410092830658,
      0.9995193481445312,
      0.9977493286132812,
      0.9947257041931152,
      0.9773693680763245,
      0.9666278958320618,
      0.9145745038986206,
      0.8822157382965088,
      0.9124916195869446,
      0.8782917857170105,
      0.9243632555007935,
      0.8872754573822021,
      0.8623153567314148,
      0.926366925239563,
      0.9627143144607544,
      0.9787437915802002,
      0.9294224381446838,
      0.9334903359413147,
      0.9774893522262573,
      0.986162006855011,
      0.9934580326080322
    ],
    [
      0.4243551790714264,
      0.4507461488246918,
      0.4588252007961273,
      0.4665878415107727,
      0.45802128314971924,
      0.49326032400131226,
      0.5165746212005615,
      0.49807167053222656,
      0.48705995082855225,
      0.5254570841789246,
      0.527245044708252,
      0.4956818222999573,
      0.4727092981338501,
      0.4925510287284851,
      0.4646774232387543,
      0.4019292891025543,
      0.3951367735862732,
      0.4168669283390045,
      0.39340779185295105,
      0.3622303009033203,
      0.40561288595199585,
      0.42824897170066833,
      0.4449768662452698,
      0.44359514117240906,
      0.4884830713272095,
      0.5440279245376587,
      0.5301399827003479,
      0.5125401020050049,
      0.5617880821228027,
      0.5848318934440613,
      0.552092969417572,
      0.5420066118240356,
      0.5840519070625305,
      0.5711736679077148,
      0.5170140862464905,
      0.5266631245613098,
      0.5549840927124023,
      0.5185500383377075,
      0.444460928440094,
      0.46890318393707275,
      0.4940090775489807,
      0.4289305508136749,
      0.36195045709609985,
      0.37253403663635254,
      0.369841605424881,
      0.3349496126174927,
      0.3297218680381775,
      0.3872443437576294,
      0.36111560463905334,
      0.3674917221069336,
      0.43388456106185913,
      0.4460352957248688,
      0.4044182002544403,
      0.43138259649276733,
      0.47128450870513916,
      0.4481988549232483,
      0.4291350841522217,
      0.4336376190185547,
      0.41804802417755127,
      0.4062236547470093,
      0.4018791913986206,
      0.37918680906295776,
      0.3559338450431824,
      0.33337485790252686,
      0.32632529735565186,
      0.3131657540798187,
      0.3172057569026947,
      0.3316587507724762,
      0.31749969720840454,
      0.3106509745121002,
      0.3365095853805542,
      0.3622468113899231,
      0.3678928017616272,
      0.3726605772972107,
      0.3806493580341339,
      0.38963040709495544,
      0.38632455468177795,
      0.3618948459625244,
      0.367673397064209,
      0.38011112809181213,
      0.3904421925544739,
      0.42361676692962646,
      0.4374924302101135,
      0.42564254999160767,
      0.4232490360736847,
      0.4901805818080902,
      0.4823359251022339,
      0.47067853808403015,
      0.4903753101825714,
      0.49671995639801025,
      0.4692279100418091,
      0.45868659019470215,
      0.48942965269088745,
      0.4619978666305542,
      0.4499356150627136,
      0.46914613246917725,
      0.4768304228782654,
      0.4381176233291626,
      0.4725729525089264,
      0.9990851283073425,
      0.9988188743591309,
      0.9971927404403687,
      0.9775006175041199,
      0.9499235153198242,
      0.9405828714370728,
      0.8979278206825256,
      0.9257667064666748,
      0.9043153524398804,
      0.9270710945129395,
      0.979347288608551,
      0.9955264329910278,
      0.9957774877548218,
      0.992701530456543,
      0.9977124929428101,
      0.9990382194519043,
      0.998630702495575,
      0.999342679977417,
      0.9996795654296875,
      0.9997856616973877,
      0.9997949004173279,
      0.9998304843902588,
      0.9994385242462158,
      0.9962635040283203,
      0.983782947063446,
      0.9534139037132263,
      0.9371182322502136,
      0.9532293677330017,
      0.9204801321029663,
      0.9401836395263672,
      0.9036575555801392,
      0.8786455392837524,
      0.9409770369529724,
      0.9490728378295898,
      0.9859201312065125,
      0.996967613697052,
      0.9993380904197693,
      0.9996798038482666,
      0.9996680021286011,
      0.9998074173927307,
      0.9998415112495422,
      0.9998058676719666,
      0.9997826814651489,
      0.9998592138290405,
      0.9998949766159058,
      0.9998994469642639,
      0.9998881220817566,
      0.9998999834060669,
      0.9998943209648132,
      0.9998527765274048,
      0.999428927898407,
      0.9965518116950989,
      0.9843699336051941,
      0.9535117745399475,
      0.9485031366348267,
      0.9671829342842102,
      0.9351593852043152,
      0.9442149996757507,
      0.9032583832740784,
      0.9051352739334106,
      0.9613494873046875,
      0.9828946590423584,
      0.9978140592575073,
      0.9990031123161316,
      0.9994011521339417,
      0.9997171759605408,
      0.9998248815536499,
      0.9998232126235962,
      0.9998359680175781,
      0.9999185800552368,
      0.9998672604560852,
      0.9998416304588318,
      0.9998043179512024,
      0.9998065233230591,
      0.9998610615730286,
      0.9995643496513367,
      0.9970202445983887,
      0.9926820397377014,
      0.9639413356781006,
      0.9470939636230469,
      0.896544337272644,
      0.8674606084823608,
      0.8266376852989197,
      0.7535863518714905,
      0.8409613966941833,
      0.9002858400344849,
      0.9485156536102295,
      0.9697291254997253,
      0.9323337078094482,
      0.9473235607147217,
      0.8967035412788391,
      0.8897175788879395,
      0.9547586441040039,
      0.9676591157913208,
      0.9952741861343384,
      0.9977941513061523,
      0.9990648031234741,
      0.9995124936103821,
      0.9995887875556946,
      0.9998315572738647,
      0.9998412132263184,
      0.9997929334640503,
      0.9998731017112732,
      0.9998535513877869,
      0.9998220801353455,
      0.9996306300163269,
      0.9979915022850037,
      0.9956676363945007,
      0.978320837020874,
      0.9385524988174438,
      0.9422370195388794,
      0.956323504447937,
      0.9158791303634644,
      0.9298182725906372,
      0.8867956399917603,
      0.8679239153862,
      0.9433498978614807,
      0.9511792063713074,
      0.9905838966369629,
      0.9953593611717224,
      0.9985684156417847,
      0.9993759989738464,
      0.9985437393188477,
      0.9989097714424133,
      0.9995756149291992,
      0.9996442198753357,
      0.9993964433670044,
      0.9987970590591431,
      0.9986878633499146,
      0.999496340751648,
      0.9995602965354919,
      0.9979025721549988,
      0.9953092336654663,
      0.9784642457962036,
      0.9681785702705383,
      0.9169344902038574,
      0.8771787285804749,
      0.9143562316894531,
      0.8752608895301819,
      0.9217157363891602,
      0.8852835297584534,
      0.8632239103317261,
      0.9266542196273804,
      0.9630082845687866,
      0.9788446426391602,
      0.9269269704818726,
      0.9291508197784424,
      0.9758946299552917,
      0.9852665662765503,
      0.9930606484413147
    ],
    [
      0.42818766832351685,
      0.45713818073272705,
      0.4703279733657837,
      0.4820173680782318,
      0.4700654149055481,
      0.5083993077278137,
      0.5448424816131592,
      0.5208702087402344,
      0.5062185525894165,
      0.5497480630874634,
      0.5593569874763489,
      0.5248481035232544,
      0.49796509742736816,
      0.5262685418128967,
      0.4934556484222412,
      0.43264374136924744,
      0.42638257145881653,
      0.43687981367111206,
      0.4310624897480011,
      0.38938745856285095,
      0.4339001178741455,
      0.4515179991722107,
      0.4719650149345398,
      0.4734962582588196,
      0.517004132270813,
      0.5633252859115601,
      0.5520418286323547,
      0.5320451259613037,
      0.5773332118988037,
      0.6002095341682434,
      0.5671956539154053,
      0.5563347339630127,
      0.6004665493965149,
      0.5871298313140869,
      0.5337555408477783,
      0.547619104385376,
      0.5855430364608765,
      0.5444721579551697,
      0.4778667688369751,
      0.5063064694404602,
      0.5307634472846985,
      0.4736088216304779,
      0.3971601724624634,
      0.38782113790512085,
      0.3928911089897156,
      0.3720701336860657,
      0.35269665718078613,
      0.4132795035839081,
      0.395277202129364,
      0.3966154456138611,
      0.46893030405044556,
      0.4823794960975647,
      0.4352966845035553,
      0.4629414975643158,
      0.503531277179718,
      0.47526276111602783,
      0.4557349681854248,
      0.4594472050666809,
      0.4416733384132385,
      0.42828649282455444,
      0.41998282074928284,
      0.3919164538383484,
      0.36819130182266235,
      0.34666669368743896,
      0.3418751358985901,
      0.32705554366111755,
      0.33609217405319214,
      0.34683018922805786,
      0.32471972703933716,
      0.3180706202983856,
      0.35444360971450806,
      0.37347206473350525,
      0.37945154309272766,
      0.3931705057621002,
      0.3974844515323639,
      0.40510156750679016,
      0.4033263027667999,
      0.38152024149894714,
      0.3845866620540619,
      0.39421314001083374,
      0.41914206743240356,
      0.44725093245506287,
      0.4651542007923126,
      0.45229679346084595,
      0.456438273191452,
      0.5321158170700073,
      0.5276126861572266,
      0.5051541924476624,
      0.5257079601287842,
      0.5517642498016357,
      0.516694188117981,
      0.48891276121139526,
      0.5368225574493408,
      0.5105881690979004,
      0.4978260099887848,
      0.5168216824531555,
      0.5341076254844666,
      0.49381113052368164,
      0.5235474705696106,
      0.9991698265075684,
      0.9989463686943054,
      0.9975615739822388,
      0.9798148274421692,
      0.9534141421318054,
      0.9392174482345581,
      0.8987395763397217,
      0.9266643524169922,
      0.9032956957817078,
      0.9290008544921875,
      0.9818180799484253,
      0.9961131811141968,
      0.9963454604148865,
      0.9936718344688416,
      0.9979821443557739,
      0.9991582632064819,
      0.9988354444503784,
      0.9994286894798279,
      0.9997137784957886,
      0.9998115301132202,
      0.9998164772987366,
      0.9998469948768616,
      0.9994959831237793,
      0.9966880083084106,
      0.9852595329284668,
      0.9571040272712708,
      0.940756618976593,
      0.9561732411384583,
      0.9236636161804199,
      0.9431848526000977,
      0.906672477722168,
      0.8831571936607361,
      0.9460170269012451,
      0.9542382955551147,
      0.9900683164596558,
      0.9976390600204468,
      0.9994553327560425,
      0.9997164607048035,
      0.9997227787971497,
      0.9998338222503662,
      0.9998626708984375,
      0.999828577041626,
      0.9998078942298889,
      0.9998766183853149,
      0.9999080300331116,
      0.9999121427536011,
      0.999901533126831,
      0.9999127388000488,
      0.9999061226844788,
      0.9998692870140076,
      0.9995051622390747,
      0.9970209002494812,
      0.9860798716545105,
      0.9577977657318115,
      0.9521166086196899,
      0.9696468710899353,
      0.9358021020889282,
      0.9481247067451477,
      0.906911313533783,
      0.9106972217559814,
      0.9649078845977783,
      0.9857645630836487,
      0.9981572031974792,
      0.9991128444671631,
      0.9994560480117798,
      0.999747633934021,
      0.9998533725738525,
      0.999845564365387,
      0.9998559951782227,
      0.9999313354492188,
      0.9998857378959656,
      0.9998621940612793,
      0.9998296499252319,
      0.9998324513435364,
      0.999880313873291,
      0.9996322989463806,
      0.9974156618118286,
      0.9936186075210571,
      0.9678725004196167,
      0.9528039693832397,
      0.9041714668273926,
      0.8757736682891846,
      0.8317855596542358,
      0.7596305012702942,
      0.8513200283050537,
      0.906783401966095,
      0.9532053470611572,
      0.9729024171829224,
      0.9356851577758789,
      0.9479765892028809,
      0.898827314376831,
      0.8890329599380493,
      0.9582972526550293,
      0.9702192544937134,
      0.9956696629524231,
      0.9979337453842163,
      0.9990847110748291,
      0.9995293021202087,
      0.9996237754821777,
      0.9998483061790466,
      0.9998621940612793,
      0.9998160004615784,
      0.9998915195465088,
      0.9998741745948792,
      0.9998458623886108,
      0.9996793866157532,
      0.9982279539108276,
      0.9962783455848694,
      0.9811792969703674,
      0.9440705180168152,
      0.947399377822876,
      0.9602547287940979,
      0.9203295111656189,
      0.934280514717102,
      0.8813706636428833,
      0.8659985065460205,
      0.9457387924194336,
      0.9506582021713257,
      0.9906774759292603,
      0.9952858090400696,
      0.9984956383705139,
      0.9993525147438049,
      0.9985204935073853,
      0.9989042282104492,
      0.9995859265327454,
      0.9996627569198608,
      0.9994472861289978,
      0.9988695383071899,
      0.998825192451477,
      0.9995617270469666,
      0.9996069669723511,
      0.998104453086853,
      0.9959084391593933,
      0.9804496765136719,
      0.9708927869796753,
      0.9224380850791931,
      0.8820340633392334,
      0.9096533060073853,
      0.879564106464386,
      0.9197218418121338,
      0.8794541358947754,
      0.8560832142829895,
      0.927140474319458,
      0.9616855978965759,
      0.9783883094787598,
      0.9233532547950745,
      0.9232222437858582,
      0.9740796089172363,
      0.9836595058441162,
      0.9925864934921265
    ],
    [
      0.40830162167549133,
      0.44706839323043823,
      0.4769250750541687,
      0.49315115809440613,
      0.4753296673297882,
      0.5211105942726135,
      0.5747446417808533,
      0.5546277761459351,
      0.5341790318489075,
      0.5788662433624268,
      0.5975461006164551,
      0.5562456846237183,
      0.5324491262435913,
      0.5713231563568115,
      0.5409913659095764,
      0.4846450984477997,
      0.48015928268432617,
      0.4932435154914856,
      0.49905073642730713,
      0.4669850468635559,
      0.5079406499862671,
      0.5276457667350769,
      0.549433708190918,
      0.533513069152832,
      0.5660943388938904,
      0.6016666889190674,
      0.586286723613739,
      0.5673479437828064,
      0.6065002083778381,
      0.625184178352356,
      0.5966958403587341,
      0.5870152711868286,
      0.6346275806427002,
      0.6216815710067749,
      0.5726135969161987,
      0.5867621898651123,
      0.6345970630645752,
      0.5850499272346497,
      0.5369796752929688,
      0.5555790066719055,
      0.5755602717399597,
      0.5323221683502197,
      0.4415283799171448,
      0.4082764685153961,
      0.4115358591079712,
      0.41312602162361145,
      0.38982415199279785,
      0.4503611624240875,
      0.4435678720474243,
      0.4465343952178955,
      0.5252421498298645,
      0.5200904607772827,
      0.4803636372089386,
      0.5077842473983765,
      0.537171483039856,
      0.5023894309997559,
      0.4760032296180725,
      0.4923037588596344,
      0.46428894996643066,
      0.44839513301849365,
      0.4264914393424988,
      0.40947723388671875,
      0.39473095536231995,
      0.3832290768623352,
      0.37652337551116943,
      0.35723644495010376,
      0.3629090487957001,
      0.37816736102104187,
      0.3456510007381439,
      0.34106963872909546,
      0.3750264048576355,
      0.3881016671657562,
      0.400394082069397,
      0.42240357398986816,
      0.43442749977111816,
      0.4411970376968384,
      0.44649139046669006,
      0.4309419095516205,
      0.4407445788383484,
      0.4475648105144501,
      0.48376327753067017,
      0.5024690628051758,
      0.5207083821296692,
      0.5125681757926941,
      0.5190577507019043,
      0.5885574221611023,
      0.5816236734390259,
      0.5539394617080688,
      0.5814384818077087,
      0.6207401752471924,
      0.577488899230957,
      0.5453842878341675,
      0.6044483184814453,
      0.6061025261878967,
      0.5647919178009033,
      0.5671738982200623,
      0.6190901398658752,
      0.5805977582931519,
      0.5844313502311707,
      0.9992849826812744,
      0.9991127848625183,
      0.9980584979057312,
      0.9831559062004089,
      0.9593918323516846,
      0.9443101286888123,
      0.9053099155426025,
      0.9341396689414978,
      0.9125041961669922,
      0.937996506690979,
      0.9872404336929321,
      0.9972900152206421,
      0.9975529909133911,
      0.9960715770721436,
      0.9985713362693787,
      0.9993671178817749,
      0.9991737604141235,
      0.9995743632316589,
      0.9997615218162537,
      0.9998486638069153,
      0.9998475313186646,
      0.9998677372932434,
      0.9995672106742859,
      0.9972974061965942,
      0.9870767593383789,
      0.9628040194511414,
      0.9465413093566895,
      0.962455153465271,
      0.9313676357269287,
      0.9500480890274048,
      0.9175373911857605,
      0.8966156244277954,
      0.9565767049789429,
      0.9662965536117554,
      0.9942359924316406,
      0.9984272122383118,
      0.9995986819267273,
      0.9997813701629639,
      0.9997836947441101,
      0.9998685121536255,
      0.9998922944068909,
      0.9998578429222107,
      0.9998353719711304,
      0.9999006986618042,
      0.9999231696128845,
      0.99992835521698,
      0.9999176859855652,
      0.999927818775177,
      0.9999224543571472,
      0.999890923500061,
      0.9996054768562317,
      0.9976769089698792,
      0.9885457158088684,
      0.964346170425415,
      0.9572916626930237,
      0.9740980863571167,
      0.9418905973434448,
      0.9558789730072021,
      0.9165799617767334,
      0.9182066917419434,
      0.9739406108856201,
      0.9904147386550903,
      0.9986149668693542,
      0.9992972016334534,
      0.9995543956756592,
      0.9997945427894592,
      0.9998936653137207,
      0.9998752474784851,
      0.9998814463615417,
      0.9999476671218872,
      0.9999083876609802,
      0.9998886585235596,
      0.9998636841773987,
      0.9998669028282166,
      0.9999040365219116,
      0.9997281432151794,
      0.9980071783065796,
      0.9949806332588196,
      0.9741578698158264,
      0.9605911374092102,
      0.9173187017440796,
      0.893923282623291,
      0.8355389833450317,
      0.7791664004325867,
      0.8582698702812195,
      0.9164023399353027,
      0.959755003452301,
      0.9747366309165955,
      0.9416607618331909,
      0.9546138048171997,
      0.9094818830490112,
      0.892307460308075,
      0.9640718102455139,
      0.9758601784706116,
      0.996554434299469,
      0.9982964992523193,
      0.9991680383682251,
      0.9995743632316589,
      0.9996829032897949,
      0.9998713731765747,
      0.99989253282547,
      0.9998508095741272,
      0.9999155402183533,
      0.999902069568634,
      0.999875009059906,
      0.9997368454933167,
      0.9985737204551697,
      0.9972730875015259,
      0.9861716032028198,
      0.9540787935256958,
      0.9550365209579468,
      0.9628317356109619,
      0.9267137050628662,
      0.9433928728103638,
      0.8878798484802246,
      0.8739708662033081,
      0.9532405138015747,
      0.9561047554016113,
      0.9919934272766113,
      0.9958024621009827,
      0.9985503554344177,
      0.9993718862533569,
      0.9986140131950378,
      0.9989783763885498,
      0.9996177554130554,
      0.9996987581253052,
      0.9995166063308716,
      0.9989323616027832,
      0.9989722967147827,
      0.9996343851089478,
      0.9996700882911682,
      0.9983879923820496,
      0.99658203125,
      0.9833608865737915,
      0.9738512635231018,
      0.9237672090530396,
      0.8852123022079468,
      0.9142519235610962,
      0.8841785192489624,
      0.9223862290382385,
      0.8824305534362793,
      0.8583292365074158,
      0.9327418804168701,
      0.9638627171516418,
      0.9794407486915588,
      0.923053503036499,
      0.9207299947738647,
      0.9742532968521118,
      0.9844366908073425,
      0.9932776689529419
    ],
    [
      0.4748324155807495,
      0.4898305833339691,
      0.5568690299987793,
      0.5761160850524902,
      0.5252611637115479,
      0.552672266960144,
      0.6340034604072571,
      0.6050267219543457,
      0.5836498141288757,
      0.6239020824432373,
      0.6473758220672607,
      0.5992895364761353,
      0.5790104269981384,
      0.6261791586875916,
      0.6025161743164062,
      0.5363598465919495,
      0.5322838425636292,
      0.5323486328125,
      0.5195544958114624,
      0.553435206413269,
      0.5721365213394165,
      0.5977954864501953,
      0.613407552242279,
      0.5940247774124146,
      0.6089723110198975,
      0.6396417617797852,
      0.6194307208061218,
      0.6008972525596619,
      0.630919337272644,
      0.6474618911743164,
      0.6198742389678955,
      0.6115878820419312,
      0.6614465713500977,
      0.6494319438934326,
      0.6044881343841553,
      0.6234033107757568,
      0.6746302843093872,
      0.6233103275299072,
      0.5865066647529602,
      0.6012494564056396,
      0.6134377717971802,
      0.5693676471710205,
      0.4864268898963928,
      0.4287692904472351,
      0.4264008104801178,
      0.4490450620651245,
      0.4523348808288574,
      0.5028870701789856,
      0.49972301721572876,
      0.5111193656921387,
      0.5887713432312012,
      0.5710369348526001,
      0.5360386967658997,
      0.5660228729248047,
      0.5842902660369873,
      0.5383961200714111,
      0.5126179456710815,
      0.5420290231704712,
      0.5125542283058167,
      0.48751235008239746,
      0.4662667512893677,
      0.4551355242729187,
      0.42494142055511475,
      0.4232610762119293,
      0.4298046827316284,
      0.3947599530220032,
      0.39833706617355347,
      0.4031965732574463,
      0.3701041340827942,
      0.3628855049610138,
      0.3947407007217407,
      0.3986474275588989,
      0.41409918665885925,
      0.4427565932273865,
      0.45883554220199585,
      0.4712938368320465,
      0.4684586822986603,
      0.4596012532711029,
      0.4790077209472656,
      0.48962879180908203,
      0.5287179946899414,
      0.5534037947654724,
      0.5674161911010742,
      0.5575840473175049,
      0.5587905049324036,
      0.6253515481948853,
      0.617209792137146,
      0.5880683660507202,
      0.6161109209060669,
      0.661112368106842,
      0.613186240196228,
      0.5874699950218201,
      0.6454354524612427,
      0.6552578806877136,
      0.6023576259613037,
      0.6001412272453308,
      0.6610057353973389,
      0.6200413703918457,
      0.6022769212722778,
      0.9993420243263245,
      0.9991707801818848,
      0.9982984662055969,
      0.9843528866767883,
      0.9611328840255737,
      0.9443798065185547,
      0.9069557785987854,
      0.9400302171707153,
      0.9184015989303589,
      0.9418915510177612,
      0.9881515502929688,
      0.9977158308029175,
      0.9980106949806213,
      0.996966540813446,
      0.9988012909889221,
      0.9994661211967468,
      0.9993419647216797,
      0.9996534585952759,
      0.9997909665107727,
      0.9998674392700195,
      0.9998636245727539,
      0.9998775124549866,
      0.9995907545089722,
      0.9974632859230042,
      0.9876987934112549,
      0.9645498394966125,
      0.9488059282302856,
      0.9657295942306519,
      0.9350754022598267,
      0.955904483795166,
      0.9256688356399536,
      0.9083929657936096,
      0.9644768238067627,
      0.9733561873435974,
      0.9962889552116394,
      0.998936653137207,
      0.9997046589851379,
      0.9998169541358948,
      0.9998237490653992,
      0.999893307685852,
      0.99991375207901,
      0.9998761415481567,
      0.9998502731323242,
      0.9999148845672607,
      0.9999313354492188,
      0.9999372363090515,
      0.9999263286590576,
      0.999936580657959,
      0.9999316334724426,
      0.9998974800109863,
      0.9996523261070251,
      0.9979159235954285,
      0.9889099597930908,
      0.9664355516433716,
      0.9605653882026672,
      0.9756549000740051,
      0.9484913945198059,
      0.9626388549804688,
      0.9207897186279297,
      0.9291512966156006,
      0.9785799384117126,
      0.9937775135040283,
      0.9989650845527649,
      0.9994584918022156,
      0.9996529817581177,
      0.9998331665992737,
      0.9999193549156189,
      0.9998937249183655,
      0.9998968243598938,
      0.9999575018882751,
      0.9999228119850159,
      0.9999046325683594,
      0.9998807311058044,
      0.9998859167098999,
      0.9999184608459473,
      0.999774694442749,
      0.9983078837394714,
      0.9956422448158264,
      0.977698564529419,
      0.9637953042984009,
      0.9257620573043823,
      0.9020836353302002,
      0.8434522151947021,
      0.7894129753112793,
      0.8603881597518921,
      0.9204113483428955,
      0.966415524482727,
      0.9787517786026001,
      0.9474673271179199,
      0.9607086181640625,
      0.9193696975708008,
      0.9046168327331543,
      0.9709541201591492,
      0.9811598062515259,
      0.9973417520523071,
      0.9986464381217957,
      0.9993090033531189,
      0.9996336102485657,
      0.9997319579124451,
      0.9998790621757507,
      0.9999111890792847,
      0.9998722076416016,
      0.9999287724494934,
      0.9999181032180786,
      0.9998948574066162,
      0.9997814893722534,
      0.9988361597061157,
      0.9978322982788086,
      0.9891209006309509,
      0.9608966708183289,
      0.9613503813743591,
      0.968580424785614,
      0.9306505918502808,
      0.9513494968414307,
      0.8917527198791504,
      0.8805359601974487,
      0.9576573371887207,
      0.9615001082420349,
      0.9932241439819336,
      0.9963380098342896,
      0.9986935257911682,
      0.9994356036186218,
      0.9987667202949524,
      0.9991188049316406,
      0.9996645450592041,
      0.999740481376648,
      0.9995854496955872,
      0.999059796333313,
      0.9991310238838196,
      0.9996944665908813,
      0.9997255802154541,
      0.9986417293548584,
      0.9972321391105652,
      0.9861029982566833,
      0.9767792224884033,
      0.9273383021354675,
      0.8911867141723633,
      0.9199988842010498,
      0.8899344801902771,
      0.9275116920471191,
      0.8820037841796875,
      0.8609386682510376,
      0.9386280179023743,
      0.9673922061920166,
      0.9809677600860596,
      0.9262429475784302,
      0.9234878420829773,
      0.9757457971572876,
      0.9856644868850708,
      0.9935715794563293
    ],
    [
      0.5690211653709412,
      0.5646106004714966,
      0.6401513814926147,
      0.6602277159690857,
      0.5908628106117249,
      0.6044508218765259,
      0.6847996115684509,
      0.6479203104972839,
      0.6203675270080566,
      0.6549108624458313,
      0.6863107681274414,
      0.6280781030654907,
      0.6105417609214783,
      0.6594367623329163,
      0.6373183727264404,
      0.5618832111358643,
      0.5670793652534485,
      0.5573065876960754,
      0.5410496592521667,
      0.5780922770500183,
      0.5943942070007324,
      0.6195476651191711,
      0.6405797004699707,
      0.6146693229675293,
      0.6286814212799072,
      0.6593351364135742,
      0.6414965987205505,
      0.6260681748390198,
      0.6529762148857117,
      0.6717694401741028,
      0.6466530561447144,
      0.6421797871589661,
      0.6941024661064148,
      0.6816284656524658,
      0.6446196436882019,
      0.6646901369094849,
      0.7120015025138855,
      0.6625300049781799,
      0.6340352296829224,
      0.6443644762039185,
      0.6469452381134033,
      0.5982227325439453,
      0.5333052277565002,
      0.46619531512260437,
      0.4532405138015747,
      0.4904102683067322,
      0.5048568844795227,
      0.5470045208930969,
      0.5604684352874756,
      0.5642772316932678,
      0.6439967751502991,
      0.6301942467689514,
      0.6062250137329102,
      0.6347999572753906,
      0.6524137854576111,
      0.6010328531265259,
      0.5886728763580322,
      0.6263008117675781,
      0.5699892044067383,
      0.5410753488540649,
      0.5420398712158203,
      0.5382134914398193,
      0.47227025032043457,
      0.4909954071044922,
      0.5073146820068359,
      0.4813635051250458,
      0.4794956147670746,
      0.47864699363708496,
      0.4661003351211548,
      0.444000780582428,
      0.4905170500278473,
      0.5025225877761841,
      0.5077807903289795,
      0.5194475650787354,
      0.5425326228141785,
      0.5746055245399475,
      0.5537120699882507,
      0.5326062440872192,
      0.553992509841919,
      0.5635282397270203,
      0.6005998849868774,
      0.6240154504776001,
      0.6298335194587708,
      0.6053747534751892,
      0.6073881387710571,
      0.6638091802597046,
      0.6469648480415344,
      0.6214848160743713,
      0.6463296413421631,
      0.6921647787094116,
      0.6416030526161194,
      0.6199648380279541,
      0.6734810471534729,
      0.6800531148910522,
      0.6236448884010315,
      0.6200911998748779,
      0.6911600828170776,
      0.6437734961509705,
      0.619581401348114,
      0.9993635416030884,
      0.9991613030433655,
      0.9983639717102051,
      0.9836068153381348,
      0.960296094417572,
      0.9450536966323853,
      0.9128577709197998,
      0.941736102104187,
      0.9227401614189148,
      0.9463691115379333,
      0.990168571472168,
      0.9981177449226379,
      0.9984505772590637,
      0.9974119663238525,
      0.9989888668060303,
      0.9995633959770203,
      0.9994737505912781,
      0.9997108578681946,
      0.9998145699501038,
      0.9998793601989746,
      0.9998705387115479,
      0.9998778700828552,
      0.999567449092865,
      0.9972307085990906,
      0.9873413443565369,
      0.9643683433532715,
      0.9480347633361816,
      0.9669131636619568,
      0.9362919330596924,
      0.9580187797546387,
      0.9301653504371643,
      0.9178850650787354,
      0.9708536863327026,
      0.9787026643753052,
      0.9976763129234314,
      0.9993030428886414,
      0.9997824430465698,
      0.9998512268066406,
      0.9998507499694824,
      0.999911904335022,
      0.9999294877052307,
      0.9998871684074402,
      0.9998584389686584,
      0.9999245405197144,
      0.9999366402626038,
      0.9999437928199768,
      0.9999324083328247,
      0.9999419450759888,
      0.9999366402626038,
      0.9999043345451355,
      0.9996771216392517,
      0.9980030655860901,
      0.989284098148346,
      0.9669685363769531,
      0.9622418880462646,
      0.9779289960861206,
      0.9538331031799316,
      0.9681732058525085,
      0.9288328289985657,
      0.9389733076095581,
      0.9829356074333191,
      0.9954309463500977,
      0.999348521232605,
      0.9996066093444824,
      0.9997285604476929,
      0.9998621940612793,
      0.9999359846115112,
      0.9999081492424011,
      0.9999067783355713,
      0.9999641180038452,
      0.9999324679374695,
      0.9999192357063293,
      0.9998987913131714,
      0.9998992681503296,
      0.9999281167984009,
      0.9998078346252441,
      0.9985887408256531,
      0.9963894486427307,
      0.9821683764457703,
      0.9670910239219666,
      0.9260509610176086,
      0.9077867865562439,
      0.8592215776443481,
      0.8122653961181641,
      0.8710959553718567,
      0.9250485897064209,
      0.9738464951515198,
      0.9837397933006287,
      0.9528034925460815,
      0.9667574167251587,
      0.9271131753921509,
      0.9170134663581848,
      0.9767012596130371,
      0.986309826374054,
      0.9979884028434753,
      0.9989319443702698,
      0.9994634985923767,
      0.9997013807296753,
      0.9997715950012207,
      0.9998959898948669,
      0.9999251961708069,
      0.9998910427093506,
      0.9999398589134216,
      0.9999300241470337,
      0.9999138712882996,
      0.9998250603675842,
      0.9990991353988647,
      0.9985092282295227,
      0.992936909198761,
      0.969422459602356,
      0.9682046175003052,
      0.974760115146637,
      0.9370617866516113,
      0.958915650844574,
      0.9010292887687683,
      0.8905411958694458,
      0.9636379480361938,
      0.9675164222717285,
      0.9941403269767761,
      0.9967626333236694,
      0.9988617897033691,
      0.9995153546333313,
      0.9989240169525146,
      0.999265193939209,
      0.9997127652168274,
      0.9997798800468445,
      0.9996585845947266,
      0.9992393255233765,
      0.9993188381195068,
      0.9997590780258179,
      0.9997879266738892,
      0.9989835023880005,
      0.9981910586357117,
      0.9913631081581116,
      0.9819062352180481,
      0.9350006580352783,
      0.9044494032859802,
      0.9309800863265991,
      0.8959957361221313,
      0.9328955411911011,
      0.8861886262893677,
      0.8614803552627563,
      0.9419043064117432,
      0.9708515405654907,
      0.9829428195953369,
      0.932634711265564,
      0.9315222501754761,
      0.9797869324684143,
      0.988349199295044,
      0.9945646524429321
    ],
    [
      0.6203117966651917,
      0.6208014488220215,
      0.6884241104125977,
      0.7086446285247803,
      0.6436210870742798,
      0.6473618149757385,
      0.7199206352233887,
      0.6857106685638428,
      0.6536939144134521,
      0.6849857568740845,
      0.7176245450973511,
      0.6583594679832458,
      0.6416020393371582,
      0.6908665895462036,
      0.6712992787361145,
      0.6001333594322205,
      0.605341911315918,
      0.5978085398674011,
      0.5846260786056519,
      0.6074857115745544,
      0.6200935244560242,
      0.6481090188026428,
      0.6648476123809814,
      0.6410123705863953,
      0.6530061960220337,
      0.6801177263259888,
      0.6654101610183716,
      0.651458203792572,
      0.6786770224571228,
      0.6977912187576294,
      0.6730549335479736,
      0.6730536818504333,
      0.7181359529495239,
      0.7090377807617188,
      0.6741317510604858,
      0.6967687606811523,
      0.7432401180267334,
      0.6929944157600403,
      0.6623682975769043,
      0.6774543523788452,
      0.6807036399841309,
      0.6314283013343811,
      0.5856161713600159,
      0.5006041526794434,
      0.4822312891483307,
      0.5486043691635132,
      0.5608198642730713,
      0.6027465462684631,
      0.6150553226470947,
      0.6105301380157471,
      0.6810200214385986,
      0.6737328171730042,
      0.6513991951942444,
      0.6800935864448547,
      0.7012289762496948,
      0.657947301864624,
      0.650709331035614,
      0.6906770467758179,
      0.6510968804359436,
      0.613170862197876,
      0.627274215221405,
      0.6431303024291992,
      0.5677489042282104,
      0.5758283734321594,
      0.5957587361335754,
      0.6130483746528625,
      0.5509716272354126,
      0.5388718843460083,
      0.5502020120620728,
      0.5193558931350708,
      0.5778231620788574,
      0.6185518503189087,
      0.6123095154762268,
      0.6020950078964233,
      0.6235318779945374,
      0.6553481817245483,
      0.6198722124099731,
      0.6005006432533264,
      0.6286449432373047,
      0.6420913934707642,
      0.6626102924346924,
      0.6708151698112488,
      0.6733424663543701,
      0.644461989402771,
      0.64396733045578,
      0.6948490142822266,
      0.6744579672813416,
      0.650661826133728,
      0.6712844371795654,
      0.7148269414901733,
      0.6674855947494507,
      0.6493543982505798,
      0.6957454085350037,
      0.6997073888778687,
      0.6475616097450256,
      0.6413740515708923,
      0.7086981534957886,
      0.6560409069061279,
      0.6359390616416931,
      0.9993306398391724,
      0.9991341233253479,
      0.998272716999054,
      0.9819716215133667,
      0.9546958208084106,
      0.9435492753982544,
      0.9160109162330627,
      0.9428740739822388,
      0.9262784123420715,
      0.9484854340553284,
      0.9906436800956726,
      0.9982849955558777,
      0.9985690712928772,
      0.9971294403076172,
      0.998977780342102,
      0.9995905756950378,
      0.9995100498199463,
      0.9997332096099854,
      0.9998241066932678,
      0.9998819828033447,
      0.9998716711997986,
      0.9998761415481567,
      0.9995579123497009,
      0.9971328973770142,
      0.9874096512794495,
      0.9624607563018799,
      0.9474242925643921,
      0.9659286737442017,
      0.9386388063430786,
      0.9583061933517456,
      0.9334597587585449,
      0.9246761202812195,
      0.9744781255722046,
      0.9831528663635254,
      0.9983375668525696,
      0.9994767904281616,
      0.9998216032981873,
      0.9998674988746643,
      0.9998621344566345,
      0.9999211430549622,
      0.9999371767044067,
      0.9998916387557983,
      0.9998612999916077,
      0.9999284148216248,
      0.9999392032623291,
      0.9999469518661499,
      0.9999356865882874,
      0.9999434947967529,
      0.9999388456344604,
      0.9999076128005981,
      0.9996917247772217,
      0.9981644153594971,
      0.990127444267273,
      0.9665492177009583,
      0.9623347520828247,
      0.9787017107009888,
      0.954525351524353,
      0.968720555305481,
      0.9337416291236877,
      0.9446916580200195,
      0.9855954051017761,
      0.99661785364151,
      0.9995218515396118,
      0.9996939301490784,
      0.9997658133506775,
      0.9998754262924194,
      0.999944806098938,
      0.9999181032180786,
      0.999910831451416,
      0.9999672174453735,
      0.9999376535415649,
      0.9999237656593323,
      0.999906599521637,
      0.9999033808708191,
      0.9999300241470337,
      0.9998351335525513,
      0.998814046382904,
      0.996972918510437,
      0.9851442575454712,
      0.9691144227981567,
      0.92577064037323,
      0.9118220806121826,
      0.871123194694519,
      0.8313436508178711,
      0.8807873129844666,
      0.9327654242515564,
      0.9773098826408386,
      0.9864367246627808,
      0.9550901651382446,
      0.9697901010513306,
      0.9321415424346924,
      0.923107385635376,
      0.9796026945114136,
      0.9887620210647583,
      0.9983290433883667,
      0.9990645051002502,
      0.9995203614234924,
      0.9997277855873108,
      0.9997868537902832,
      0.9999026656150818,
      0.9999327063560486,
      0.9998960494995117,
      0.9999431371688843,
      0.9999370574951172,
      0.9999212622642517,
      0.9998524785041809,
      0.999276876449585,
      0.998915433883667,
      0.9950344562530518,
      0.9762387275695801,
      0.9742390513420105,
      0.9803645610809326,
      0.9408953189849854,
      0.9643018245697021,
      0.9069506525993347,
      0.890802800655365,
      0.9651790261268616,
      0.9669216871261597,
      0.9947072267532349,
      0.9969039559364319,
      0.998923659324646,
      0.9995550513267517,
      0.99901282787323,
      0.9993576407432556,
      0.9997433423995972,
      0.9998061656951904,
      0.9997060298919678,
      0.9993776679039001,
      0.9994349479675293,
      0.9997965693473816,
      0.9998258352279663,
      0.9991719722747803,
      0.9986668825149536,
      0.9941543340682983,
      0.9865195155143738,
      0.9447566270828247,
      0.9088305234909058,
      0.940317690372467,
      0.8997164964675903,
      0.9399230480194092,
      0.8919345736503601,
      0.8653651475906372,
      0.9450629949569702,
      0.9718177318572998,
      0.9828567504882812,
      0.9369760751724243,
      0.9350976943969727,
      0.9809389710426331,
      0.9897584915161133,
      0.9952846765518188
    ],
    [
      0.6578444242477417,
      0.6527564525604248,
      0.7120198011398315,
      0.7373737692832947,
      0.6741647720336914,
      0.6722231507301331,
      0.743081271648407,
      0.7144222855567932,
      0.6789528131484985,
      0.7071086764335632,
      0.7420916557312012,
      0.6880141496658325,
      0.6697264909744263,
      0.7178521752357483,
      0.7044994235038757,
      0.6443054676055908,
      0.6544767022132874,
      0.6601538062095642,
      0.639965832233429,
      0.6636624336242676,
      0.6578506231307983,
      0.6881731748580933,
      0.6937227249145508,
      0.6700193285942078,
      0.681134819984436,
      0.7051127552986145,
      0.6896408796310425,
      0.6755077838897705,
      0.7009178400039673,
      0.7169080972671509,
      0.6928447484970093,
      0.6952611207962036,
      0.7365477681159973,
      0.7256051301956177,
      0.6945085525512695,
      0.7165956497192383,
      0.7597020864486694,
      0.7095987200737,
      0.6815906763076782,
      0.6959562301635742,
      0.7016705274581909,
      0.6532124280929565,
      0.6179656982421875,
      0.523146390914917,
      0.5119627714157104,
      0.5877633094787598,
      0.6005183458328247,
      0.6426769495010376,
      0.6478220224380493,
      0.6421187520027161,
      0.7048976421356201,
      0.6971995830535889,
      0.6761196851730347,
      0.7040291428565979,
      0.7252025008201599,
      0.6792643666267395,
      0.6722158193588257,
      0.7133939266204834,
      0.6722778677940369,
      0.6397164463996887,
      0.6542418599128723,
      0.677703320980072,
      0.5993795394897461,
      0.610029935836792,
      0.6311652660369873,
      0.6652655005455017,
      0.5976121425628662,
      0.5882907509803772,
      0.6020023822784424,
      0.5737552642822266,
      0.6146742701530457,
      0.6577454805374146,
      0.6477211713790894,
      0.6245306730270386,
      0.6560149192810059,
      0.6810727715492249,
      0.6444002389907837,
      0.6273071765899658,
      0.6594059467315674,
      0.6749439239501953,
      0.6914920806884766,
      0.696954607963562,
      0.6948772668838501,
      0.6661749482154846,
      0.6621596813201904,
      0.712783932685852,
      0.6942310333251953,
      0.669253945350647,
      0.6894405484199524,
      0.7320910096168518,
      0.6867450475692749,
      0.6736931800842285,
      0.7129992246627808,
      0.7167962789535522,
      0.6670652031898499,
      0.6622647047042847,
      0.7258837819099426,
      0.6705688238143921,
      0.6505553722381592,
      0.9993529915809631,
      0.9991840720176697,
      0.9984155297279358,
      0.9823430180549622,
      0.9550133943557739,
      0.9454942941665649,
      0.9202324151992798,
      0.945318341255188,
      0.9295527935028076,
      0.9526378512382507,
      0.9918611645698547,
      0.9985700249671936,
      0.9987823963165283,
      0.9972267150878906,
      0.9991059899330139,
      0.9996373653411865,
      0.9995669722557068,
      0.999765932559967,
      0.9998384714126587,
      0.9998884797096252,
      0.9998814463615417,
      0.9998743534088135,
      0.999600350856781,
      0.9974411725997925,
      0.9882452487945557,
      0.9619085788726807,
      0.9487755298614502,
      0.9664633274078369,
      0.9408683776855469,
      0.9596661925315857,
      0.9364656209945679,
      0.9294054508209229,
      0.9769427180290222,
      0.9863552451133728,
      0.9987229108810425,
      0.9995841383934021,
      0.999846339225769,
      0.9998789429664612,
      0.9998685717582703,
      0.9999275803565979,
      0.9999430179595947,
      0.9998939633369446,
      0.9998627305030823,
      0.9999319911003113,
      0.9999420642852783,
      0.9999505281448364,
      0.9999375343322754,
      0.999946117401123,
      0.9999445080757141,
      0.9999158382415771,
      0.9997349381446838,
      0.9984105229377747,
      0.9911364316940308,
      0.9672015309333801,
      0.9663395881652832,
      0.9793745279312134,
      0.954379677772522,
      0.9699703454971313,
      0.9368185997009277,
      0.947759747505188,
      0.9860552549362183,
      0.9972275495529175,
      0.999624490737915,
      0.9997550845146179,
      0.9998016953468323,
      0.9998885989189148,
      0.9999493956565857,
      0.9999222755432129,
      0.9999159574508667,
      0.9999696016311646,
      0.9999428987503052,
      0.9999292492866516,
      0.9999110102653503,
      0.999911904335022,
      0.9999366998672485,
      0.9998623728752136,
      0.9990026354789734,
      0.9975627064704895,
      0.9866964221000671,
      0.970367431640625,
      0.9292040467262268,
      0.9140925407409668,
      0.8766114711761475,
      0.8420675992965698,
      0.888792097568512,
      0.93751060962677,
      0.9801381230354309,
      0.9876556396484375,
      0.9569088220596313,
      0.971691906452179,
      0.9354866743087769,
      0.9276425242424011,
      0.980622410774231,
      0.9908217787742615,
      0.998633861541748,
      0.9992108941078186,
      0.9995992183685303,
      0.9997659921646118,
      0.9998041987419128,
      0.999908447265625,
      0.9999367594718933,
      0.9999001622200012,
      0.9999454617500305,
      0.9999425411224365,
      0.9999300241470337,
      0.9998764991760254,
      0.999398410320282,
      0.9991538524627686,
      0.9958338737487793,
      0.9787783026695251,
      0.9781513214111328,
      0.9834408164024353,
      0.9473722577095032,
      0.9678810834884644,
      0.9122633337974548,
      0.8939468264579773,
      0.9685825705528259,
      0.9697978496551514,
      0.9957197308540344,
      0.9974747896194458,
      0.9990882873535156,
      0.9996206760406494,
      0.9991365075111389,
      0.9994659423828125,
      0.9997755885124207,
      0.9998335838317871,
      0.9997507929801941,
      0.9995064735412598,
      0.9995448589324951,
      0.9998287558555603,
      0.9998589754104614,
      0.9993785619735718,
      0.9989899396896362,
      0.9958283305168152,
      0.9903131723403931,
      0.9505646824836731,
      0.9161797761917114,
      0.9488997459411621,
      0.9060027599334717,
      0.947070300579071,
      0.8980546593666077,
      0.8719863295555115,
      0.9491846561431885,
      0.9748207926750183,
      0.9849252700805664,
      0.942568302154541,
      0.9417417049407959,
      0.9847022294998169,
      0.9917462468147278,
      0.996129035949707
    ],
    [
      0.676007866859436,
      0.6699239015579224,
      0.724904477596283,
      0.7510690689086914,
      0.691023051738739,
      0.6893762946128845,
      0.7558590173721313,
      0.7299264669418335,
      0.6934629082679749,
      0.7217351198196411,
      0.7546670436859131,
      0.7029221653938293,
      0.6850266456604004,
      0.7322208285331726,
      0.7199184894561768,
      0.6662351489067078,
      0.6780047416687012,
      0.6927245259284973,
      0.6704339981079102,
      0.6877354383468628,
      0.6756751537322998,
      0.7124105095863342,
      0.7125551104545593,
      0.6879885196685791,
      0.6981605291366577,
      0.7215922474861145,
      0.7071110010147095,
      0.6925547122955322,
      0.715955376625061,
      0.7313677668571472,
      0.7071281671524048,
      0.7102000117301941,
      0.7497957348823547,
      0.7387524247169495,
      0.7098806500434875,
      0.7297350764274597,
      0.773526668548584,
      0.725236177444458,
      0.6978747844696045,
      0.708592414855957,
      0.7161640524864197,
      0.6714603900909424,
      0.6415725946426392,
      0.5416248440742493,
      0.5365654230117798,
      0.6161097884178162,
      0.6232588887214661,
      0.6733570098876953,
      0.6639866828918457,
      0.6591954231262207,
      0.7196542024612427,
      0.7123104929924011,
      0.6899034976959229,
      0.7188451290130615,
      0.7378907799720764,
      0.6917914152145386,
      0.6839281916618347,
      0.7245902419090271,
      0.6885311007499695,
      0.6555655598640442,
      0.670056939125061,
      0.6940114498138428,
      0.6178820729255676,
      0.6233935356140137,
      0.6453127861022949,
      0.683617353439331,
      0.622588574886322,
      0.628646969795227,
      0.6478677988052368,
      0.6134877800941467,
      0.6365415453910828,
      0.6829872131347656,
      0.6732469201087952,
      0.6444783806800842,
      0.6778045296669006,
      0.702570378780365,
      0.663738489151001,
      0.6507512331008911,
      0.6838127374649048,
      0.6999990344047546,
      0.7090644240379333,
      0.7156476378440857,
      0.7108926177024841,
      0.6815712451934814,
      0.6755424737930298,
      0.7251501083374023,
      0.709924578666687,
      0.6832029819488525,
      0.7019736170768738,
      0.7435163855552673,
      0.7021998763084412,
      0.6888510584831238,
      0.7248125076293945,
      0.7311934232711792,
      0.6816378831863403,
      0.6764575839042664,
      0.7381511330604553,
      0.6842681169509888,
      0.6589374542236328,
      0.9993470907211304,
      0.9991681575775146,
      0.9983545541763306,
      0.9817410707473755,
      0.9542858600616455,
      0.9461340308189392,
      0.9230552315711975,
      0.9474504590034485,
      0.9330350756645203,
      0.9558469653129578,
      0.9928829669952393,
      0.9988610744476318,
      0.9989491701126099,
      0.9972203969955444,
      0.9991957545280457,
      0.9996727705001831,
      0.9995951056480408,
      0.9997841715812683,
      0.9998475909233093,
      0.9998912811279297,
      0.9998838901519775,
      0.9998746514320374,
      0.9995994567871094,
      0.9973770380020142,
      0.9877458810806274,
      0.9607092142105103,
      0.9491735696792603,
      0.9665164947509766,
      0.9430826902389526,
      0.9611417055130005,
      0.9395420551300049,
      0.9330272078514099,
      0.979036271572113,
      0.9885770082473755,
      0.998986542224884,
      0.9996637105941772,
      0.9998672008514404,
      0.9998897314071655,
      0.9998757243156433,
      0.9999342560768127,
      0.999948263168335,
      0.999897837638855,
      0.999866247177124,
      0.999935507774353,
      0.9999449253082275,
      0.9999537467956543,
      0.9999396204948425,
      0.9999479651451111,
      0.9999463558197021,
      0.9999193549156189,
      0.9997481107711792,
      0.998483419418335,
      0.9913991689682007,
      0.9679835438728333,
      0.9658362865447998,
      0.979584276676178,
      0.9556883573532104,
      0.9708225727081299,
      0.9392859935760498,
      0.9503995180130005,
      0.9869973659515381,
      0.9976280927658081,
      0.9996967315673828,
      0.9997996687889099,
      0.9998317956924438,
      0.9999014139175415,
      0.9999556541442871,
      0.9999284148216248,
      0.9999215006828308,
      0.9999721646308899,
      0.9999468922615051,
      0.9999341368675232,
      0.9999167919158936,
      0.9999169111251831,
      0.9999397397041321,
      0.999872088432312,
      0.9990770220756531,
      0.9978416562080383,
      0.9866588115692139,
      0.9709453582763672,
      0.9303140640258789,
      0.9159747958183289,
      0.881349503993988,
      0.8485487103462219,
      0.8940503597259521,
      0.9407681226730347,
      0.9818268418312073,
      0.9878652095794678,
      0.958683967590332,
      0.973142147064209,
      0.938390851020813,
      0.9307957887649536,
      0.9824233055114746,
      0.9922125339508057,
      0.9988361597061157,
      0.9993227124214172,
      0.9996640682220459,
      0.9997999668121338,
      0.9998300671577454,
      0.9999139308929443,
      0.9999389052391052,
      0.9999039769172668,
      0.9999471306800842,
      0.999945342540741,
      0.9999336004257202,
      0.9998859763145447,
      0.9994552731513977,
      0.999244213104248,
      0.996332585811615,
      0.9806520938873291,
      0.9805879592895508,
      0.9854317307472229,
      0.9494469165802002,
      0.9688701629638672,
      0.9160878658294678,
      0.8979780673980713,
      0.971433699131012,
      0.9714682698249817,
      0.9962987303733826,
      0.9978506565093994,
      0.9992066621780396,
      0.9996685981750488,
      0.9992325305938721,
      0.9995397329330444,
      0.9997968673706055,
      0.9998499155044556,
      0.9997750520706177,
      0.9995697736740112,
      0.9995949268341064,
      0.9998441338539124,
      0.9998730421066284,
      0.999471127986908,
      0.9991066455841064,
      0.996588408946991,
      0.9922572374343872,
      0.95550137758255,
      0.9205358624458313,
      0.9541269540786743,
      0.9139857888221741,
      0.9515345692634583,
      0.9006281495094299,
      0.8758665323257446,
      0.9521555304527283,
      0.9765963554382324,
      0.9861958622932434,
      0.9464158415794373,
      0.9459642767906189,
      0.9867156147956848,
      0.9929821491241455,
      0.9966468811035156
    ],
    [
      0.6901142597198486,
      0.6807098388671875,
      0.7333665490150452,
      0.7622675895690918,
      0.7032536268234253,
      0.7003768682479858,
      0.7647849321365356,
      0.741787850856781,
      0.7035831212997437,
      0.7293413281440735,
      0.7635737657546997,
      0.7140260338783264,
      0.6947413682937622,
      0.7396208047866821,
      0.7301762700080872,
      0.6801149249076843,
      0.6917452812194824,
      0.71364426612854,
      0.6830772161483765,
      0.7018826603889465,
      0.6869937181472778,
      0.7250188589096069,
      0.7220101952552795,
      0.6984139680862427,
      0.7102934122085571,
      0.7312150001525879,
      0.717077910900116,
      0.7031740546226501,
      0.7266458868980408,
      0.7412256598472595,
      0.7157381176948547,
      0.7202178835868835,
      0.7602729201316833,
      0.7481110692024231,
      0.7206560373306274,
      0.7397422790527344,
      0.7840747237205505,
      0.7368909120559692,
      0.710999608039856,
      0.7153828144073486,
      0.7259353399276733,
      0.6895455121994019,
      0.6691305637359619,
      0.5610376000404358,
      0.5551208257675171,
      0.6350370645523071,
      0.6402831077575684,
      0.6927012205123901,
      0.6740965843200684,
      0.6719365119934082,
      0.7308225631713867,
      0.7228370904922485,
      0.699079692363739,
      0.7290571928024292,
      0.7463036775588989,
      0.7012891173362732,
      0.6939104795455933,
      0.7345762848854065,
      0.6987115144729614,
      0.6671820282936096,
      0.6830147504806519,
      0.7080737352371216,
      0.6386885046958923,
      0.6436259150505066,
      0.6654667258262634,
      0.7003467679023743,
      0.6351020932197571,
      0.6396254301071167,
      0.6745901107788086,
      0.6305522322654724,
      0.6463683247566223,
      0.6941394805908203,
      0.687299370765686,
      0.6561006903648376,
      0.6890817880630493,
      0.7164940237998962,
      0.6765421032905579,
      0.6665301322937012,
      0.7009961605072021,
      0.7191158533096313,
      0.7186405658721924,
      0.7254137992858887,
      0.7211681008338928,
      0.6907565593719482,
      0.6850289106369019,
      0.7329370379447937,
      0.7182943224906921,
      0.6914091110229492,
      0.7100929021835327,
      0.7495381832122803,
      0.7108738422393799,
      0.6979748010635376,
      0.7316293120384216,
      0.7376839518547058,
      0.6901854872703552,
      0.6847463250160217,
      0.7453305721282959,
      0.6934387683868408,
      0.6658895611763,
      0.9993455410003662,
      0.9991466999053955,
      0.9983669519424438,
      0.981444776058197,
      0.954177737236023,
      0.9468263387680054,
      0.926201581954956,
      0.9501948356628418,
      0.9369415044784546,
      0.9597934484481812,
      0.9939159154891968,
      0.9990919232368469,
      0.9991088509559631,
      0.9974697232246399,
      0.9992380142211914,
      0.9997026920318604,
      0.9996213912963867,
      0.9997949600219727,
      0.9998530149459839,
      0.9998928904533386,
      0.9998853206634521,
      0.9998757243156433,
      0.9996066689491272,
      0.9974399209022522,
      0.9873867630958557,
      0.9595454335212708,
      0.9497146010398865,
      0.9667618274688721,
      0.945380449295044,
      0.9625672101974487,
      0.9434118270874023,
      0.937341570854187,
      0.9813547730445862,
      0.98997962474823,
      0.9991557598114014,
      0.999717652797699,
      0.9998815655708313,
      0.9998975396156311,
      0.9998797178268433,
      0.9999389052391052,
      0.9999520182609558,
      0.9998995661735535,
      0.9998671412467957,
      0.9999377131462097,
      0.9999461770057678,
      0.9999554753303528,
      0.9999404549598694,
      0.9999489188194275,
      0.9999484419822693,
      0.9999223351478577,
      0.9997595548629761,
      0.9985403418540955,
      0.9917495846748352,
      0.9681416749954224,
      0.9668416976928711,
      0.9798431396484375,
      0.957216739654541,
      0.9716289043426514,
      0.9429029226303101,
      0.954074501991272,
      0.988288402557373,
      0.9979318380355835,
      0.9997454881668091,
      0.999829888343811,
      0.9998527765274048,
      0.9999101758003235,
      0.9999592304229736,
      0.9999298453330994,
      0.9999240636825562,
      0.9999731779098511,
      0.9999485611915588,
      0.9999364614486694,
      0.9999194741249084,
      0.9999197125434875,
      0.9999411702156067,
      0.9998790621757507,
      0.9991322755813599,
      0.998019814491272,
      0.9867562651634216,
      0.9717299938201904,
      0.9307410717010498,
      0.9167182445526123,
      0.8852142095565796,
      0.8548089861869812,
      0.8985490798950195,
      0.9430006742477417,
      0.9808630347251892,
      0.9885376691818237,
      0.9607150554656982,
      0.9746555089950562,
      0.940502941608429,
      0.9344242811203003,
      0.9838451147079468,
      0.9930796027183533,
      0.9989719390869141,
      0.9993991255760193,
      0.9997065663337708,
      0.9998225569725037,
      0.999846875667572,
      0.9999181628227234,
      0.9999411702156067,
      0.9999080300331116,
      0.9999478459358215,
      0.9999452233314514,
      0.9999356269836426,
      0.9998926520347595,
      0.999494731426239,
      0.9993007183074951,
      0.9966232180595398,
      0.9817144274711609,
      0.9822537899017334,
      0.9855372905731201,
      0.9531713724136353,
      0.9689992666244507,
      0.9196594953536987,
      0.9036388397216797,
      0.9735071659088135,
      0.972825825214386,
      0.9966949224472046,
      0.9980947971343994,
      0.9992879629135132,
      0.9997024536132812,
      0.9993022680282593,
      0.9995919466018677,
      0.9998129606246948,
      0.9998633861541748,
      0.9997949600219727,
      0.9996201395988464,
      0.9996373653411865,
      0.99985671043396,
      0.9998841881752014,
      0.9995378851890564,
      0.999218761920929,
      0.9971623420715332,
      0.9936054944992065,
      0.9602639079093933,
      0.9254825115203857,
      0.9585046768188477,
      0.9192496538162231,
      0.9550547003746033,
      0.9045159816741943,
      0.8791645169258118,
      0.9544610977172852,
      0.9780198931694031,
      0.9871448278427124,
      0.9493776559829712,
      0.9488123655319214,
      0.9880096316337585,
      0.9937549829483032,
      0.99698406457901
    ],
    [
      0.7012186646461487,
      0.6906750202178955,
      0.742957353591919,
      0.7706764936447144,
      0.7139975428581238,
      0.7121280431747437,
      0.7726602554321289,
      0.7514067888259888,
      0.7125738263130188,
      0.7378782629966736,
      0.7709625363349915,
      0.7249611616134644,
      0.7042958736419678,
      0.7476065158843994,
      0.7402108311653137,
      0.6932905912399292,
      0.7012579441070557,
      0.7315568923950195,
      0.7000198364257812,
      0.7133489847183228,
      0.6962979435920715,
      0.7378934025764465,
      0.7345178127288818,
      0.7113724946975708,
      0.7222808599472046,
      0.7413569688796997,
      0.7291235327720642,
      0.7146878242492676,
      0.7367966771125793,
      0.7522695064544678,
      0.726460874080658,
      0.7301266193389893,
      0.7696998119354248,
      0.7572277784347534,
      0.7308832406997681,
      0.7484887838363647,
      0.7914599180221558,
      0.7469669580459595,
      0.7211055755615234,
      0.7223280668258667,
      0.7337174415588379,
      0.7034586668014526,
      0.6826214790344238,
      0.5775858759880066,
      0.5699890851974487,
      0.6506158709526062,
      0.6521915197372437,
      0.7048006057739258,
      0.6828708052635193,
      0.6815646290779114,
      0.7404574155807495,
      0.7299407124519348,
      0.70865398645401,
      0.7385950684547424,
      0.7536575198173523,
      0.7111681699752808,
      0.7042958736419678,
      0.7448222637176514,
      0.7103948593139648,
      0.6799045205116272,
      0.6954270005226135,
      0.7193244099617004,
      0.6498993635177612,
      0.6595979928970337,
      0.6786366701126099,
      0.7194286584854126,
      0.6523200273513794,
      0.6645500659942627,
      0.7053996920585632,
      0.6502333283424377,
      0.6611782908439636,
      0.7122480273246765,
      0.7044205665588379,
      0.6713378429412842,
      0.7038598656654358,
      0.7318159341812134,
      0.6910372376441956,
      0.6854478120803833,
      0.7199270129203796,
      0.7359393835067749,
      0.7315311431884766,
      0.7373981475830078,
      0.7330819368362427,
      0.702387809753418,
      0.6956721544265747,
      0.7425615787506104,
      0.7290002107620239,
      0.7033677101135254,
      0.7199998497962952,
      0.757622480392456,
      0.7211225628852844,
      0.7097611427307129,
      0.7395608425140381,
      0.7481777667999268,
      0.7010900378227234,
      0.694126307964325,
      0.7533116936683655,
      0.7043802738189697,
      0.6748080849647522,
      0.9993571043014526,
      0.999160647392273,
      0.9983857870101929,
      0.9811594486236572,
      0.9543733596801758,
      0.947600781917572,
      0.9274444580078125,
      0.9516588449478149,
      0.9404318928718567,
      0.9618881940841675,
      0.9944191575050354,
      0.9992017149925232,
      0.9991769194602966,
      0.9974842667579651,
      0.9991698265075684,
      0.9997158050537109,
      0.9996364712715149,
      0.9998042583465576,
      0.9998584389686584,
      0.9998956918716431,
      0.9998888969421387,
      0.9998790621757507,
      0.9996129274368286,
      0.9972272515296936,
      0.9872558116912842,
      0.9595232009887695,
      0.9506706595420837,
      0.967182993888855,
      0.9469519853591919,
      0.9639432430267334,
      0.9461019039154053,
      0.9403510093688965,
      0.9828912019729614,
      0.9908332228660583,
      0.9992456436157227,
      0.9997488260269165,
      0.9998903870582581,
      0.9999023675918579,
      0.9998812675476074,
      0.9999410510063171,
      0.9999535083770752,
      0.9999003410339355,
      0.9998683929443359,
      0.9999385476112366,
      0.9999476075172424,
      0.9999569654464722,
      0.9999419450759888,
      0.9999504685401917,
      0.9999510049819946,
      0.9999260306358337,
      0.9997729063034058,
      0.9986200928688049,
      0.9920836091041565,
      0.9688425064086914,
      0.9675279259681702,
      0.9801535606384277,
      0.9571366310119629,
      0.9728968143463135,
      0.9459891319274902,
      0.9573657512664795,
      0.9894604682922363,
      0.9981667399406433,
      0.9997779130935669,
      0.9998495578765869,
      0.9998700022697449,
      0.9999174475669861,
      0.9999619126319885,
      0.9999322891235352,
      0.9999264478683472,
      0.9999741315841675,
      0.9999502897262573,
      0.9999386668205261,
      0.9999223947525024,
      0.999923586845398,
      0.9999433159828186,
      0.9998870491981506,
      0.999184787273407,
      0.9981997609138489,
      0.9869345426559448,
      0.9723391532897949,
      0.9326825141906738,
      0.9178528785705566,
      0.8885622024536133,
      0.859358549118042,
      0.9017845392227173,
      0.9443982839584351,
      0.9798027873039246,
      0.9885215759277344,
      0.9622141122817993,
      0.975845217704773,
      0.9451408386230469,
      0.9369337558746338,
      0.9854692220687866,
      0.9940871000289917,
      0.9991226196289062,
      0.9995028376579285,
      0.9997513294219971,
      0.999845564365387,
      0.9998633861541748,
      0.9999215602874756,
      0.9999436140060425,
      0.9999103546142578,
      0.9999491572380066,
      0.9999462962150574,
      0.9999385476112366,
      0.9998992681503296,
      0.9995259642601013,
      0.9993663430213928,
      0.9968830943107605,
      0.9823984503746033,
      0.9832969903945923,
      0.986397385597229,
      0.9551628828048706,
      0.9717793464660645,
      0.9241922497749329,
      0.9061708450317383,
      0.9759798645973206,
      0.9750269651412964,
      0.9973095655441284,
      0.9984206557273865,
      0.9993870854377747,
      0.9997405409812927,
      0.999390721321106,
      0.9996452927589417,
      0.9998294115066528,
      0.9998754858970642,
      0.9998108744621277,
      0.9996591210365295,
      0.9996687769889832,
      0.9998674988746643,
      0.9998936057090759,
      0.9995860457420349,
      0.9992936849594116,
      0.9975082278251648,
      0.9944391846656799,
      0.9627653360366821,
      0.9276221990585327,
      0.9611905217170715,
      0.922899603843689,
      0.9577432870864868,
      0.9083658456802368,
      0.8831993341445923,
      0.9573802947998047,
      0.9802942276000977,
      0.9884899258613586,
      0.9536658525466919,
      0.9535335898399353,
      0.9900532960891724,
      0.9948999285697937,
      0.9973670244216919
    ],
    [
      0.7162523865699768,
      0.7052643895149231,
      0.753459095954895,
      0.7828593254089355,
      0.7306109666824341,
      0.726405143737793,
      0.7823176383972168,
      0.7659301161766052,
      0.7262190580368042,
      0.7486792802810669,
      0.7807869911193848,
      0.7408220767974854,
      0.7183682322502136,
      0.7564157247543335,
      0.7522521018981934,
      0.7079967856407166,
      0.7130614519119263,
      0.7496151924133301,
      0.7202739715576172,
      0.7309943437576294,
      0.7098358273506165,
      0.7521436214447021,
      0.7470299005508423,
      0.7286823987960815,
      0.7370331883430481,
      0.7522419095039368,
      0.7429125308990479,
      0.7281395196914673,
      0.7473666071891785,
      0.7633171081542969,
      0.7384963035583496,
      0.7406436800956726,
      0.7777872681617737,
      0.7657453417778015,
      0.7402365207672119,
      0.7567046880722046,
      0.7975457310676575,
      0.7561556100845337,
      0.7306634783744812,
      0.7288490533828735,
      0.7413596510887146,
      0.7174652218818665,
      0.6964075565338135,
      0.5939233303070068,
      0.5872269868850708,
      0.6704437732696533,
      0.6660380959510803,
      0.7214527130126953,
      0.6926025748252869,
      0.6903870105743408,
      0.7509940266609192,
      0.7382439374923706,
      0.7189245223999023,
      0.7481517791748047,
      0.7617668509483337,
      0.719980776309967,
      0.7155387997627258,
      0.7545562982559204,
      0.7224570512771606,
      0.6920294165611267,
      0.7086082696914673,
      0.7321226596832275,
      0.6658928394317627,
      0.6778148412704468,
      0.7007001042366028,
      0.7356967926025391,
      0.663821280002594,
      0.6768382787704468,
      0.7225573658943176,
      0.6689819097518921,
      0.6736164689064026,
      0.725673258304596,
      0.7169062495231628,
      0.6861677765846252,
      0.7173905968666077,
      0.7458725571632385,
      0.7035354375839233,
      0.7016512155532837,
      0.7342163324356079,
      0.7461051940917969,
      0.7438551187515259,
      0.7496242523193359,
      0.7439173460006714,
      0.7121159434318542,
      0.7071895599365234,
      0.7565829753875732,
      0.7412057518959045,
      0.7169474363327026,
      0.7355774641036987,
      0.770002007484436,
      0.7343302965164185,
      0.7235250473022461,
      0.7531082630157471,
      0.7599343061447144,
      0.7139831781387329,
      0.7074687480926514,
      0.764024019241333,
      0.7185258865356445,
      0.6870005130767822,
      0.9994039535522461,
      0.9992490410804749,
      0.998627781867981,
      0.9823453426361084,
      0.9562201499938965,
      0.9493277072906494,
      0.9295873045921326,
      0.953364372253418,
      0.9428762197494507,
      0.963691234588623,
      0.9949085712432861,
      0.9993000626564026,
      0.999272346496582,
      0.9977282285690308,
      0.9992185235023499,
      0.9997385144233704,
      0.9996712803840637,
      0.9998217225074768,
      0.9998661279678345,
      0.9999015927314758,
      0.9998977184295654,
      0.9998883605003357,
      0.9996589422225952,
      0.9975448250770569,
      0.988420307636261,
      0.9618444442749023,
      0.9527416229248047,
      0.9689408540725708,
      0.9489625692367554,
      0.965549111366272,
      0.9483466148376465,
      0.9423174858093262,
      0.982815146446228,
      0.9914582371711731,
      0.9993095993995667,
      0.9997720122337341,
      0.999897837638855,
      0.9999074339866638,
      0.9998834729194641,
      0.9999435544013977,
      0.9999555349349976,
      0.9999017119407654,
      0.9998700618743896,
      0.9999402165412903,
      0.9999491572380066,
      0.999958872795105,
      0.999943196773529,
      0.9999526739120483,
      0.999954879283905,
      0.9999313354492188,
      0.9997978210449219,
      0.9987614750862122,
      0.9928684830665588,
      0.9706517457962036,
      0.9691658020019531,
      0.9813189506530762,
      0.9586172699928284,
      0.9736073017120361,
      0.9487319588661194,
      0.9599161744117737,
      0.9902098178863525,
      0.9983311891555786,
      0.9998025298118591,
      0.9998651146888733,
      0.999885618686676,
      0.9999249577522278,
      0.9999644756317139,
      0.9999353289604187,
      0.9999287724494934,
      0.9999751448631287,
      0.9999518394470215,
      0.9999407529830933,
      0.9999247193336487,
      0.9999276995658875,
      0.9999462962150574,
      0.999897837638855,
      0.9992566108703613,
      0.9984144568443298,
      0.9879857301712036,
      0.9740830659866333,
      0.9358269572257996,
      0.9211064577102661,
      0.8916155099868774,
      0.8644477128982544,
      0.9058891534805298,
      0.9467692971229553,
      0.9809732437133789,
      0.988855242729187,
      0.9641587138175964,
      0.9769369959831238,
      0.9467655420303345,
      0.9395334720611572,
      0.9868752956390381,
      0.994902491569519,
      0.9992718696594238,
      0.9995793104171753,
      0.9997862577438354,
      0.9998651742935181,
      0.9998773336410522,
      0.9999262094497681,
      0.9999454021453857,
      0.9999120235443115,
      0.9999499917030334,
      0.9999481439590454,
      0.9999416470527649,
      0.9999078512191772,
      0.9995724558830261,
      0.9994446635246277,
      0.9971828460693359,
      0.9838351607322693,
      0.9844920635223389,
      0.9872739315032959,
      0.956204891204834,
      0.9733034372329712,
      0.927351176738739,
      0.910281777381897,
      0.9778870940208435,
      0.9782675504684448,
      0.9977365732192993,
      0.9986411929130554,
      0.9994813203811646,
      0.9997721910476685,
      0.9994696974754333,
      0.9996883273124695,
      0.9998448491096497,
      0.9998860955238342,
      0.9998260140419006,
      0.9996947050094604,
      0.9997012615203857,
      0.9998789429664612,
      0.9999035000801086,
      0.9996384382247925,
      0.9993764758110046,
      0.9978489279747009,
      0.9952579140663147,
      0.9650666117668152,
      0.9299912452697754,
      0.9638627767562866,
      0.9258815050125122,
      0.9597706198692322,
      0.9117168188095093,
      0.8869054317474365,
      0.9599701762199402,
      0.9818820953369141,
      0.9893757104873657,
      0.9541701674461365,
      0.9553872346878052,
      0.991012454032898,
      0.9955083727836609,
      0.997671365737915
    ],
    [
      0.7340999841690063,
      0.7222376465797424,
      0.7670869827270508,
      0.7957123517990112,
      0.7478442192077637,
      0.7408169507980347,
      0.7931044101715088,
      0.7806156277656555,
      0.7406550049781799,
      0.7604374885559082,
      0.7911690473556519,
      0.7562344670295715,
      0.7330318689346313,
      0.7660860419273376,
      0.7656888961791992,
      0.7227839827537537,
      0.7244065403938293,
      0.7669204473495483,
      0.7445464134216309,
      0.744903564453125,
      0.7252340912818909,
      0.7657483816146851,
      0.7616860866546631,
      0.7458779215812683,
      0.7505550980567932,
      0.7636511325836182,
      0.757605254650116,
      0.7416124939918518,
      0.7584884762763977,
      0.7751559615135193,
      0.7517861127853394,
      0.7516034841537476,
      0.7863718867301941,
      0.7750867605209351,
      0.750407338142395,
      0.7652636766433716,
      0.80381840467453,
      0.7648043036460876,
      0.7402865886688232,
      0.7369552850723267,
      0.7506506443023682,
      0.7283974289894104,
      0.7110879421234131,
      0.6105138659477234,
      0.6040427684783936,
      0.6952725648880005,
      0.6777337193489075,
      0.7342309951782227,
      0.7006064653396606,
      0.6998244524002075,
      0.7593658566474915,
      0.7451480627059937,
      0.7276694774627686,
      0.7570263147354126,
      0.7679827809333801,
      0.7261396050453186,
      0.7251421213150024,
      0.7618235349655151,
      0.7306063175201416,
      0.7014028429985046,
      0.7184293270111084,
      0.7406441569328308,
      0.6778836250305176,
      0.6904419660568237,
      0.7157537341117859,
      0.749648928642273,
      0.6749988198280334,
      0.6877511739730835,
      0.7341883182525635,
      0.682655930519104,
      0.6849917769432068,
      0.73698890209198,
      0.7270653247833252,
      0.6980822086334229,
      0.7302194833755493,
      0.7567169666290283,
      0.714510440826416,
      0.7157694101333618,
      0.7469685077667236,
      0.7555506825447083,
      0.7553442716598511,
      0.7623563408851624,
      0.7555081844329834,
      0.7224560976028442,
      0.7198132276535034,
      0.7708733081817627,
      0.7539039254188538,
      0.732381284236908,
      0.751818060874939,
      0.783366858959198,
      0.7487335205078125,
      0.7397640347480774,
      0.768751323223114,
      0.7716698050498962,
      0.7285029292106628,
      0.7229335904121399,
      0.775117039680481,
      0.7321277856826782,
      0.6977121829986572,
      0.9994542598724365,
      0.9993703961372375,
      0.9988936185836792,
      0.9841534495353699,
      0.9589787125587463,
      0.9515618681907654,
      0.9325838088989258,
      0.9552972316741943,
      0.9453951120376587,
      0.9652324318885803,
      0.9952885508537292,
      0.9993728995323181,
      0.9993555545806885,
      0.9979749321937561,
      0.9992896914482117,
      0.9997624754905701,
      0.9997054934501648,
      0.9998385310173035,
      0.9998728036880493,
      0.9999070763587952,
      0.9999077916145325,
      0.9998988509178162,
      0.9997100830078125,
      0.9980292320251465,
      0.9901184439659119,
      0.965300977230072,
      0.9555006623268127,
      0.9710607528686523,
      0.9511463642120361,
      0.9671647548675537,
      0.9504697918891907,
      0.9443560838699341,
      0.9823219776153564,
      0.991976797580719,
      0.9993560910224915,
      0.9997795820236206,
      0.999902606010437,
      0.9999104738235474,
      0.9998839497566223,
      0.9999446868896484,
      0.9999569058418274,
      0.9999019503593445,
      0.9998704791069031,
      0.9999410510063171,
      0.9999499320983887,
      0.9999599456787109,
      0.9999439120292664,
      0.9999544620513916,
      0.9999579787254333,
      0.9999367594718933,
      0.9998255372047424,
      0.9989182949066162,
      0.9939298033714294,
      0.9736030697822571,
      0.9729641079902649,
      0.9830146431922913,
      0.9604804515838623,
      0.9754359126091003,
      0.9513911008834839,
      0.9622963070869446,
      0.9908645749092102,
      0.9984707236289978,
      0.999821126461029,
      0.9998777508735657,
      0.9998973608016968,
      0.999930739402771,
      0.9999665021896362,
      0.9999371767044067,
      0.999930202960968,
      0.9999754428863525,
      0.9999528527259827,
      0.9999422430992126,
      0.999926745891571,
      0.9999316334724426,
      0.9999494552612305,
      0.9999094009399414,
      0.9993415474891663,
      0.9986621737480164,
      0.9898850917816162,
      0.976549506187439,
      0.939152181148529,
      0.9257035255432129,
      0.8952181339263916,
      0.8689375519752502,
      0.9095852375030518,
      0.9483050107955933,
      0.9828073978424072,
      0.9887709021568298,
      0.9665644764900208,
      0.9782429933547974,
      0.9497482776641846,
      0.9421671628952026,
      0.9881077408790588,
      0.995874285697937,
      0.9994005560874939,
      0.9996475577354431,
      0.99981689453125,
      0.9998827576637268,
      0.9998902082443237,
      0.9999298453330994,
      0.9999468326568604,
      0.99991375207901,
      0.9999513626098633,
      0.999950647354126,
      0.9999454021453857,
      0.999916672706604,
      0.9996176958084106,
      0.999521791934967,
      0.9975036978721619,
      0.9857203364372253,
      0.9858371615409851,
      0.9881319403648376,
      0.9584915041923523,
      0.9745855331420898,
      0.9301072955131531,
      0.9138563871383667,
      0.9797897338867188,
      0.9796743392944336,
      0.9981156587600708,
      0.9988433718681335,
      0.9995704889297485,
      0.9998029470443726,
      0.9995498061180115,
      0.9997324347496033,
      0.999861478805542,
      0.9998974800109863,
      0.9998414516448975,
      0.9997294545173645,
      0.9997327327728271,
      0.9998893737792969,
      0.9999136328697205,
      0.9996864795684814,
      0.9994530081748962,
      0.998144268989563,
      0.996010422706604,
      0.966877281665802,
      0.932945191860199,
      0.9661842584609985,
      0.9286477565765381,
      0.9617034792900085,
      0.9156473875045776,
      0.8907456994056702,
      0.962303638458252,
      0.9834963083267212,
      0.9904791116714478,
      0.9567594528198242,
      0.9580193758010864,
      0.9920344948768616,
      0.996094822883606,
      0.9979466795921326
    ],
    [
      0.748037576675415,
      0.7373960614204407,
      0.7791920900344849,
      0.806890606880188,
      0.7636460065841675,
      0.7533466219902039,
      0.802369236946106,
      0.7944005727767944,
      0.7551560401916504,
      0.7715692520141602,
      0.8024899363517761,
      0.7718219757080078,
      0.7503693103790283,
      0.7797157764434814,
      0.7833072543144226,
      0.7432054877281189,
      0.7438483834266663,
      0.7886449098587036,
      0.7635725736618042,
      0.7675351500511169,
      0.7482362985610962,
      0.7786114811897278,
      0.7679394483566284,
      0.757778525352478,
      0.7640835642814636,
      0.7731266021728516,
      0.7690850496292114,
      0.7534917593002319,
      0.7685697078704834,
      0.7847406268119812,
      0.7619194388389587,
      0.7604389786720276,
      0.7925912737846375,
      0.7824781537055969,
      0.759002685546875,
      0.7728183269500732,
      0.8077864050865173,
      0.7724889516830444,
      0.7479405403137207,
      0.7443987131118774,
      0.7581080794334412,
      0.7377889156341553,
      0.7237256765365601,
      0.6222236752510071,
      0.6200827956199646,
      0.7182326316833496,
      0.6932477951049805,
      0.7502732872962952,
      0.708175539970398,
      0.7114877700805664,
      0.7692040205001831,
      0.7534726858139038,
      0.737492561340332,
      0.7660934925079346,
      0.7755017280578613,
      0.7337377071380615,
      0.7349234223365784,
      0.7702367305755615,
      0.7405920028686523,
      0.7130006551742554,
      0.7283551692962646,
      0.7511106729507446,
      0.6944651007652283,
      0.7026262283325195,
      0.7301893830299377,
      0.7655822038650513,
      0.6899653077125549,
      0.7014621496200562,
      0.7453328371047974,
      0.6986302137374878,
      0.6982282996177673,
      0.7489837408065796,
      0.7366725206375122,
      0.7104537487030029,
      0.7435321807861328,
      0.7663121223449707,
      0.7248066663742065,
      0.7295728921890259,
      0.7594159841537476,
      0.7641692161560059,
      0.7662755250930786,
      0.7729387283325195,
      0.7663772702217102,
      0.733287513256073,
      0.7313793897628784,
      0.7831258177757263,
      0.7658227682113647,
      0.7448564767837524,
      0.7643245458602905,
      0.7943809032440186,
      0.7610804438591003,
      0.7530734539031982,
      0.7832989692687988,
      0.7810027599334717,
      0.7402485609054565,
      0.7399334907531738,
      0.7863240242004395,
      0.7443995475769043,
      0.7088731527328491,
      0.999500572681427,
      0.9994637966156006,
      0.9991096258163452,
      0.9858961701393127,
      0.9617606401443481,
      0.9536882638931274,
      0.9346291422843933,
      0.9568710327148438,
      0.9474209547042847,
      0.9663809537887573,
      0.9955405592918396,
      0.9994310140609741,
      0.9994168877601624,
      0.9981272220611572,
      0.9993218779563904,
      0.9997777342796326,
      0.9997311234474182,
      0.9998522996902466,
      0.9998792409896851,
      0.999911367893219,
      0.9999154210090637,
      0.9999082088470459,
      0.9997606873512268,
      0.9984673857688904,
      0.9920344948768616,
      0.9688251614570618,
      0.9580236673355103,
      0.9725078344345093,
      0.9528123140335083,
      0.9683278799057007,
      0.9522122144699097,
      0.9460378885269165,
      0.9840986132621765,
      0.9924091100692749,
      0.9993947744369507,
      0.9997928142547607,
      0.9999063611030579,
      0.9999129176139832,
      0.9998844265937805,
      0.999945878982544,
      0.9999580979347229,
      0.9999024271965027,
      0.9998712539672852,
      0.9999422430992126,
      0.999951183795929,
      0.9999614357948303,
      0.9999445676803589,
      0.9999560713768005,
      0.9999609589576721,
      0.9999420046806335,
      0.9998535513877869,
      0.999110758304596,
      0.9953880310058594,
      0.9763006567955017,
      0.9742261171340942,
      0.9839810132980347,
      0.9617067575454712,
      0.9757821559906006,
      0.9531108736991882,
      0.963834822177887,
      0.9913268685340881,
      0.998573362827301,
      0.9998354315757751,
      0.9998868107795715,
      0.9999054074287415,
      0.9999345541000366,
      0.9999678134918213,
      0.9999386072158813,
      0.9999319314956665,
      0.9999760389328003,
      0.9999536275863647,
      0.9999426007270813,
      0.9999265074729919,
      0.999934732913971,
      0.9999544620513916,
      0.9999201893806458,
      0.9994258284568787,
      0.9989075660705566,
      0.9916093945503235,
      0.9794380068778992,
      0.9424663782119751,
      0.928991436958313,
      0.8982566595077515,
      0.8730219006538391,
      0.912860095500946,
      0.9489278197288513,
      0.9854542016983032,
      0.9892092943191528,
      0.9679138660430908,
      0.9790800213813782,
      0.951438307762146,
      0.9437053203582764,
      0.9890085458755493,
      0.9964286088943481,
      0.9994808435440063,
      0.9996963143348694,
      0.9998388290405273,
      0.9998948574066162,
      0.9998987913131714,
      0.9999319314956665,
      0.9999475479125977,
      0.9999142289161682,
      0.9999518394470215,
      0.9999520182609558,
      0.999947726726532,
      0.9999231696128845,
      0.999656081199646,
      0.9996008276939392,
      0.9978809356689453,
      0.9873271584510803,
      0.9869873523712158,
      0.9887039661407471,
      0.9600170850753784,
      0.9755203723907471,
      0.9317143559455872,
      0.9162116050720215,
      0.980887234210968,
      0.980587363243103,
      0.9983819723129272,
      0.9989725351333618,
      0.9996289610862732,
      0.9998224377632141,
      0.9995937347412109,
      0.9997576475143433,
      0.999869704246521,
      0.9999039769172668,
      0.999850869178772,
      0.9997509121894836,
      0.9997518658638,
      0.9998959302902222,
      0.999920129776001,
      0.9997201561927795,
      0.9995036721229553,
      0.9983363747596741,
      0.9964194893836975,
      0.9680920243263245,
      0.9351217746734619,
      0.9677263498306274,
      0.9304401874542236,
      0.9630261063575745,
      0.9157788753509521,
      0.8931060433387756,
      0.9641664028167725,
      0.9845370054244995,
      0.9911090135574341,
      0.9583344459533691,
      0.9590165615081787,
      0.9925956726074219,
      0.9962918162345886,
      0.9981058239936829
    ],
    [
      0.7592641115188599,
      0.7506782412528992,
      0.7906816005706787,
      0.8171126842498779,
      0.7755166292190552,
      0.7662315964698792,
      0.8113807439804077,
      0.8039426207542419,
      0.7651224136352539,
      0.780916690826416,
      0.8111347556114197,
      0.7826191186904907,
      0.7620823979377747,
      0.7889264822006226,
      0.7948493957519531,
      0.7588794827461243,
      0.7572466135025024,
      0.8032834529876709,
      0.779922604560852,
      0.7809175252914429,
      0.7665469646453857,
      0.7909210324287415,
      0.7816954851150513,
      0.7698273658752441,
      0.777489185333252,
      0.7826412916183472,
      0.7806148529052734,
      0.7646850943565369,
      0.7795580625534058,
      0.7941749095916748,
      0.7732518911361694,
      0.7702573537826538,
      0.8002816438674927,
      0.7909799218177795,
      0.7690755128860474,
      0.7810813784599304,
      0.8142637014389038,
      0.7806025147438049,
      0.761167049407959,
      0.7591809630393982,
      0.7716503143310547,
      0.752240777015686,
      0.7488993406295776,
      0.659390926361084,
      0.6673905849456787,
      0.7592467069625854,
      0.7176558971405029,
      0.769787609577179,
      0.7228105068206787,
      0.7284089922904968,
      0.780731201171875,
      0.7612764239311218,
      0.7486604452133179,
      0.7756712436676025,
      0.7834821939468384,
      0.7412319183349609,
      0.745388388633728,
      0.7799359560012817,
      0.7514997720718384,
      0.7253066301345825,
      0.7403648495674133,
      0.7628084421157837,
      0.7109249830245972,
      0.717105507850647,
      0.7447530031204224,
      0.7803064584732056,
      0.7039913535118103,
      0.718609631061554,
      0.759519100189209,
      0.7129878997802734,
      0.7137256860733032,
      0.7610286474227905,
      0.747935950756073,
      0.7226516008377075,
      0.756219744682312,
      0.7756699323654175,
      0.7350514531135559,
      0.7430458068847656,
      0.770909309387207,
      0.7734203934669495,
      0.7767510414123535,
      0.7841352820396423,
      0.7772020101547241,
      0.7444109916687012,
      0.7423027753829956,
      0.7927748560905457,
      0.7753216028213501,
      0.7560304999351501,
      0.7733806371688843,
      0.8025507926940918,
      0.7703957557678223,
      0.7649946212768555,
      0.7936810851097107,
      0.787006139755249,
      0.7484247088432312,
      0.7536577582359314,
      0.7939234972000122,
      0.7547349333763123,
      0.7177529335021973,
      0.9995554089546204,
      0.9995736479759216,
      0.9993484616279602,
      0.9884007573127747,
      0.9657797813415527,
      0.9569288492202759,
      0.9384574890136719,
      0.9599082469940186,
      0.9515911340713501,
      0.968561589717865,
      0.9958352446556091,
      0.99948650598526,
      0.9994947910308838,
      0.9983067512512207,
      0.9993469715118408,
      0.9998059868812561,
      0.9997730255126953,
      0.9998723268508911,
      0.9998888969421387,
      0.9999183416366577,
      0.9999268651008606,
      0.9999187588691711,
      0.9998167157173157,
      0.9989620447158813,
      0.9950065612792969,
      0.9735403060913086,
      0.9620577096939087,
      0.9746912717819214,
      0.9557453393936157,
      0.9704845547676086,
      0.9553550481796265,
      0.9498122334480286,
      0.9845101237297058,
      0.9931507706642151,
      0.9994473457336426,
      0.9998108148574829,
      0.9999110698699951,
      0.9999156594276428,
      0.9998847246170044,
      0.9999473094940186,
      0.999959409236908,
      0.9999024271965027,
      0.9998709559440613,
      0.9999434351921082,
      0.9999521374702454,
      0.9999626874923706,
      0.9999445676803589,
      0.999957263469696,
      0.9999648332595825,
      0.9999468922615051,
      0.9998826384544373,
      0.9993481040000916,
      0.9973763227462769,
      0.980378270149231,
      0.976626992225647,
      0.9854543805122375,
      0.9638597965240479,
      0.9772743582725525,
      0.9559606909751892,
      0.9662917852401733,
      0.9921899437904358,
      0.9987203478813171,
      0.9998524785041809,
      0.9998967051506042,
      0.9999128580093384,
      0.999938428401947,
      0.9999693632125854,
      0.9999402165412903,
      0.9999332427978516,
      0.9999763369560242,
      0.9999549984931946,
      0.999943733215332,
      0.9999290704727173,
      0.9999387860298157,
      0.9999572038650513,
      0.9999319911003113,
      0.999525785446167,
      0.9991931319236755,
      0.9938509464263916,
      0.9837083220481873,
      0.9455481767654419,
      0.9330384731292725,
      0.9028014540672302,
      0.8798513412475586,
      0.9173961877822876,
      0.952391505241394,
      0.9876571893692017,
      0.9899216294288635,
      0.9698522090911865,
      0.9800673127174377,
      0.953826904296875,
      0.9459574818611145,
      0.9899073839187622,
      0.9970505833625793,
      0.9995638132095337,
      0.9997365474700928,
      0.9998592138290405,
      0.9999065399169922,
      0.9999065399169922,
      0.9999349117279053,
      0.9999491572380066,
      0.9999163746833801,
      0.9999527931213379,
      0.9999540448188782,
      0.9999505281448364,
      0.9999310374259949,
      0.9997026920318604,
      0.9996874332427979,
      0.9983312487602234,
      0.9893898367881775,
      0.9878442287445068,
      0.9893509149551392,
      0.9621869325637817,
      0.976600170135498,
      0.9340546131134033,
      0.9197555780410767,
      0.9810374975204468,
      0.9823611974716187,
      0.9986343383789062,
      0.9990918040275574,
      0.9996830821037292,
      0.9998438358306885,
      0.9996464848518372,
      0.9997877478599548,
      0.9998819828033447,
      0.999912440776825,
      0.9998621940612793,
      0.9997785687446594,
      0.9997763633728027,
      0.9999040961265564,
      0.9999281764030457,
      0.9997609257698059,
      0.9995712637901306,
      0.9986005425453186,
      0.9970115423202515,
      0.9703108668327332,
      0.937879204750061,
      0.969724178314209,
      0.9327089786529541,
      0.9647793173789978,
      0.9170587062835693,
      0.896507978439331,
      0.9645094871520996,
      0.9856430292129517,
      0.991835355758667,
      0.9593117833137512,
      0.960131049156189,
      0.9929932355880737,
      0.9966354966163635,
      0.9983053803443909
    ],
    [
      0.768057644367218,
      0.7633047699928284,
      0.8025827407836914,
      0.8251358270645142,
      0.7850700616836548,
      0.778078556060791,
      0.82109135389328,
      0.8121601343154907,
      0.771838903427124,
      0.7905303239822388,
      0.8202850222587585,
      0.7914164662361145,
      0.7702813148498535,
      0.7956250905990601,
      0.8048595786094666,
      0.7725462317466736,
      0.760676920413971,
      0.8137534856796265,
      0.7978941798210144,
      0.7899788618087769,
      0.7831665873527527,
      0.7996854782104492,
      0.8023638725280762,
      0.7869450449943542,
      0.7895065546035767,
      0.7940549850463867,
      0.794734001159668,
      0.7765299081802368,
      0.791576623916626,
      0.8044923543930054,
      0.7868567705154419,
      0.7816030383110046,
      0.8097195625305176,
      0.8012518286705017,
      0.7805387377738953,
      0.7914164662361145,
      0.8226616382598877,
      0.7888520359992981,
      0.7737696170806885,
      0.7727457284927368,
      0.7825096845626831,
      0.7653524875640869,
      0.7665504813194275,
      0.6890087723731995,
      0.7051734924316406,
      0.7847814559936523,
      0.7408081293106079,
      0.783899188041687,
      0.7360900640487671,
      0.7420307397842407,
      0.7906237840652466,
      0.7687559127807617,
      0.7603480815887451,
      0.7851895689964294,
      0.7906520962715149,
      0.7472347617149353,
      0.7558221817016602,
      0.7882519960403442,
      0.7607423663139343,
      0.7337003350257874,
      0.7508951425552368,
      0.7711699604988098,
      0.7239122986793518,
      0.7284059524536133,
      0.7563942074775696,
      0.7901248931884766,
      0.7165782451629639,
      0.7323089838027954,
      0.770540714263916,
      0.7215907573699951,
      0.7242602705955505,
      0.770596981048584,
      0.7552791833877563,
      0.7322711944580078,
      0.7659609913825989,
      0.7844831347465515,
      0.7436129450798035,
      0.7527018785476685,
      0.7806466817855835,
      0.7812029123306274,
      0.7850144505500793,
      0.7927228212356567,
      0.7855424880981445,
      0.7537522315979004,
      0.751934289932251,
      0.8004017472267151,
      0.7847353219985962,
      0.7683966159820557,
      0.7823145389556885,
      0.8095697164535522,
      0.7797451615333557,
      0.7777043581008911,
      0.8043197989463806,
      0.7967959642410278,
      0.7622193694114685,
      0.7693352699279785,
      0.8026792407035828,
      0.7664797306060791,
      0.7297154664993286,
      0.9996001720428467,
      0.9996410012245178,
      0.999443531036377,
      0.9902418851852417,
      0.9693616628646851,
      0.9600363969802856,
      0.9415526986122131,
      0.9625644683837891,
      0.9548588991165161,
      0.9704902172088623,
      0.9962484836578369,
      0.9995700716972351,
      0.9995558857917786,
      0.9984737038612366,
      0.9994872212409973,
      0.9998210668563843,
      0.9997570514678955,
      0.9998821020126343,
      0.9998959302902222,
      0.9999237060546875,
      0.9999344944953918,
      0.9999305605888367,
      0.9998552799224854,
      0.9992684721946716,
      0.9967746734619141,
      0.97711580991745,
      0.9652447700500488,
      0.9765951633453369,
      0.9585829973220825,
      0.9725117087364197,
      0.9579288959503174,
      0.952923059463501,
      0.9866262078285217,
      0.9937665462493896,
      0.9994935393333435,
      0.9998334050178528,
      0.9999175071716309,
      0.9999197125434875,
      0.9998865127563477,
      0.9999498724937439,
      0.9999614357948303,
      0.9999032616615295,
      0.9998722076416016,
      0.9999455809593201,
      0.9999535083770752,
      0.9999643564224243,
      0.9999452233314514,
      0.9999588131904602,
      0.9999674558639526,
      0.9999510049819946,
      0.9999033212661743,
      0.9994908571243286,
      0.9983888268470764,
      0.9834848642349243,
      0.9786527752876282,
      0.9865685105323792,
      0.9650210738182068,
      0.9786233305931091,
      0.9587056636810303,
      0.9683399796485901,
      0.9927349090576172,
      0.998896598815918,
      0.9998703598976135,
      0.9999086856842041,
      0.999921441078186,
      0.9999426603317261,
      0.9999715685844421,
      0.9999412894248962,
      0.9999338388442993,
      0.9999772906303406,
      0.9999568462371826,
      0.9999446272850037,
      0.9999300241470337,
      0.9999422430992126,
      0.999959409236908,
      0.9999411702156067,
      0.9996037483215332,
      0.9994003772735596,
      0.9957001209259033,
      0.9874452352523804,
      0.9491857886314392,
      0.9372760057449341,
      0.9080042839050293,
      0.8861355781555176,
      0.9216886758804321,
      0.9556397795677185,
      0.9893242120742798,
      0.9908196926116943,
      0.9717475771903992,
      0.9812776446342468,
      0.9566068649291992,
      0.9486861228942871,
      0.9908432364463806,
      0.9976097345352173,
      0.9996428489685059,
      0.9997854828834534,
      0.9998791813850403,
      0.9999186992645264,
      0.9999171495437622,
      0.9999375343322754,
      0.9999509453773499,
      0.9999157786369324,
      0.9999530911445618,
      0.9999558329582214,
      0.9999526143074036,
      0.9999375939369202,
      0.9997550845146179,
      0.9997495412826538,
      0.9987070560455322,
      0.9910751581192017,
      0.9893556833267212,
      0.9904586672782898,
      0.9648716449737549,
      0.978236198425293,
      0.937219500541687,
      0.922820508480072,
      0.9829052090644836,
      0.9844822883605957,
      0.9989144802093506,
      0.9992916584014893,
      0.9997435212135315,
      0.9998649954795837,
      0.9997025728225708,
      0.9998167753219604,
      0.9998921155929565,
      0.9999196529388428,
      0.9998716115951538,
      0.9998027682304382,
      0.9997959733009338,
      0.9999104142189026,
      0.9999346733093262,
      0.9997936487197876,
      0.9996271133422852,
      0.9988119602203369,
      0.9974409937858582,
      0.9708027839660645,
      0.9414315223693848,
      0.9719793200492859,
      0.9361674785614014,
      0.9664610028266907,
      0.9205414056777954,
      0.9012424945831299,
      0.9679839611053467,
      0.9879199266433716,
      0.9929945468902588,
      0.9615004658699036,
      0.9626107215881348,
      0.9935280084609985,
      0.9969735741615295,
      0.9984773397445679
    ],
    [
      0.7755922675132751,
      0.7742745280265808,
      0.8123906254768372,
      0.8324123620986938,
      0.7947272062301636,
      0.7887469530105591,
      0.8289163708686829,
      0.8195875287055969,
      0.7797775268554688,
      0.7987600564956665,
      0.8287323117256165,
      0.801678478717804,
      0.7813319563865662,
      0.8053613901138306,
      0.8165043592453003,
      0.7887111902236938,
      0.7688713073730469,
      0.8268967866897583,
      0.8163692355155945,
      0.8092809319496155,
      0.7995709776878357,
      0.8129491806030273,
      0.8163173198699951,
      0.8009797930717468,
      0.8008748292922974,
      0.8045144081115723,
      0.8057307004928589,
      0.7869232892990112,
      0.8011119365692139,
      0.8136274814605713,
      0.7970108389854431,
      0.7914836406707764,
      0.8174035549163818,
      0.8093652725219727,
      0.7895583510398865,
      0.8001816272735596,
      0.828011691570282,
      0.7955811023712158,
      0.7831773161888123,
      0.7824654579162598,
      0.7904563546180725,
      0.7750948071479797,
      0.7779629230499268,
      0.7115538120269775,
      0.732081949710846,
      0.8007295727729797,
      0.7560855150222778,
      0.7941379547119141,
      0.7458063364028931,
      0.7516747117042542,
      0.7981536984443665,
      0.775566577911377,
      0.7704584002494812,
      0.7946121692657471,
      0.7971861362457275,
      0.7546239495277405,
      0.7661535143852234,
      0.7960846424102783,
      0.7693190574645996,
      0.7414932250976562,
      0.7606529593467712,
      0.7794173955917358,
      0.7358890771865845,
      0.7386016845703125,
      0.7678574323654175,
      0.8010311126708984,
      0.728445291519165,
      0.7442082166671753,
      0.7787793874740601,
      0.7297050356864929,
      0.7342192530632019,
      0.779125452041626,
      0.7618674635887146,
      0.7410682439804077,
      0.7748132944107056,
      0.7920860648155212,
      0.7521262168884277,
      0.7644153237342834,
      0.7895528674125671,
      0.7887753248214722,
      0.7924640774726868,
      0.7991177439689636,
      0.7927091121673584,
      0.7616345882415771,
      0.7608537673950195,
      0.8071742057800293,
      0.7923217415809631,
      0.7783728837966919,
      0.7902893424034119,
      0.8161311745643616,
      0.7877997159957886,
      0.7880138754844666,
      0.8134185075759888,
      0.8053231239318848,
      0.7735888957977295,
      0.7823042273521423,
      0.8114190101623535,
      0.777229905128479,
      0.7400597929954529,
      0.9996307492256165,
      0.9996935129165649,
      0.9995452761650085,
      0.9917945265769958,
      0.9723363518714905,
      0.9629032611846924,
      0.9444115161895752,
      0.9647109508514404,
      0.9574202299118042,
      0.9720825552940369,
      0.996528685092926,
      0.9996156692504883,
      0.9996019601821899,
      0.9985962510108948,
      0.9995589256286621,
      0.9998353123664856,
      0.9997795224189758,
      0.9998934268951416,
      0.9999018311500549,
      0.9999277591705322,
      0.9999404549598694,
      0.999936044216156,
      0.9998785853385925,
      0.9994462132453918,
      0.9977739453315735,
      0.9800181984901428,
      0.9678841829299927,
      0.9783272743225098,
      0.9608379006385803,
      0.974149763584137,
      0.9600422382354736,
      0.9557998180389404,
      0.9876009225845337,
      0.994286835193634,
      0.9995424747467041,
      0.9998469948768616,
      0.9999213218688965,
      0.9999216794967651,
      0.9998865723609924,
      0.9999510645866394,
      0.9999625086784363,
      0.999903678894043,
      0.9998725056648254,
      0.9999467134475708,
      0.9999542832374573,
      0.9999656677246094,
      0.999945342540741,
      0.9999594688415527,
      0.9999692440032959,
      0.9999535083770752,
      0.9999151825904846,
      0.9995798468589783,
      0.9987771511077881,
      0.9857614040374756,
      0.980748176574707,
      0.9877657294273376,
      0.9668551683425903,
      0.9797479510307312,
      0.9607862234115601,
      0.9700077176094055,
      0.9924403429031372,
      0.9990174770355225,
      0.9998828172683716,
      0.9999170303344727,
      0.9999282956123352,
      0.9999467730522156,
      0.9999735951423645,
      0.9999421238899231,
      0.9999350905418396,
      0.9999780058860779,
      0.9999585747718811,
      0.9999455809593201,
      0.9999309182167053,
      0.9999446868896484,
      0.9999610185623169,
      0.9999471306800842,
      0.9996641874313354,
      0.9995317459106445,
      0.9967285990715027,
      0.9911136627197266,
      0.9542175531387329,
      0.9407144784927368,
      0.9122619032859802,
      0.8913398385047913,
      0.92486971616745,
      0.9580920934677124,
      0.9906700849533081,
      0.9915621280670166,
      0.9731592535972595,
      0.9815839529037476,
      0.9586524963378906,
      0.9515024423599243,
      0.991550087928772,
      0.9980043768882751,
      0.9996972680091858,
      0.9998169541358948,
      0.9998947978019714,
      0.9999284148216248,
      0.9999253749847412,
      0.9999403357505798,
      0.9999529123306274,
      0.9999146461486816,
      0.9999536871910095,
      0.9999571442604065,
      0.999954342842102,
      0.9999426007270813,
      0.9997936487197876,
      0.9997908473014832,
      0.9989495277404785,
      0.9923606514930725,
      0.9907932877540588,
      0.9926741719245911,
      0.9669170379638672,
      0.9793960452079773,
      0.9397295713424683,
      0.9258806705474854,
      0.9842033982276917,
      0.9860811829566956,
      0.9991108775138855,
      0.9994391798973083,
      0.9997876882553101,
      0.9998818635940552,
      0.9997461438179016,
      0.9998392462730408,
      0.999901294708252,
      0.999926745891571,
      0.9998816847801208,
      0.9998248219490051,
      0.9998146295547485,
      0.9999167919158936,
      0.9999408721923828,
      0.9998207092285156,
      0.9996715784072876,
      0.9989690184593201,
      0.9977726936340332,
      0.9725770354270935,
      0.9441116452217102,
      0.9736544489860535,
      0.9392620325088501,
      0.9681740403175354,
      0.9227252006530762,
      0.9051206111907959,
      0.9703084230422974,
      0.9895468354225159,
      0.9939689636230469,
      0.9634597897529602,
      0.9647682309150696,
      0.9940849542617798,
      0.9973258376121521,
      0.9987332224845886
    ],
    [
      0.78541100025177,
      0.7869109511375427,
      0.8219199180603027,
      0.8401960134506226,
      0.8058059811592102,
      0.7994306087493896,
      0.8369135856628418,
      0.8276460766792297,
      0.788051962852478,
      0.8057384490966797,
      0.8365198969841003,
      0.8106824159622192,
      0.7901955246925354,
      0.8136910200119019,
      0.8262616395950317,
      0.8013532161712646,
      0.7794184684753418,
      0.8380029201507568,
      0.8288627862930298,
      0.8268964290618896,
      0.8114670515060425,
      0.8230217695236206,
      0.8258224129676819,
      0.8108347058296204,
      0.8098987936973572,
      0.8135247826576233,
      0.8144369721412659,
      0.7950642108917236,
      0.8094048500061035,
      0.8210203647613525,
      0.8060012459754944,
      0.8000688552856445,
      0.8247702121734619,
      0.818112850189209,
      0.7986180782318115,
      0.8092424869537354,
      0.8348974585533142,
      0.8020859956741333,
      0.7911214828491211,
      0.7904960513114929,
      0.7984989881515503,
      0.7832913398742676,
      0.7868070602416992,
      0.7286316156387329,
      0.7502097487449646,
      0.8125869035720825,
      0.7689754366874695,
      0.804014265537262,
      0.755275547504425,
      0.7622323036193848,
      0.8061290979385376,
      0.7836105823516846,
      0.7809465527534485,
      0.8040297031402588,
      0.8042895793914795,
      0.7625242471694946,
      0.776028573513031,
      0.8037688136100769,
      0.7779942154884338,
      0.7479517459869385,
      0.7697805166244507,
      0.7878743410110474,
      0.7459689974784851,
      0.7485625743865967,
      0.7792216539382935,
      0.8110266923904419,
      0.7410683631896973,
      0.7551534175872803,
      0.7876511812210083,
      0.7361952066421509,
      0.7449548840522766,
      0.787939190864563,
      0.7694175839424133,
      0.7500990629196167,
      0.7837035059928894,
      0.8002490997314453,
      0.7622043490409851,
      0.7768937945365906,
      0.80023592710495,
      0.7976043820381165,
      0.800644040107727,
      0.8076846599578857,
      0.800636887550354,
      0.7708308100700378,
      0.7719454765319824,
      0.8149610161781311,
      0.8001548051834106,
      0.7876814603805542,
      0.7991736531257629,
      0.8234135508537292,
      0.7965602874755859,
      0.7976199388504028,
      0.8216073513031006,
      0.813321053981781,
      0.7839746475219727,
      0.793074369430542,
      0.818347692489624,
      0.786219596862793,
      0.7499209046363831,
      0.9996506571769714,
      0.9997243285179138,
      0.9996016621589661,
      0.9926691055297852,
      0.9745094776153564,
      0.9652888178825378,
      0.947077751159668,
      0.9667023420333862,
      0.9599292278289795,
      0.9738536477088928,
      0.9967824220657349,
      0.9996457695960999,
      0.9995899796485901,
      0.9987167716026306,
      0.9996238946914673,
      0.9998489618301392,
      0.9997997879981995,
      0.9999032616615295,
      0.9999068975448608,
      0.999930739402771,
      0.9999446272850037,
      0.999940037727356,
      0.9998927116394043,
      0.9995377659797668,
      0.9982504844665527,
      0.9817996621131897,
      0.9698519110679626,
      0.9795531034469604,
      0.9627540111541748,
      0.975579023361206,
      0.9619683623313904,
      0.958465576171875,
      0.9885588884353638,
      0.9948034882545471,
      0.9995904564857483,
      0.9998601078987122,
      0.9999253749847412,
      0.9999232888221741,
      0.9998864531517029,
      0.9999520182609558,
      0.9999632835388184,
      0.999903678894043,
      0.9998724460601807,
      0.9999474287033081,
      0.9999549388885498,
      0.9999668002128601,
      0.9999454617500305,
      0.9999601244926453,
      0.9999708533287048,
      0.9999558925628662,
      0.9999241828918457,
      0.9996474385261536,
      0.9990040063858032,
      0.9871820211410522,
      0.9819421768188477,
      0.9885765910148621,
      0.9684014320373535,
      0.9807046055793762,
      0.9627358913421631,
      0.9717429876327515,
      0.9935271739959717,
      0.999139666557312,
      0.999891996383667,
      0.9999231696128845,
      0.9999338984489441,
      0.9999500513076782,
      0.9999749660491943,
      0.9999433755874634,
      0.9999361038208008,
      0.9999787211418152,
      0.9999603033065796,
      0.9999463558197021,
      0.9999319314956665,
      0.9999471306800842,
      0.9999626874923706,
      0.9999524354934692,
      0.9997171759605408,
      0.999616265296936,
      0.9972772598266602,
      0.9926113486289978,
      0.9574594497680664,
      0.9442716836929321,
      0.9166539907455444,
      0.8965899348258972,
      0.9283734560012817,
      0.9604452848434448,
      0.9915889501571655,
      0.9920875430107117,
      0.9743548035621643,
      0.9822584390640259,
      0.960917055606842,
      0.9530972838401794,
      0.992163360118866,
      0.9983121752738953,
      0.9997420907020569,
      0.9998422861099243,
      0.9999071359634399,
      0.9999364614486694,
      0.9999319314956665,
      0.9999425411224365,
      0.9999545812606812,
      0.9999159574508667,
      0.9999541640281677,
      0.9999583959579468,
      0.9999560713768005,
      0.9999470710754395,
      0.9998232126235962,
      0.9998219609260559,
      0.9991272687911987,
      0.9932474493980408,
      0.9917570948600769,
      0.9927783012390137,
      0.9686504602432251,
      0.9805158376693726,
      0.9411929845809937,
      0.928863525390625,
      0.985074520111084,
      0.9861540794372559,
      0.9992504119873047,
      0.999542772769928,
      0.9998204708099365,
      0.9998952746391296,
      0.9997815489768982,
      0.9998571276664734,
      0.9999082088470459,
      0.9999318718910217,
      0.999889075756073,
      0.9998421669006348,
      0.9998294711112976,
      0.9999215602874756,
      0.999945878982544,
      0.9998418092727661,
      0.9997069239616394,
      0.9990994930267334,
      0.9980561137199402,
      0.9744250178337097,
      0.9467916488647461,
      0.9753841161727905,
      0.9425702095031738,
      0.9698573350906372,
      0.9254430532455444,
      0.9087859392166138,
      0.9716907739639282,
      0.9906100034713745,
      0.9946833848953247,
      0.9644137620925903,
      0.9661191701889038,
      0.9942092895507812,
      0.9974645972251892,
      0.9988570809364319
    ],
    [
      0.7944355010986328,
      0.7989900708198547,
      0.8316229581832886,
      0.8484529256820679,
      0.8167070150375366,
      0.8101135492324829,
      0.8458424806594849,
      0.8353257775306702,
      0.7968096137046814,
      0.8133300542831421,
      0.8445420861244202,
      0.8191725015640259,
      0.798389196395874,
      0.821877121925354,
      0.8356956839561462,
      0.8131219744682312,
      0.7907452583312988,
      0.8476290702819824,
      0.841393768787384,
      0.8444581031799316,
      0.8229243755340576,
      0.8306515216827393,
      0.8358590602874756,
      0.8202469348907471,
      0.818459153175354,
      0.8217552304267883,
      0.8234197497367859,
      0.803384006023407,
      0.8175047039985657,
      0.8291685581207275,
      0.8150601387023926,
      0.8076213002204895,
      0.8316339254379272,
      0.8268712759017944,
      0.8076776266098022,
      0.8176860213279724,
      0.8420521020889282,
      0.8091417551040649,
      0.7996864914894104,
      0.7987196445465088,
      0.807248592376709,
      0.790992796421051,
      0.7950787544250488,
      0.7415584325790405,
      0.7631304264068604,
      0.8242043852806091,
      0.7817466855049133,
      0.8136719465255737,
      0.7658642530441284,
      0.7740090489387512,
      0.8136599063873291,
      0.7922696471214294,
      0.7919793128967285,
      0.8127955198287964,
      0.8114689588546753,
      0.7702780365943909,
      0.7852192521095276,
      0.8107326626777649,
      0.786119818687439,
      0.7538439631462097,
      0.7773187756538391,
      0.7953270673751831,
      0.754883885383606,
      0.7580497860908508,
      0.7878766655921936,
      0.8176586031913757,
      0.749794065952301,
      0.7627700567245483,
      0.7949479222297668,
      0.7408077716827393,
      0.7532235383987427,
      0.7954879403114319,
      0.776299238204956,
      0.7594988346099854,
      0.7918545603752136,
      0.8074344396591187,
      0.7715933918952942,
      0.7878564596176147,
      0.8105406165122986,
      0.8059487342834473,
      0.808521032333374,
      0.8159381151199341,
      0.8091394305229187,
      0.7809085845947266,
      0.7838209867477417,
      0.8230746388435364,
      0.8085814118385315,
      0.7979485988616943,
      0.8084721565246582,
      0.8317997455596924,
      0.807470977306366,
      0.8078088760375977,
      0.830195963382721,
      0.8234468698501587,
      0.7972132563591003,
      0.8041737079620361,
      0.8259056210517883,
      0.7960479855537415,
      0.7601646184921265,
      0.9996637105941772,
      0.9997410178184509,
      0.999631941318512,
      0.9930674433708191,
      0.9756911993026733,
      0.9666893482208252,
      0.9490445256233215,
      0.968101978302002,
      0.9617842435836792,
      0.9753158688545227,
      0.9970219731330872,
      0.9996799826622009,
      0.9996190667152405,
      0.9988089799880981,
      0.9996562004089355,
      0.9998582601547241,
      0.9998143911361694,
      0.9999096989631653,
      0.9999103546142578,
      0.9999329447746277,
      0.9999474883079529,
      0.9999426603317261,
      0.9999011158943176,
      0.9995747208595276,
      0.9983811378479004,
      0.9825162887573242,
      0.9709656238555908,
      0.9804847240447998,
      0.9641463756561279,
      0.9766848087310791,
      0.9633355140686035,
      0.960645318031311,
      0.9893954396247864,
      0.9952954053878784,
      0.9996280074119568,
      0.9998712539672852,
      0.9999290108680725,
      0.9999252557754517,
      0.9998863339424133,
      0.9999528527259827,
      0.9999639391899109,
      0.9999039173126221,
      0.9998728036880493,
      0.9999481439590454,
      0.9999557137489319,
      0.9999679327011108,
      0.999946117401123,
      0.9999606609344482,
      0.9999721646308899,
      0.9999577403068542,
      0.9999306797981262,
      0.9996888637542725,
      0.9991187453269958,
      0.9878726601600647,
      0.9828101396560669,
      0.9892655611038208,
      0.9696520566940308,
      0.9816364049911499,
      0.9645208120346069,
      0.9734839200973511,
      0.9934983849525452,
      0.9992523789405823,
      0.9999024868011475,
      0.9999302625656128,
      0.9999396800994873,
      0.9999532103538513,
      0.9999765753746033,
      0.9999445080757141,
      0.9999372363090515,
      0.9999794960021973,
      0.999961793422699,
      0.9999473094940186,
      0.9999330639839172,
      0.9999493956565857,
      0.99996417760849,
      0.9999563694000244,
      0.9997533559799194,
      0.9996639490127563,
      0.9974865317344666,
      0.9930881857872009,
      0.9587819576263428,
      0.9468706846237183,
      0.9204601049423218,
      0.9014295339584351,
      0.9313628673553467,
      0.9624768495559692,
      0.9922312498092651,
      0.9926191568374634,
      0.9755243062973022,
      0.9833064079284668,
      0.9634178876876831,
      0.9561694860458374,
      0.9928724765777588,
      0.998614490032196,
      0.9997841715812683,
      0.9998669028282166,
      0.9999195337295532,
      0.9999433755874634,
      0.999937891960144,
      0.9999446272850037,
      0.9999563097953796,
      0.9999171495437622,
      0.9999549984931946,
      0.9999598860740662,
      0.9999575614929199,
      0.9999507069587708,
      0.9998447299003601,
      0.9998431205749512,
      0.9992449283599854,
      0.9937630295753479,
      0.9919723272323608,
      0.9924324154853821,
      0.9701672792434692,
      0.9815714359283447,
      0.9442977905273438,
      0.9313341379165649,
      0.9860157370567322,
      0.9872422218322754,
      0.9993887543678284,
      0.9996384978294373,
      0.9998528957366943,
      0.9999086856842041,
      0.9998138546943665,
      0.9998751878738403,
      0.9999158382415771,
      0.9999372959136963,
      0.9998968243598938,
      0.9998567700386047,
      0.9998430013656616,
      0.9999261498451233,
      0.9999502897262573,
      0.9998587369918823,
      0.9997373223304749,
      0.999205470085144,
      0.9982760548591614,
      0.9761441946029663,
      0.9490649104118347,
      0.976859986782074,
      0.94465172290802,
      0.9717297554016113,
      0.9284681081771851,
      0.9125626087188721,
      0.9731854200363159,
      0.9919648170471191,
      0.9955081939697266,
      0.9660158753395081,
      0.9679149985313416,
      0.9944641590118408,
      0.9976747632026672,
      0.9990074634552002
    ],
    [
      0.8035211563110352,
      0.8099385499954224,
      0.8412462472915649,
      0.8572601675987244,
      0.8272098898887634,
      0.8205956816673279,
      0.8553411364555359,
      0.844090461730957,
      0.8062634468078613,
      0.822435200214386,
      0.853528618812561,
      0.828410267829895,
      0.8074514269828796,
      0.8312947750091553,
      0.8457663059234619,
      0.8235591650009155,
      0.8020991683006287,
      0.8583085536956787,
      0.8524772524833679,
      0.8593286871910095,
      0.8345152139663696,
      0.8397818803787231,
      0.8450942635536194,
      0.8302005529403687,
      0.8274534940719604,
      0.8294723033905029,
      0.8321455717086792,
      0.811931848526001,
      0.8248974084854126,
      0.8354489803314209,
      0.8244417309761047,
      0.815418541431427,
      0.83781498670578,
      0.8358548879623413,
      0.8172529339790344,
      0.8267064094543457,
      0.8490220308303833,
      0.8165841102600098,
      0.8086680769920349,
      0.8081234693527222,
      0.8155817985534668,
      0.7962419390678406,
      0.8046499490737915,
      0.756967306137085,
      0.779057502746582,
      0.8361189961433411,
      0.7978562116622925,
      0.8248733878135681,
      0.7766371965408325,
      0.7862328886985779,
      0.8232789039611816,
      0.8015739917755127,
      0.8035696148872375,
      0.822231650352478,
      0.8187127709388733,
      0.778668224811554,
      0.7945687770843506,
      0.8179547786712646,
      0.7948180437088013,
      0.7603398561477661,
      0.7848448157310486,
      0.8018900752067566,
      0.7651950120925903,
      0.7687790393829346,
      0.7966908812522888,
      0.8233469724655151,
      0.7576007843017578,
      0.7673056125640869,
      0.8026779294013977,
      0.7483473420143127,
      0.7601513862609863,
      0.8028510212898254,
      0.78426593542099,
      0.7692901492118835,
      0.7991591095924377,
      0.8117894530296326,
      0.780529797077179,
      0.7972863912582397,
      0.818747878074646,
      0.8125281929969788,
      0.8157150745391846,
      0.8243435621261597,
      0.8163093328475952,
      0.7909375429153442,
      0.7950797080993652,
      0.8314933776855469,
      0.817842423915863,
      0.8086313009262085,
      0.8186604380607605,
      0.839665949344635,
      0.8182482719421387,
      0.8189055919647217,
      0.8383361101150513,
      0.8327828645706177,
      0.8087072968482971,
      0.8150529265403748,
      0.8332818150520325,
      0.8040944337844849,
      0.7696447372436523,
      0.9996765851974487,
      0.9997594952583313,
      0.999666690826416,
      0.9935017228126526,
      0.9767412543296814,
      0.9683440327644348,
      0.9512679576873779,
      0.9696470499038696,
      0.9631518721580505,
      0.9767962098121643,
      0.9972265362739563,
      0.999709963798523,
      0.9996468424797058,
      0.9988778233528137,
      0.9996843338012695,
      0.9998668432235718,
      0.9998276233673096,
      0.9999158382415771,
      0.9999138712882996,
      0.9999350905418396,
      0.9999504685401917,
      0.9999455809593201,
      0.9999099969863892,
      0.9996412992477417,
      0.9985215067863464,
      0.9832801222801208,
      0.9721295833587646,
      0.9815778732299805,
      0.965195894241333,
      0.97796630859375,
      0.9651581645011902,
      0.9628806710243225,
      0.9903435707092285,
      0.9958174228668213,
      0.9996622204780579,
      0.9998811483383179,
      0.999932050704956,
      0.9999265074729919,
      0.9998857975006104,
      0.99995356798172,
      0.9999644756317139,
      0.9999036192893982,
      0.9998724460601807,
      0.9999486804008484,
      0.9999563694000244,
      0.9999688863754272,
      0.999946653842926,
      0.9999613761901855,
      0.999973475933075,
      0.9999598264694214,
      0.9999355673789978,
      0.9997268319129944,
      0.9992127418518066,
      0.9885320663452148,
      0.9828923940658569,
      0.990108847618103,
      0.9710721373558044,
      0.9827316403388977,
      0.9664968848228455,
      0.9739103317260742,
      0.9940195083618164,
      0.9993472099304199,
      0.9999116659164429,
      0.9999358654022217,
      0.9999439120292664,
      0.9999556541442871,
      0.9999777674674988,
      0.9999445676803589,
      0.9999384880065918,
      0.9999802112579346,
      0.9999634623527527,
      0.9999483227729797,
      0.9999343156814575,
      0.9999517798423767,
      0.9999656081199646,
      0.9999597072601318,
      0.9997813105583191,
      0.9996927380561829,
      0.9975254535675049,
      0.9920239448547363,
      0.9601863622665405,
      0.9506070613861084,
      0.9250693321228027,
      0.9064749479293823,
      0.934782862663269,
      0.9646011590957642,
      0.9932592511177063,
      0.9933101534843445,
      0.9771759510040283,
      0.9844934940338135,
      0.9656552076339722,
      0.9589641094207764,
      0.9935000538825989,
      0.9988332986831665,
      0.9998143315315247,
      0.9998838901519775,
      0.9999276995658875,
      0.9999476671218872,
      0.9999421238899231,
      0.9999459981918335,
      0.9999577403068542,
      0.9999180436134338,
      0.9999551773071289,
      0.9999610781669617,
      0.9999586939811707,
      0.9999535083770752,
      0.9998627305030823,
      0.999858558177948,
      0.9993191361427307,
      0.9939813613891602,
      0.9926766753196716,
      0.9931185841560364,
      0.9719414114952087,
      0.9827830791473389,
      0.9472517967224121,
      0.934290885925293,
      0.9864928722381592,
      0.9877792000770569,
      0.9994597434997559,
      0.9996985793113708,
      0.999873697757721,
      0.9999179244041443,
      0.9998365044593811,
      0.9998874068260193,
      0.9999202489852905,
      0.9999406933784485,
      0.9999018907546997,
      0.999868631362915,
      0.999853253364563,
      0.9999294281005859,
      0.99995356798172,
      0.9998725056648254,
      0.9997619986534119,
      0.9992901682853699,
      0.9984720349311829,
      0.9774889945983887,
      0.9514614939689636,
      0.9784177541732788,
      0.9477955102920532,
      0.9725726246833801,
      0.9311349391937256,
      0.9163244366645813,
      0.9743953347206116,
      0.9926863312721252,
      0.9960724115371704,
      0.9672856330871582,
      0.9692972302436829,
      0.994532585144043,
      0.9977538585662842,
      0.999100387096405
    ],
    [
      0.8120487928390503,
      0.8202320337295532,
      0.8502869606018066,
      0.8651788234710693,
      0.8364256024360657,
      0.8295259475708008,
      0.8630321621894836,
      0.8518251180648804,
      0.8149005174636841,
      0.8304068446159363,
      0.861283540725708,
      0.8369340300559998,
      0.8153278827667236,
      0.8395628333091736,
      0.8542019724845886,
      0.8315116167068481,
      0.8114607334136963,
      0.8663496375083923,
      0.8601713180541992,
      0.868688702583313,
      0.8431857824325562,
      0.8476978540420532,
      0.8527742624282837,
      0.8385461568832397,
      0.835966169834137,
      0.8372621536254883,
      0.8401000499725342,
      0.8195439577102661,
      0.832706093788147,
      0.8432753682136536,
      0.8329538106918335,
      0.8237931728363037,
      0.8452664613723755,
      0.8449306488037109,
      0.8257372975349426,
      0.8359748125076294,
      0.8565025329589844,
      0.8248805999755859,
      0.8188782930374146,
      0.8194980025291443,
      0.8255277276039124,
      0.804694414138794,
      0.8167083263397217,
      0.7750299572944641,
      0.7941068410873413,
      0.8487915396690369,
      0.8129463791847229,
      0.8374284505844116,
      0.7881144285202026,
      0.797944962978363,
      0.8333921432495117,
      0.8116925358772278,
      0.8163400292396545,
      0.8313853740692139,
      0.8268221616744995,
      0.7875833511352539,
      0.8046082258224487,
      0.8253641724586487,
      0.8024626970291138,
      0.7670286297798157,
      0.7923740148544312,
      0.8078712224960327,
      0.7731016874313354,
      0.7773396372795105,
      0.803577721118927,
      0.8311675786972046,
      0.7682044506072998,
      0.777523398399353,
      0.8109318614006042,
      0.7580994367599487,
      0.7697173357009888,
      0.8105719089508057,
      0.7918207049369812,
      0.7790247201919556,
      0.806780219078064,
      0.8179400563240051,
      0.7887506484985352,
      0.8058558106422424,
      0.8270159959793091,
      0.818682074546814,
      0.8231387138366699,
      0.8328542113304138,
      0.8246902823448181,
      0.8006612062454224,
      0.8048893809318542,
      0.8392295241355896,
      0.8260107636451721,
      0.8179265260696411,
      0.8275964260101318,
      0.8479040265083313,
      0.8282760381698608,
      0.828318178653717,
      0.8466668128967285,
      0.8412747979164124,
      0.8189401626586914,
      0.8245363235473633,
      0.8399956226348877,
      0.8100488185882568,
      0.7788141965866089,
      0.9996890425682068,
      0.9997764825820923,
      0.9996981620788574,
      0.9938914179801941,
      0.9780111312866211,
      0.9698619842529297,
      0.9538606405258179,
      0.9713377356529236,
      0.9654674530029297,
      0.9787220358848572,
      0.9975096583366394,
      0.9997375011444092,
      0.9996718168258667,
      0.9989192485809326,
      0.9996505379676819,
      0.9998708367347717,
      0.9998389482498169,
      0.9999203085899353,
      0.9999165534973145,
      0.9999370574951172,
      0.9999532699584961,
      0.9999463558197021,
      0.9999187588691711,
      0.9996874332427979,
      0.9986512064933777,
      0.9840876460075378,
      0.9732605218887329,
      0.98269122838974,
      0.9670332670211792,
      0.9794470071792603,
      0.9673505425453186,
      0.9657999873161316,
      0.9906553030014038,
      0.9963124990463257,
      0.999697208404541,
      0.999890923500061,
      0.9999355673789978,
      0.9999285936355591,
      0.9998862147331238,
      0.9999545812606812,
      0.9999653100967407,
      0.999904215335846,
      0.9998729228973389,
      0.9999491572380066,
      0.9999571442604065,
      0.9999698996543884,
      0.9999475479125977,
      0.9999620914459229,
      0.9999746680259705,
      0.9999616742134094,
      0.9999415278434753,
      0.9997645020484924,
      0.999319851398468,
      0.9895321726799011,
      0.9841409921646118,
      0.9911579489707947,
      0.9727837443351746,
      0.984135627746582,
      0.9689486622810364,
      0.9761694669723511,
      0.9945489168167114,
      0.9994354844093323,
      0.9999201893806458,
      0.9999410510063171,
      0.9999476075172424,
      0.9999575018882751,
      0.9999783039093018,
      0.9999461770057678,
      0.9999398589134216,
      0.9999809265136719,
      0.999965250492096,
      0.9999494552612305,
      0.999935507774353,
      0.9999539852142334,
      0.9999669194221497,
      0.9999630451202393,
      0.999809741973877,
      0.999733567237854,
      0.997694730758667,
      0.992314338684082,
      0.9621772170066833,
      0.9535483121871948,
      0.9304119944572449,
      0.9120844602584839,
      0.9380556344985962,
      0.9664195775985718,
      0.9940165281295776,
      0.9939727187156677,
      0.9788376688957214,
      0.9858205318450928,
      0.9672800302505493,
      0.9621154069900513,
      0.9940935969352722,
      0.9989718198776245,
      0.9998375177383423,
      0.9998973608016968,
      0.999933123588562,
      0.9999507665634155,
      0.9999459385871887,
      0.9999474883079529,
      0.9999592900276184,
      0.9999191761016846,
      0.9999556541442871,
      0.9999619722366333,
      0.9999598264694214,
      0.9999561309814453,
      0.9998780488967896,
      0.9998742341995239,
      0.9994051456451416,
      0.994360089302063,
      0.9917950630187988,
      0.9922133684158325,
      0.9728423357009888,
      0.9836869239807129,
      0.948959231376648,
      0.9377118945121765,
      0.9869979619979858,
      0.9879426956176758,
      0.9994990825653076,
      0.9997369647026062,
      0.9998887777328491,
      0.9999251365661621,
      0.9998548030853271,
      0.9998974204063416,
      0.9999244809150696,
      0.9999439120292664,
      0.9999068975448608,
      0.9998776912689209,
      0.9998629689216614,
      0.999932587146759,
      0.9999565482139587,
      0.9998838305473328,
      0.9997838735580444,
      0.999366044998169,
      0.9986163377761841,
      0.9788058996200562,
      0.95354163646698,
      0.9789847135543823,
      0.9512578248977661,
      0.9734064340591431,
      0.9338667392730713,
      0.9200311899185181,
      0.9749988317489624,
      0.992478609085083,
      0.9962865710258484,
      0.967168927192688,
      0.9695040583610535,
      0.993964672088623,
      0.9976981282234192,
      0.9991345405578613
    ],
    [
      0.8210179805755615,
      0.8319655656814575,
      0.8600345253944397,
      0.8730010986328125,
      0.8459734916687012,
      0.83924400806427,
      0.8711893558502197,
      0.8592332601547241,
      0.8229835033416748,
      0.8384872078895569,
      0.8690469861030579,
      0.8454601764678955,
      0.8237603306770325,
      0.8478022813796997,
      0.8624584674835205,
      0.8395649790763855,
      0.8213251829147339,
      0.8739718198776245,
      0.8676785230636597,
      0.8772254586219788,
      0.851818859577179,
      0.8551093935966492,
      0.860184371471405,
      0.847655713558197,
      0.8448832035064697,
      0.8445485830307007,
      0.8485713005065918,
      0.8282434940338135,
      0.841873049736023,
      0.8515591025352478,
      0.8418660163879395,
      0.8314881920814514,
      0.8531854152679443,
      0.8544643521308899,
      0.8338054418563843,
      0.8447548151016235,
      0.8654087781906128,
      0.8328651785850525,
      0.8289812803268433,
      0.8316452503204346,
      0.8362093567848206,
      0.8135652542114258,
      0.8280042409896851,
      0.793222188949585,
      0.8088499903678894,
      0.8623483180999756,
      0.8306096196174622,
      0.85179603099823,
      0.8021045923233032,
      0.813093900680542,
      0.845825731754303,
      0.8224853277206421,
      0.8279191255569458,
      0.8404329419136047,
      0.8347534537315369,
      0.797160267829895,
      0.8146522045135498,
      0.8325472474098206,
      0.8105039596557617,
      0.7751414179801941,
      0.7998133301734924,
      0.8148342967033386,
      0.7818278074264526,
      0.7879568338394165,
      0.8119189739227295,
      0.8402425050735474,
      0.7795137763023376,
      0.7885007262229919,
      0.8198267817497253,
      0.769728422164917,
      0.7799035310745239,
      0.8198703527450562,
      0.8009605407714844,
      0.7902898192405701,
      0.816189169883728,
      0.8256936073303223,
      0.7986754775047302,
      0.8163137435913086,
      0.8371199369430542,
      0.8269379734992981,
      0.8311508893966675,
      0.8415744304656982,
      0.8332544565200806,
      0.809734582901001,
      0.813948392868042,
      0.8462592959403992,
      0.8327994346618652,
      0.8271331191062927,
      0.8363901376724243,
      0.8557323217391968,
      0.8386914730072021,
      0.8372787833213806,
      0.8545222282409668,
      0.8485133647918701,
      0.8280937671661377,
      0.8334828019142151,
      0.8460549116134644,
      0.8163182735443115,
      0.7868154048919678,
      0.9997011423110962,
      0.9997915625572205,
      0.9997259974479675,
      0.9942011833190918,
      0.979315996170044,
      0.9716074466705322,
      0.9563567638397217,
      0.9736347794532776,
      0.9683467149734497,
      0.9810377955436707,
      0.997847318649292,
      0.9997749924659729,
      0.9997076392173767,
      0.9990169405937195,
      0.9996781945228577,
      0.999881386756897,
      0.9998534321784973,
      0.9999271631240845,
      0.999920666217804,
      0.999939501285553,
      0.9999562501907349,
      0.9999489188194275,
      0.9999260902404785,
      0.9997262358665466,
      0.9987499117851257,
      0.9847979545593262,
      0.9747716188430786,
      0.9836752414703369,
      0.9691494107246399,
      0.9811214208602905,
      0.9699946641921997,
      0.9693692922592163,
      0.9924992918968201,
      0.9969157576560974,
      0.9997350573539734,
      0.9999027252197266,
      0.9999395608901978,
      0.9999308586120605,
      0.9998870491981506,
      0.9999561905860901,
      0.9999663233757019,
      0.9999051094055176,
      0.9998740553855896,
      0.9999503493309021,
      0.9999582171440125,
      0.9999710917472839,
      0.9999486207962036,
      0.9999629855155945,
      0.9999755620956421,
      0.9999635219573975,
      0.9999470114707947,
      0.9997984170913696,
      0.9994187951087952,
      0.9895464777946472,
      0.9850785732269287,
      0.9919998049736023,
      0.9745467305183411,
      0.9856709837913513,
      0.9716842174530029,
      0.9784823656082153,
      0.9952037930488586,
      0.9995249509811401,
      0.9999285340309143,
      0.9999464750289917,
      0.9999507665634155,
      0.9999592304229736,
      0.9999798536300659,
      0.9999481439590454,
      0.9999417662620544,
      0.9999819397926331,
      0.9999672770500183,
      0.9999508261680603,
      0.9999368190765381,
      0.9999563694000244,
      0.9999682903289795,
      0.9999663233757019,
      0.9998359680175781,
      0.9997702240943909,
      0.9978588223457336,
      0.9926310181617737,
      0.9644922614097595,
      0.9559440612792969,
      0.9358205795288086,
      0.9174902439117432,
      0.9401437044143677,
      0.9685550332069397,
      0.9945967197418213,
      0.9945698976516724,
      0.9806124567985535,
      0.9872968792915344,
      0.9696055054664612,
      0.9649783372879028,
      0.9946473836898804,
      0.9991015791893005,
      0.9998575448989868,
      0.9999089241027832,
      0.9999374747276306,
      0.9999532699584961,
      0.9999492764472961,
      0.999949038028717,
      0.9999613165855408,
      0.9999213218688965,
      0.9999558925628662,
      0.9999635219573975,
      0.9999611973762512,
      0.9999591708183289,
      0.9998936653137207,
      0.9998894929885864,
      0.9994876384735107,
      0.9946997761726379,
      0.9923364520072937,
      0.9926229119300842,
      0.9743570685386658,
      0.9837508797645569,
      0.9516368508338928,
      0.9400040507316589,
      0.9881859421730042,
      0.9879164695739746,
      0.9995203614234924,
      0.999771773815155,
      0.9998977780342102,
      0.9999306201934814,
      0.999867856502533,
      0.9999041557312012,
      0.9999278783798218,
      0.9999468922615051,
      0.9999122619628906,
      0.9998888373374939,
      0.9998733401298523,
      0.999936044216156,
      0.9999600052833557,
      0.9998964071273804,
      0.9998058676719666,
      0.9994425773620605,
      0.9987729787826538,
      0.9800020456314087,
      0.9553776383399963,
      0.9797053337097168,
      0.9536631107330322,
      0.9741025567054749,
      0.9370526671409607,
      0.9237617254257202,
      0.9757618308067322,
      0.9922481775283813,
      0.9963253140449524,
      0.9680110216140747,
      0.9694122672080994,
      0.9932063221931458,
      0.9973514080047607,
      0.9991400241851807
    ],
    [
      0.8291977643966675,
      0.8421518802642822,
      0.8691736459732056,
      0.8801666498184204,
      0.8548709750175476,
      0.8488876223564148,
      0.8789803981781006,
      0.8666403293609619,
      0.8314558267593384,
      0.8466376662254333,
      0.8762294054031372,
      0.853090763092041,
      0.8317927122116089,
      0.8553036451339722,
      0.8702563047409058,
      0.84717857837677,
      0.8313700556755066,
      0.8808987140655518,
      0.874841034412384,
      0.8850148320198059,
      0.8604028820991516,
      0.8602800369262695,
      0.86720871925354,
      0.8564558029174805,
      0.8528828620910645,
      0.8507517576217651,
      0.8564479351043701,
      0.8363205194473267,
      0.8495906591415405,
      0.8594328165054321,
      0.8505945205688477,
      0.8381140232086182,
      0.8598072528839111,
      0.8614174127578735,
      0.8411504030227661,
      0.85227370262146,
      0.8735506534576416,
      0.8422596454620361,
      0.8390576839447021,
      0.8431182503700256,
      0.8472235798835754,
      0.8219516277313232,
      0.838040292263031,
      0.8085834980010986,
      0.8224074244499207,
      0.871910035610199,
      0.8434135317802429,
      0.8629686832427979,
      0.813651442527771,
      0.8250848054885864,
      0.8561379313468933,
      0.8322617411613464,
      0.837363600730896,
      0.849240243434906,
      0.8437013626098633,
      0.8067522048950195,
      0.8247976303100586,
      0.8400160074234009,
      0.8184748888015747,
      0.7824873328208923,
      0.8077488541603088,
      0.8224632740020752,
      0.7905426025390625,
      0.7978296279907227,
      0.819221556186676,
      0.8489242792129517,
      0.7893218994140625,
      0.7981836199760437,
      0.829236626625061,
      0.782281756401062,
      0.7905005216598511,
      0.8294097185134888,
      0.810081958770752,
      0.8016749620437622,
      0.8253110647201538,
      0.8346614241600037,
      0.8085967302322388,
      0.8265000581741333,
      0.8474359512329102,
      0.8355865478515625,
      0.8399616479873657,
      0.8512444496154785,
      0.8419272303581238,
      0.8201128244400024,
      0.823345422744751,
      0.8537260293960571,
      0.840705156326294,
      0.8359555006027222,
      0.845267653465271,
      0.8627837300300598,
      0.8477315902709961,
      0.8450680375099182,
      0.8608492612838745,
      0.853888750076294,
      0.8367332220077515,
      0.8410433530807495,
      0.8511912226676941,
      0.8225589394569397,
      0.7945742607116699,
      0.9997128844261169,
      0.9998056292533875,
      0.9997500777244568,
      0.994495153427124,
      0.9805577993392944,
      0.9732468128204346,
      0.9590628147125244,
      0.9758116006851196,
      0.9708735346794128,
      0.9829298853874207,
      0.9981005191802979,
      0.9998034834861755,
      0.999737024307251,
      0.9990969300270081,
      0.9997132420539856,
      0.9998909831047058,
      0.9998654127120972,
      0.9999327063560486,
      0.9999242424964905,
      0.9999414682388306,
      0.9999581575393677,
      0.9999514818191528,
      0.9999323487281799,
      0.9997634291648865,
      0.9988240003585815,
      0.9855915307998657,
      0.9762243032455444,
      0.9848535060882568,
      0.9709591865539551,
      0.9826498627662659,
      0.9718393683433533,
      0.9720602035522461,
      0.9934080839157104,
      0.9973660111427307,
      0.9997628927230835,
      0.9999066591262817,
      0.9999435544013977,
      0.9999330043792725,
      0.9998883008956909,
      0.9999577403068542,
      0.9999675154685974,
      0.9999063611030579,
      0.999875545501709,
      0.9999516010284424,
      0.9999593496322632,
      0.9999722838401794,
      0.9999494552612305,
      0.9999637603759766,
      0.9999768733978271,
      0.999965250492096,
      0.9999516010284424,
      0.9998252987861633,
      0.9995021224021912,
      0.9903681874275208,
      0.9860124588012695,
      0.9927167892456055,
      0.9760904312133789,
      0.9868888258934021,
      0.9728476405143738,
      0.9802160263061523,
      0.9959973096847534,
      0.9995949864387512,
      0.9999352693557739,
      0.9999517798423767,
      0.9999533295631409,
      0.9999607801437378,
      0.9999814629554749,
      0.9999496936798096,
      0.9999431371688843,
      0.9999828338623047,
      0.9999690651893616,
      0.9999520182609558,
      0.9999380707740784,
      0.9999582171440125,
      0.9999687671661377,
      0.999968945980072,
      0.999856173992157,
      0.9997948408126831,
      0.998011589050293,
      0.9930166006088257,
      0.9661557674407959,
      0.9590097069740295,
      0.9407140016555786,
      0.9220985770225525,
      0.9431110620498657,
      0.9706076383590698,
      0.9950670599937439,
      0.9951792359352112,
      0.9820805191993713,
      0.9883872866630554,
      0.9715219140052795,
      0.9668024182319641,
      0.995064914226532,
      0.9991778135299683,
      0.9998709559440613,
      0.9999164938926697,
      0.9999410510063171,
      0.9999545812606812,
      0.9999520778656006,
      0.9999504685401917,
      0.9999626874923706,
      0.999922513961792,
      0.9999566078186035,
      0.9999643564224243,
      0.9999622702598572,
      0.9999616146087646,
      0.9999069571495056,
      0.9999009966850281,
      0.9995461106300354,
      0.9946142435073853,
      0.9939521551132202,
      0.9931342601776123,
      0.9760066866874695,
      0.984480082988739,
      0.9536904096603394,
      0.9419050216674805,
      0.9883406758308411,
      0.9876951575279236,
      0.9995114803314209,
      0.9997847676277161,
      0.9999015927314758,
      0.999933660030365,
      0.9998752474784851,
      0.999907910823822,
      0.9999301433563232,
      0.999949038028717,
      0.9999164938926697,
      0.9998984336853027,
      0.999882161617279,
      0.9999389052391052,
      0.9999628067016602,
      0.9999069571495056,
      0.9998243451118469,
      0.9995071291923523,
      0.9989161491394043,
      0.9815438985824585,
      0.9579901695251465,
      0.9808211922645569,
      0.9567352533340454,
      0.9751198887825012,
      0.9383014440536499,
      0.9268053770065308,
      0.9750657081604004,
      0.9917335510253906,
      0.9958590269088745,
      0.9682237505912781,
      0.9696186184883118,
      0.9928385615348816,
      0.9971427321434021,
      0.999159038066864
    ],
    [
      0.8385332226753235,
      0.8523851633071899,
      0.8782190680503845,
      0.8889557123184204,
      0.8658971190452576,
      0.8592972755432129,
      0.887168824672699,
      0.8767063021659851,
      0.8414293527603149,
      0.8554568886756897,
      0.8845087289810181,
      0.8619253039360046,
      0.841279149055481,
      0.864033579826355,
      0.8785415291786194,
      0.8556099534034729,
      0.8424768447875977,
      0.8882135152816772,
      0.8822070360183716,
      0.8930860757827759,
      0.8700402975082397,
      0.8693575263023376,
      0.8749440312385559,
      0.8664957880973816,
      0.861536979675293,
      0.8587961792945862,
      0.8654893636703491,
      0.8460172414779663,
      0.8582260012626648,
      0.8684045076370239,
      0.8608715534210205,
      0.8460068702697754,
      0.8674477338790894,
      0.8703131675720215,
      0.8510079979896545,
      0.8611077070236206,
      0.8821107149124146,
      0.8526868224143982,
      0.8497850298881531,
      0.854581892490387,
      0.8583706617355347,
      0.8309735059738159,
      0.8482023477554321,
      0.8242058753967285,
      0.836699903011322,
      0.8835365772247314,
      0.8563664555549622,
      0.8747389316558838,
      0.8254280090332031,
      0.8368491530418396,
      0.866746723651886,
      0.8429349064826965,
      0.8467216491699219,
      0.8589580655097961,
      0.8540827631950378,
      0.8187107443809509,
      0.8360985517501831,
      0.8493409156799316,
      0.8283946514129639,
      0.7920095920562744,
      0.81800776720047,
      0.8326444625854492,
      0.8015618324279785,
      0.8103658556938171,
      0.8280922770500183,
      0.8562361001968384,
      0.797919511795044,
      0.8051321506500244,
      0.8409991264343262,
      0.7964440584182739,
      0.8003055453300476,
      0.8394531607627869,
      0.8207287788391113,
      0.8134080767631531,
      0.8342493772506714,
      0.8446431159973145,
      0.8205262422561646,
      0.838302493095398,
      0.8582329750061035,
      0.8451257348060608,
      0.8498294353485107,
      0.8619456887245178,
      0.8516108989715576,
      0.832575798034668,
      0.8362505435943604,
      0.8652375936508179,
      0.8531875610351562,
      0.8476617336273193,
      0.8561735153198242,
      0.8715395927429199,
      0.8583508729934692,
      0.8554286956787109,
      0.8691195249557495,
      0.8608840703964233,
      0.8472553491592407,
      0.8497336506843567,
      0.8570743799209595,
      0.830869197845459,
      0.8030292987823486,
      0.9997240900993347,
      0.999818742275238,
      0.9997724294662476,
      0.9948354363441467,
      0.9818926453590393,
      0.9749255180358887,
      0.9621576070785522,
      0.977989673614502,
      0.973389208316803,
      0.9847074151039124,
      0.9983311891555786,
      0.9998272061347961,
      0.9997627139091492,
      0.9991694092750549,
      0.9997435808181763,
      0.9998992085456848,
      0.9998764395713806,
      0.9999381303787231,
      0.9999275207519531,
      0.9999439120292664,
      0.9999611377716064,
      0.9999539852142334,
      0.999937891960144,
      0.9997900128364563,
      0.9989019632339478,
      0.9864590167999268,
      0.977820634841919,
      0.9859591722488403,
      0.9728608131408691,
      0.9840704798698425,
      0.9741119146347046,
      0.9746487140655518,
      0.9942343235015869,
      0.9977699518203735,
      0.9997860193252563,
      0.9999139904975891,
      0.9999464750289917,
      0.9999346733093262,
      0.9998888373374939,
      0.9999589323997498,
      0.9999683499336243,
      0.9999070167541504,
      0.9998763799667358,
      0.9999527335166931,
      0.9999599456787109,
      0.9999731183052063,
      0.9999501705169678,
      0.9999645352363586,
      0.9999778866767883,
      0.9999650120735168,
      0.9999551177024841,
      0.9998462200164795,
      0.9995716214179993,
      0.9911762475967407,
      0.987180769443512,
      0.9934159517288208,
      0.9777274131774902,
      0.988192081451416,
      0.9749312996864319,
      0.9821193814277649,
      0.9964759945869446,
      0.9996545314788818,
      0.9999411106109619,
      0.9999557733535767,
      0.9999560713768005,
      0.999961256980896,
      0.9999823570251465,
      0.9999510049819946,
      0.9999443292617798,
      0.9999834895133972,
      0.9999703764915466,
      0.999953031539917,
      0.99993896484375,
      0.9999597072601318,
      0.9999697804450989,
      0.9999709129333496,
      0.9998717904090881,
      0.9998183250427246,
      0.9981421828269958,
      0.9934023022651672,
      0.9687414169311523,
      0.9621809720993042,
      0.9454178810119629,
      0.9268548488616943,
      0.9464998841285706,
      0.9724403619766235,
      0.9954895377159119,
      0.9956629872322083,
      0.9825467467308044,
      0.9893548488616943,
      0.9733031988143921,
      0.9688974022865295,
      0.9955171942710876,
      0.9992730021476746,
      0.999885618686676,
      0.9999237656593323,
      0.9999445080757141,
      0.9999555945396423,
      0.9999549388885498,
      0.9999521374702454,
      0.99996417760849,
      0.9999231696128845,
      0.9999573826789856,
      0.999965488910675,
      0.9999634027481079,
      0.999963641166687,
      0.9999165534973145,
      0.9999067783355713,
      0.9995938539505005,
      0.9947490692138672,
      0.9940518736839294,
      0.9934778809547424,
      0.9774746298789978,
      0.985278308391571,
      0.956229567527771,
      0.9447202682495117,
      0.9885956645011902,
      0.9877938032150269,
      0.9995191693305969,
      0.9998015761375427,
      0.9999076724052429,
      0.9999372959136963,
      0.9998838305473328,
      0.9999131560325623,
      0.9999323487281799,
      0.9999513626098633,
      0.9999212026596069,
      0.999907910823822,
      0.9998918175697327,
      0.9999421834945679,
      0.9999659061431885,
      0.9999167919158936,
      0.9998427629470825,
      0.9995701909065247,
      0.9990437030792236,
      0.9818429350852966,
      0.9599863290786743,
      0.9816523194313049,
      0.9580094814300537,
      0.9750995635986328,
      0.9408144950866699,
      0.9298771619796753,
      0.9757905006408691,
      0.991858959197998,
      0.9958486557006836,
      0.9697356224060059,
      0.9709884524345398,
      0.9929094910621643,
      0.997045636177063,
      0.9991809725761414
    ],
    [
      0.8466640710830688,
      0.8624380826950073,
      0.8859334588050842,
      0.8963974118232727,
      0.8760810494422913,
      0.8701873421669006,
      0.8950089812278748,
      0.8857784867286682,
      0.8521777987480164,
      0.8648554086685181,
      0.8928064107894897,
      0.8709751963615417,
      0.850706160068512,
      0.8728259801864624,
      0.8866395950317383,
      0.864561915397644,
      0.854022741317749,
      0.8945703506469727,
      0.8899153470993042,
      0.8999607563018799,
      0.8818798065185547,
      0.8791049718856812,
      0.8831232190132141,
      0.8778188228607178,
      0.8726017475128174,
      0.8693755269050598,
      0.8766242265701294,
      0.8580820560455322,
      0.8692796230316162,
      0.8795732259750366,
      0.8725138902664185,
      0.8579828143119812,
      0.8771865963935852,
      0.8826623558998108,
      0.8635162115097046,
      0.8719042539596558,
      0.8921423554420471,
      0.8652027249336243,
      0.8618472218513489,
      0.8667604923248291,
      0.8698419332504272,
      0.8412729501724243,
      0.8593191504478455,
      0.8406153917312622,
      0.8537806272506714,
      0.8942084312438965,
      0.8678557872772217,
      0.886570394039154,
      0.8373184204101562,
      0.8485456705093384,
      0.8776199817657471,
      0.855254054069519,
      0.8577244877815247,
      0.8706059455871582,
      0.866364598274231,
      0.8325374722480774,
      0.8498398065567017,
      0.8607190251350403,
      0.8420738577842712,
      0.8055059909820557,
      0.8317521214485168,
      0.8464688658714294,
      0.8159894347190857,
      0.8245394229888916,
      0.8383322358131409,
      0.8633327484130859,
      0.8090499639511108,
      0.8105597496032715,
      0.8531347513198853,
      0.8117038607597351,
      0.8091948628425598,
      0.8497867584228516,
      0.8337439298629761,
      0.8262224793434143,
      0.844646692276001,
      0.8546821475028992,
      0.8345709443092346,
      0.852031946182251,
      0.8690413236618042,
      0.8545170426368713,
      0.8605016469955444,
      0.8743223547935486,
      0.8640801310539246,
      0.8493196368217468,
      0.8528040051460266,
      0.878859281539917,
      0.868996262550354,
      0.8621556162834167,
      0.8687295913696289,
      0.8815719485282898,
      0.8717001080513,
      0.8670271635055542,
      0.8780773282051086,
      0.8693640232086182,
      0.8608121871948242,
      0.8605794906616211,
      0.8637218475341797,
      0.8411092162132263,
      0.8136816024780273,
      0.9997349977493286,
      0.999832808971405,
      0.9997966289520264,
      0.9952679872512817,
      0.9824919104576111,
      0.9768735766410828,
      0.9653063416481018,
      0.9802052974700928,
      0.975904107093811,
      0.9862915873527527,
      0.9984878301620483,
      0.9998233318328857,
      0.9997763633728027,
      0.9992453455924988,
      0.999771773815155,
      0.9999056458473206,
      0.9998877644538879,
      0.9999435544013977,
      0.9999308586120605,
      0.999946117401123,
      0.9999634623527527,
      0.9999563097953796,
      0.9999433159828186,
      0.9998188018798828,
      0.9990354776382446,
      0.9876887798309326,
      0.9790330529212952,
      0.9871721267700195,
      0.974883496761322,
      0.9855801463127136,
      0.9764310121536255,
      0.9767647981643677,
      0.9949718713760376,
      0.998145341873169,
      0.9998064637184143,
      0.9999203085899353,
      0.9999490976333618,
      0.9999365210533142,
      0.9998896718025208,
      0.9999597668647766,
      0.9999686479568481,
      0.9999077916145325,
      0.999877393245697,
      0.99995356798172,
      0.9999611377716064,
      0.9999741315841675,
      0.999951183795929,
      0.9999653697013855,
      0.9999779462814331,
      0.9999659657478333,
      0.9999583959579468,
      0.999869167804718,
      0.9996340870857239,
      0.9920541048049927,
      0.9884124398231506,
      0.9942904710769653,
      0.9795370101928711,
      0.9895359873771667,
      0.9771435260772705,
      0.9829579591751099,
      0.9970012903213501,
      0.9997093081474304,
      0.9999464154243469,
      0.9999591708183289,
      0.999955952167511,
      0.9999626874923706,
      0.9999832510948181,
      0.9999523758888245,
      0.999945878982544,
      0.9999836087226868,
      0.9999719858169556,
      0.9999539852142334,
      0.9999396800994873,
      0.9999610781669617,
      0.999970555305481,
      0.9999725818634033,
      0.999884843826294,
      0.9998368620872498,
      0.9982898831367493,
      0.9939040541648865,
      0.9710831642150879,
      0.9649617671966553,
      0.9492232203483582,
      0.930552065372467,
      0.9503240585327148,
      0.9741854071617126,
      0.9958059191703796,
      0.9961531162261963,
      0.9840447902679443,
      0.9903332591056824,
      0.9751553535461426,
      0.971126914024353,
      0.9960679411888123,
      0.999365508556366,
      0.9998987913131714,
      0.999930202960968,
      0.9999468922615051,
      0.9999578595161438,
      0.9999576210975647,
      0.9999534487724304,
      0.9999655485153198,
      0.9999244809150696,
      0.9999577403068542,
      0.9999664425849915,
      0.9999644160270691,
      0.999965488910675,
      0.9999247193336487,
      0.9999141693115234,
      0.9996348023414612,
      0.9950433969497681,
      0.9939038753509521,
      0.9934403896331787,
      0.9793081283569336,
      0.9862896800041199,
      0.9597383737564087,
      0.9488390684127808,
      0.9890230298042297,
      0.9880905151367188,
      0.9995086789131165,
      0.9998180866241455,
      0.9999150037765503,
      0.9999417662620544,
      0.9998940229415894,
      0.999919056892395,
      0.9999346137046814,
      0.9999538064002991,
      0.9999261498451233,
      0.9999164342880249,
      0.9999006390571594,
      0.9999450445175171,
      0.9999682903289795,
      0.9999252557754517,
      0.9998587369918823,
      0.9996243119239807,
      0.9991580843925476,
      0.9831629991531372,
      0.9633306264877319,
      0.9828242063522339,
      0.9612928628921509,
      0.976976215839386,
      0.9443380236625671,
      0.9355134963989258,
      0.977356493473053,
      0.9922058582305908,
      0.9959554672241211,
      0.9719606041908264,
      0.9730905294418335,
      0.9931431412696838,
      0.996979832649231,
      0.9992138147354126
    ],
    [
      0.8565263748168945,
      0.8743811845779419,
      0.8948358297348022,
      0.9041705131530762,
      0.8874377012252808,
      0.8825870752334595,
      0.9036809206008911,
      0.8951171040534973,
      0.8644754886627197,
      0.8757203817367554,
      0.9010918140411377,
      0.8804137706756592,
      0.860912024974823,
      0.8826942443847656,
      0.8943099975585938,
      0.8741122484207153,
      0.8657002449035645,
      0.901511549949646,
      0.8980275392532349,
      0.9081600904464722,
      0.8929592967033386,
      0.8906638622283936,
      0.894018828868866,
      0.8896315097808838,
      0.8848317861557007,
      0.882817268371582,
      0.8900701403617859,
      0.8722277283668518,
      0.8816485404968262,
      0.892626166343689,
      0.8854444622993469,
      0.8715716004371643,
      0.8903545141220093,
      0.8982188105583191,
      0.8789438009262085,
      0.8846762180328369,
      0.9031587839126587,
      0.8805654048919678,
      0.8760256767272949,
      0.8792831897735596,
      0.882562518119812,
      0.8542263507843018,
      0.8722037076950073,
      0.857354462146759,
      0.8677684664726257,
      0.9041057825088501,
      0.8808293342590332,
      0.8984519839286804,
      0.851630687713623,
      0.8610056042671204,
      0.8903470039367676,
      0.8693609833717346,
      0.8701654076576233,
      0.8843249082565308,
      0.879613995552063,
      0.8473915457725525,
      0.8646004796028137,
      0.8734862804412842,
      0.8579871654510498,
      0.8225152492523193,
      0.8478460311889648,
      0.8635348081588745,
      0.8356451392173767,
      0.8414008021354675,
      0.8530899286270142,
      0.8727847933769226,
      0.8241376280784607,
      0.8193573951721191,
      0.8672716617584229,
      0.8289695978164673,
      0.819696307182312,
      0.8612370491027832,
      0.8490332365036011,
      0.8414387702941895,
      0.8573323488235474,
      0.8667658567428589,
      0.851054310798645,
      0.8677154183387756,
      0.8816971778869629,
      0.8672914505004883,
      0.8739266395568848,
      0.8899784684181213,
      0.8789622783660889,
      0.8696179389953613,
      0.8716363310813904,
      0.8933433890342712,
      0.8856630325317383,
      0.8782423138618469,
      0.8831802010536194,
      0.892313539981842,
      0.8855515718460083,
      0.8798984289169312,
      0.8876750469207764,
      0.8780995607376099,
      0.875458836555481,
      0.8727291226387024,
      0.8722630739212036,
      0.8511350154876709,
      0.8245081901550293,
      0.9997435808181763,
      0.9998413324356079,
      0.9998116493225098,
      0.9955449104309082,
      0.9837969541549683,
      0.9787886142730713,
      0.9684076309204102,
      0.9823414087295532,
      0.9784806966781616,
      0.9878593683242798,
      0.9987208247184753,
      0.9998499155044556,
      0.9997965097427368,
      0.9993154406547546,
      0.9997894763946533,
      0.9999111294746399,
      0.9998934864997864,
      0.9999473094940186,
      0.9999334216117859,
      0.9999480843544006,
      0.9999651312828064,
      0.9999584555625916,
      0.9999474883079529,
      0.9998389482498169,
      0.999121367931366,
      0.9887273907661438,
      0.9808202385902405,
      0.9882926344871521,
      0.976579487323761,
      0.9869626760482788,
      0.9779127836227417,
      0.9779770374298096,
      0.9956764578819275,
      0.9984561204910278,
      0.9998207092285156,
      0.9999266862869263,
      0.9999513030052185,
      0.9999379515647888,
      0.9998902678489685,
      0.9999610185623169,
      0.9999696016311646,
      0.9999085068702698,
      0.999878466129303,
      0.9999547600746155,
      0.9999624490737915,
      0.9999755620956421,
      0.9999522566795349,
      0.9999660849571228,
      0.9999788999557495,
      0.9999671578407288,
      0.9999614357948303,
      0.9998845458030701,
      0.9996852278709412,
      0.9928547739982605,
      0.9895038604736328,
      0.9951487183570862,
      0.9813829064369202,
      0.9907490015029907,
      0.9796568751335144,
      0.9851271510124207,
      0.997456431388855,
      0.9997502565383911,
      0.9999503493309021,
      0.9999621510505676,
      0.9999582767486572,
      0.9999637007713318,
      0.9999839663505554,
      0.9999537467956543,
      0.9999473690986633,
      0.9999839067459106,
      0.9999727010726929,
      0.9999551773071289,
      0.9999409317970276,
      0.9999610781669617,
      0.9999696612358093,
      0.9999740123748779,
      0.9998961687088013,
      0.9998529553413391,
      0.9984397292137146,
      0.9943008422851562,
      0.9735740423202515,
      0.9681856632232666,
      0.9536823034286499,
      0.9351128339767456,
      0.9542151093482971,
      0.9761701822280884,
      0.9962145686149597,
      0.9966276288032532,
      0.9855954051017761,
      0.9912838935852051,
      0.9774784445762634,
      0.9721578359603882,
      0.9965150952339172,
      0.9994038939476013,
      0.9999087452888489,
      0.9999339580535889,
      0.999950647354126,
      0.99996018409729,
      0.9999606609344482,
      0.9999551773071289,
      0.9999669194221497,
      0.9999269843101501,
      0.9999586939811707,
      0.9999675154685974,
      0.9999655485153198,
      0.9999672770500183,
      0.9999318718910217,
      0.9999208450317383,
      0.9996674656867981,
      0.994992733001709,
      0.9944463968276978,
      0.9936966300010681,
      0.9805988073348999,
      0.9875478148460388,
      0.962121844291687,
      0.9530569314956665,
      0.9892903566360474,
      0.9883660674095154,
      0.9995034337043762,
      0.9998306632041931,
      0.999922513961792,
      0.9999467730522156,
      0.9999056458473206,
      0.9999266266822815,
      0.9999386668205261,
      0.9999567866325378,
      0.9999306797981262,
      0.9999240636825562,
      0.9999080300331116,
      0.9999478459358215,
      0.9999706149101257,
      0.9999324679374695,
      0.9998713135719299,
      0.9996713995933533,
      0.9992718696594238,
      0.9861582517623901,
      0.9653246402740479,
      0.984167218208313,
      0.9641369581222534,
      0.9787362217903137,
      0.9491842985153198,
      0.9421483874320984,
      0.9790291786193848,
      0.9925233125686646,
      0.9959079623222351,
      0.974383533000946,
      0.975346565246582,
      0.9932240843772888,
      0.9967811703681946,
      0.9992340803146362
    ],
    [
      0.8688437938690186,
      0.8894959688186646,
      0.9054903984069824,
      0.9131625890731812,
      0.899722158908844,
      0.897072434425354,
      0.9130815267562866,
      0.9052850008010864,
      0.8792207837104797,
      0.8897656202316284,
      0.9103948473930359,
      0.8921463489532471,
      0.8755456805229187,
      0.8957664966583252,
      0.9038726091384888,
      0.8860336542129517,
      0.8802893161773682,
      0.9097892045974731,
      0.9069960117340088,
      0.9168435335159302,
      0.9049044847488403,
      0.9040212035179138,
      0.9057809710502625,
      0.9027940034866333,
      0.8983471989631653,
      0.8992781043052673,
      0.9047579169273376,
      0.8893725872039795,
      0.8968620896339417,
      0.9074478149414062,
      0.8997951149940491,
      0.8882856965065002,
      0.9052999019622803,
      0.9146298766136169,
      0.8969991207122803,
      0.8986136317253113,
      0.9149314165115356,
      0.8983078002929688,
      0.8898290395736694,
      0.8930671215057373,
      0.8970832824707031,
      0.8700393438339233,
      0.8854854106903076,
      0.8738101720809937,
      0.8827449083328247,
      0.9143134951591492,
      0.8972543478012085,
      0.9105835556983948,
      0.8670763373374939,
      0.876990020275116,
      0.9022669792175293,
      0.8831651210784912,
      0.8814340829849243,
      0.8968552350997925,
      0.8926084637641907,
      0.8634868860244751,
      0.8797397017478943,
      0.8862580060958862,
      0.8765337467193604,
      0.8442046046257019,
      0.8664135932922363,
      0.8820080161094666,
      0.8609071969985962,
      0.8614596128463745,
      0.8713095188140869,
      0.8852064609527588,
      0.8441396355628967,
      0.8346199989318848,
      0.8844913244247437,
      0.8513665199279785,
      0.8364226818084717,
      0.8760251998901367,
      0.8674432039260864,
      0.8592042922973633,
      0.8737833499908447,
      0.8801155090332031,
      0.869418740272522,
      0.8840782642364502,
      0.89435875415802,
      0.8805966377258301,
      0.8894435167312622,
      0.9066710472106934,
      0.8962927460670471,
      0.8908464312553406,
      0.8919126391410828,
      0.9080601334571838,
      0.9026888608932495,
      0.8958036303520203,
      0.8992563486099243,
      0.9036994576454163,
      0.9014454483985901,
      0.8953860998153687,
      0.8984127044677734,
      0.890619158744812,
      0.8926079273223877,
      0.8879549503326416,
      0.8847419619560242,
      0.8656672835350037,
      0.8377724289894104,
      0.9997507929801941,
      0.9998484253883362,
      0.9998297691345215,
      0.9959888458251953,
      0.9852504730224609,
      0.9810544848442078,
      0.97189861536026,
      0.984687864780426,
      0.9806946516036987,
      0.9894598722457886,
      0.9989762902259827,
      0.9998680353164673,
      0.9998178482055664,
      0.99943608045578,
      0.9998072981834412,
      0.9999159574508667,
      0.9998995065689087,
      0.9999505281448364,
      0.9999356865882874,
      0.9999499320983887,
      0.9999669194221497,
      0.9999603033065796,
      0.999951183795929,
      0.9998565912246704,
      0.9992468357086182,
      0.9898310303688049,
      0.9827480316162109,
      0.9894654154777527,
      0.9786808490753174,
      0.9884113073348999,
      0.9803234934806824,
      0.9806421995162964,
      0.9963495135307312,
      0.9987419843673706,
      0.9998375773429871,
      0.9999326467514038,
      0.9999539256095886,
      0.9999401569366455,
      0.9998915791511536,
      0.9999624490737915,
      0.9999709725379944,
      0.9999105334281921,
      0.9998809099197388,
      0.9999563097953796,
      0.9999638199806213,
      0.999975323677063,
      0.999952495098114,
      0.9999668002128601,
      0.9999799132347107,
      0.9999683499336243,
      0.9999637603759766,
      0.9998967051506042,
      0.9997254014015198,
      0.9936519861221313,
      0.9905128479003906,
      0.9958640933036804,
      0.9834591150283813,
      0.9909939169883728,
      0.9806148409843445,
      0.9872621297836304,
      0.9978969097137451,
      0.9997885227203369,
      0.999954879283905,
      0.9999653100967407,
      0.9999603033065796,
      0.9999655485153198,
      0.9999849200248718,
      0.9999551177024841,
      0.9999492764472961,
      0.9999846816062927,
      0.9999741911888123,
      0.9999563097953796,
      0.9999422430992126,
      0.999962568283081,
      0.9999704360961914,
      0.999975323677063,
      0.9999054074287415,
      0.9998667240142822,
      0.9985977411270142,
      0.9949139356613159,
      0.9760555028915405,
      0.9710727334022522,
      0.9575764536857605,
      0.9393633604049683,
      0.9576195478439331,
      0.9777280688285828,
      0.9967596530914307,
      0.9971786737442017,
      0.9872545599937439,
      0.992233157157898,
      0.9788931608200073,
      0.973770260810852,
      0.9963630437850952,
      0.9994077086448669,
      0.9999145269393921,
      0.9999383687973022,
      0.9999513626098633,
      0.9999627470970154,
      0.9999643564224243,
      0.9999571442604065,
      0.9999685883522034,
      0.9999293684959412,
      0.9999594688415527,
      0.999968409538269,
      0.999966561794281,
      0.9999686479568481,
      0.9999369382858276,
      0.9999258518218994,
      0.9996980428695679,
      0.9953497648239136,
      0.9953943490982056,
      0.9941852688789368,
      0.9827757477760315,
      0.9887069463729858,
      0.9665865898132324,
      0.9588503837585449,
      0.9896382689476013,
      0.9883623719215393,
      0.9993022084236145,
      0.9998309016227722,
      0.9999285340309143,
      0.9999518394470215,
      0.9999180436134338,
      0.9999343156814575,
      0.9999427199363708,
      0.9999598264694214,
      0.9999353885650635,
      0.9999313950538635,
      0.9999150633811951,
      0.9999503493309021,
      0.9999727010726929,
      0.9999389052391052,
      0.9998825788497925,
      0.9997129440307617,
      0.9993653297424316,
      0.9871147871017456,
      0.9680174589157104,
      0.9851399064064026,
      0.9670918583869934,
      0.9815185070037842,
      0.9559845924377441,
      0.9519747495651245,
      0.981325626373291,
      0.9930439591407776,
      0.9958277940750122,
      0.9773194789886475,
      0.9782490730285645,
      0.9933819770812988,
      0.996650755405426,
      0.9992445707321167
    ],
    [
      0.8847858309745789,
      0.9056092500686646,
      0.9175549745559692,
      0.9231401085853577,
      0.913557767868042,
      0.913255512714386,
      0.9236541986465454,
      0.9168201684951782,
      0.8962928652763367,
      0.9069781303405762,
      0.9210704565048218,
      0.9060027003288269,
      0.8954454660415649,
      0.9121288061141968,
      0.9151055812835693,
      0.901822566986084,
      0.8996608257293701,
      0.9194794297218323,
      0.9170143604278564,
      0.9264800548553467,
      0.9191792607307434,
      0.9191828966140747,
      0.9185779094696045,
      0.9176947474479675,
      0.9136643409729004,
      0.9164173007011414,
      0.9193602800369263,
      0.9075055122375488,
      0.9130258560180664,
      0.9225155115127563,
      0.9145995378494263,
      0.9062449932098389,
      0.921855092048645,
      0.9288562536239624,
      0.9150133728981018,
      0.9138284921646118,
      0.9287930727005005,
      0.9169629812240601,
      0.9081404209136963,
      0.9108624458312988,
      0.9145526885986328,
      0.8920906782150269,
      0.9056085348129272,
      0.8936854004859924,
      0.9023893475532532,
      0.9266657829284668,
      0.9132496118545532,
      0.9244629144668579,
      0.8898028135299683,
      0.8984550833702087,
      0.9160112142562866,
      0.900021493434906,
      0.8971278667449951,
      0.9127707481384277,
      0.9084081649780273,
      0.8819258809089661,
      0.8968315124511719,
      0.9011363387107849,
      0.8962996602058411,
      0.8704308867454529,
      0.8885089159011841,
      0.9020535945892334,
      0.8894820213317871,
      0.8871685862541199,
      0.8964120149612427,
      0.904470682144165,
      0.8827002048492432,
      0.8668823838233948,
      0.9056525826454163,
      0.8822689652442932,
      0.8711182475090027,
      0.899884819984436,
      0.8909292221069336,
      0.8807651400566101,
      0.8934085369110107,
      0.8958811163902283,
      0.889593243598938,
      0.900597095489502,
      0.9082986116409302,
      0.8955572247505188,
      0.9061090350151062,
      0.9205900430679321,
      0.9124985337257385,
      0.9080233573913574,
      0.910189151763916,
      0.9215143918991089,
      0.9165012240409851,
      0.9124923348426819,
      0.9151221513748169,
      0.9162183403968811,
      0.9177276492118835,
      0.9113675951957703,
      0.9113343358039856,
      0.9067082405090332,
      0.9114651679992676,
      0.90456223487854,
      0.8986022472381592,
      0.8839738368988037,
      0.8541960120201111,
      0.9997612833976746,
      0.9998555779457092,
      0.9998469352722168,
      0.9965810775756836,
      0.9870508909225464,
      0.9839092493057251,
      0.976254403591156,
      0.9874157309532166,
      0.9840850234031677,
      0.9909721612930298,
      0.9991248846054077,
      0.999883770942688,
      0.9998424649238586,
      0.9995911717414856,
      0.9998289942741394,
      0.9999215602874756,
      0.9999068379402161,
      0.9999542236328125,
      0.9999380111694336,
      0.9999517798423767,
      0.9999690055847168,
      0.9999620914459229,
      0.9999548196792603,
      0.9998711347579956,
      0.9993394613265991,
      0.9910548329353333,
      0.9851036071777344,
      0.9909572005271912,
      0.9815909266471863,
      0.9900420904159546,
      0.9831433892250061,
      0.9834862351417542,
      0.9968947768211365,
      0.9989849925041199,
      0.9998512268066406,
      0.999937891960144,
      0.9999552369117737,
      0.9999430179595947,
      0.9998923540115356,
      0.9999639987945557,
      0.9999722242355347,
      0.9999126195907593,
      0.9998832941055298,
      0.9999579191207886,
      0.9999653100967407,
      0.9999765157699585,
      0.9999538064002991,
      0.9999676942825317,
      0.9999811053276062,
      0.999969482421875,
      0.9999659061431885,
      0.9999073147773743,
      0.999760627746582,
      0.9944872260093689,
      0.9916566014289856,
      0.9966363310813904,
      0.9858965277671814,
      0.9923660755157471,
      0.9827256798744202,
      0.9889250993728638,
      0.9982864260673523,
      0.999825119972229,
      0.9999589323997498,
      0.9999682903289795,
      0.9999626278877258,
      0.9999674558639526,
      0.9999856948852539,
      0.9999575018882751,
      0.9999503493309021,
      0.9999859929084778,
      0.9999757409095764,
      0.9999578595161438,
      0.9999437928199768,
      0.9999639391899109,
      0.9999710917472839,
      0.9999762773513794,
      0.9999136924743652,
      0.9998749494552612,
      0.9987706542015076,
      0.9956690073013306,
      0.979157567024231,
      0.9751469492912292,
      0.9621677994728088,
      0.9457301497459412,
      0.9619656801223755,
      0.980051577091217,
      0.9972193241119385,
      0.9977019429206848,
      0.9883301258087158,
      0.9931811690330505,
      0.9813433885574341,
      0.9781008958816528,
      0.9968732595443726,
      0.9994817972183228,
      0.9999237060546875,
      0.9999444484710693,
      0.9999542236328125,
      0.9999662041664124,
      0.999965250492096,
      0.9999591708183289,
      0.9999706149101257,
      0.9999337792396545,
      0.9999607801437378,
      0.9999697208404541,
      0.9999675154685974,
      0.999970018863678,
      0.9999415874481201,
      0.9999311566352844,
      0.9997263550758362,
      0.9957126379013062,
      0.9957128167152405,
      0.9948154091835022,
      0.9850092530250549,
      0.9899200201034546,
      0.9721254110336304,
      0.9653777480125427,
      0.990841805934906,
      0.9897521734237671,
      0.9993041157722473,
      0.9998435974121094,
      0.9999355673789978,
      0.9999567270278931,
      0.9999303221702576,
      0.999941349029541,
      0.9999461770057678,
      0.999963104724884,
      0.9999401569366455,
      0.9999387860298157,
      0.9999164342880249,
      0.9999529123306274,
      0.9999746084213257,
      0.9999449253082275,
      0.9998930096626282,
      0.999751627445221,
      0.9994564056396484,
      0.98820960521698,
      0.971417248249054,
      0.9874221086502075,
      0.9707531929016113,
      0.9843719005584717,
      0.9631333351135254,
      0.9622923731803894,
      0.9842861890792847,
      0.9937800765037537,
      0.9963134527206421,
      0.9806700944900513,
      0.9809818863868713,
      0.9934820532798767,
      0.9969300031661987,
      0.999302327632904
    ],
    [
      0.9053651094436646,
      0.9249432682991028,
      0.9332289695739746,
      0.9358460307121277,
      0.9294685125350952,
      0.9309309720993042,
      0.9368624091148376,
      0.9308767318725586,
      0.9159545302391052,
      0.9245003461837769,
      0.933391273021698,
      0.9222270250320435,
      0.916766881942749,
      0.9277784824371338,
      0.9288264513015747,
      0.9201209545135498,
      0.9198263883590698,
      0.9304797649383545,
      0.9286072254180908,
      0.9364938139915466,
      0.9325423240661621,
      0.9341260194778442,
      0.9317320585250854,
      0.9323559999465942,
      0.9291726350784302,
      0.9337189197540283,
      0.9341131448745728,
      0.9268964529037476,
      0.9295877814292908,
      0.9381369352340698,
      0.9297659397125244,
      0.9245553612709045,
      0.9383959770202637,
      0.9414891004562378,
      0.9311341643333435,
      0.9290958642959595,
      0.9437345266342163,
      0.9353430271148682,
      0.9268143177032471,
      0.9296692609786987,
      0.932871401309967,
      0.9159393310546875,
      0.9247511625289917,
      0.9149163961410522,
      0.9229413270950317,
      0.939482569694519,
      0.9307916164398193,
      0.937751829624176,
      0.9159194827079773,
      0.9189866185188293,
      0.9301074743270874,
      0.9175650477409363,
      0.9147480130195618,
      0.9285134077072144,
      0.9233354330062866,
      0.9010921716690063,
      0.9143081307411194,
      0.916608452796936,
      0.914951741695404,
      0.8987711071968079,
      0.9101588129997253,
      0.9197057485580444,
      0.9134575128555298,
      0.9137203097343445,
      0.9192795753479004,
      0.9219229817390442,
      0.9139662981033325,
      0.9001322388648987,
      0.9244401454925537,
      0.9112023115158081,
      0.9066407084465027,
      0.9210813045501709,
      0.912031888961792,
      0.9051175713539124,
      0.9135397672653198,
      0.9120712280273438,
      0.9100226163864136,
      0.9185512065887451,
      0.9247845411300659,
      0.9109768867492676,
      0.9232970476150513,
      0.9351910948753357,
      0.9291136860847473,
      0.9242254495620728,
      0.9281253814697266,
      0.9360259175300598,
      0.9299125671386719,
      0.9284158945083618,
      0.9309441447257996,
      0.9317896366119385,
      0.9339800477027893,
      0.928228497505188,
      0.9278608560562134,
      0.9270456433296204,
      0.9301714897155762,
      0.9227471351623535,
      0.9143002033233643,
      0.9029178619384766,
      0.8713197708129883,
      0.9997699856758118,
      0.9998663663864136,
      0.9998661279678345,
      0.9973072409629822,
      0.9891030788421631,
      0.9870747327804565,
      0.9805274605751038,
      0.9899892807006836,
      0.9867357015609741,
      0.992300808429718,
      0.9992252588272095,
      0.9998990297317505,
      0.9998674988746643,
      0.9997292757034302,
      0.9998531341552734,
      0.9999288320541382,
      0.99991774559021,
      0.9999581575393677,
      0.9999409914016724,
      0.9999539256095886,
      0.9999708533287048,
      0.9999638795852661,
      0.9999579191207886,
      0.9998844265937805,
      0.9994317293167114,
      0.9925088882446289,
      0.9875298738479614,
      0.9924841523170471,
      0.9846978187561035,
      0.9917793869972229,
      0.986047625541687,
      0.9861742258071899,
      0.997262716293335,
      0.9992305040359497,
      0.9998651146888733,
      0.9999431371688843,
      0.999957799911499,
      0.9999455213546753,
      0.9998949766159058,
      0.9999655485153198,
      0.9999735355377197,
      0.9999150633811951,
      0.9998866319656372,
      0.9999597668647766,
      0.9999666213989258,
      0.9999776482582092,
      0.9999551177024841,
      0.999968409538269,
      0.9999819397926331,
      0.9999704360961914,
      0.9999678730964661,
      0.9999162554740906,
      0.9997970461845398,
      0.9954128265380859,
      0.9930625557899475,
      0.9973176121711731,
      0.9882938861846924,
      0.9936517477035522,
      0.9855963587760925,
      0.9910428524017334,
      0.9986907243728638,
      0.9998570680618286,
      0.9999628067016602,
      0.999970018863678,
      0.9999649524688721,
      0.999968945980072,
      0.9999864101409912,
      0.9999590516090393,
      0.9999514222145081,
      0.9999858140945435,
      0.9999767541885376,
      0.9999589323997498,
      0.999944269657135,
      0.9999651908874512,
      0.9999720454216003,
      0.9999773502349854,
      0.999921977519989,
      0.9998891949653625,
      0.9990402460098267,
      0.9967540502548218,
      0.9828653335571289,
      0.9796372652053833,
      0.9674891829490662,
      0.9536070823669434,
      0.9671543836593628,
      0.9830983877182007,
      0.997724711894989,
      0.9983178973197937,
      0.9905080199241638,
      0.9939783215522766,
      0.9844033718109131,
      0.9830169081687927,
      0.9971498847007751,
      0.9996010065078735,
      0.9999336004257202,
      0.9999489784240723,
      0.9999579191207886,
      0.9999687671661377,
      0.9999680519104004,
      0.9999610185623169,
      0.9999721646308899,
      0.9999334216117859,
      0.9999618530273438,
      0.9999704360961914,
      0.9999687671661377,
      0.9999716877937317,
      0.9999428987503052,
      0.9999359250068665,
      0.9997549057006836,
      0.9961651563644409,
      0.9963527321815491,
      0.995754599571228,
      0.9878560304641724,
      0.9917484521865845,
      0.9782373905181885,
      0.9723729491233826,
      0.9924278259277344,
      0.9918666481971741,
      0.9993896484375,
      0.999853253364563,
      0.9999437928199768,
      0.9999616146087646,
      0.9999384880065918,
      0.999948263168335,
      0.9999502301216125,
      0.9999659657478333,
      0.999943733215332,
      0.9999439716339111,
      0.9999222755432129,
      0.9999549388885498,
      0.9999763369560242,
      0.9999497532844543,
      0.9999013543128967,
      0.9997783899307251,
      0.9995254874229431,
      0.9896556735038757,
      0.9760779738426208,
      0.9900508522987366,
      0.9747495651245117,
      0.9868753552436829,
      0.9713932871818542,
      0.972288966178894,
      0.9876860976219177,
      0.9947854280471802,
      0.9968582391738892,
      0.9840826988220215,
      0.9840598106384277,
      0.9938589930534363,
      0.996968150138855,
      0.9993540644645691
    ],
    [
      0.9268712997436523,
      0.9444998502731323,
      0.9495818018913269,
      0.9502019286155701,
      0.9477269649505615,
      0.9490967988967896,
      0.9529860019683838,
      0.9483574628829956,
      0.9385999441146851,
      0.9440791010856628,
      0.9489140510559082,
      0.9408307671546936,
      0.939241349697113,
      0.9460952281951904,
      0.9451566934585571,
      0.9395628571510315,
      0.9406020641326904,
      0.9444118738174438,
      0.9424533247947693,
      0.9481847882270813,
      0.9471583366394043,
      0.949863076210022,
      0.9475570321083069,
      0.9487919807434082,
      0.9470271468162537,
      0.9519760608673096,
      0.9502638578414917,
      0.9464101791381836,
      0.9478105306625366,
      0.9539493918418884,
      0.9459075927734375,
      0.9429308772087097,
      0.953987717628479,
      0.9555751085281372,
      0.9463337063789368,
      0.9450559020042419,
      0.9576977491378784,
      0.952064037322998,
      0.9435384273529053,
      0.9470396637916565,
      0.9487748742103577,
      0.9379470348358154,
      0.9409292936325073,
      0.933547854423523,
      0.9386235475540161,
      0.9512124061584473,
      0.9460089802742004,
      0.9511317014694214,
      0.9370336532592773,
      0.9388943910598755,
      0.9455650448799133,
      0.936660647392273,
      0.9333910942077637,
      0.9445353746414185,
      0.9403934478759766,
      0.9238360524177551,
      0.9341927766799927,
      0.9366423487663269,
      0.9348754286766052,
      0.9281668663024902,
      0.9338937997817993,
      0.9390686750411987,
      0.93561851978302,
      0.9384512305259705,
      0.942520797252655,
      0.9410648941993713,
      0.9386239647865295,
      0.930197536945343,
      0.9442289471626282,
      0.9372965693473816,
      0.9353983402252197,
      0.9420350790023804,
      0.933519721031189,
      0.9311641454696655,
      0.9382985830307007,
      0.9310766458511353,
      0.9316226840019226,
      0.9386892318725586,
      0.9432413578033447,
      0.9293932914733887,
      0.9399998188018799,
      0.9495593905448914,
      0.9454001188278198,
      0.9405299425125122,
      0.9458609819412231,
      0.9514920711517334,
      0.9441609978675842,
      0.9448859691619873,
      0.9479355812072754,
      0.9483107328414917,
      0.9495446681976318,
      0.9450926184654236,
      0.9456162452697754,
      0.9457381963729858,
      0.9474058151245117,
      0.9410885572433472,
      0.9318604469299316,
      0.9211286902427673,
      0.8900465369224548,
      0.9997773170471191,
      0.9998745322227478,
      0.9998827576637268,
      0.99791419506073,
      0.9914372563362122,
      0.9898579120635986,
      0.9841208457946777,
      0.9922202825546265,
      0.9894039630889893,
      0.993902325630188,
      0.9993632435798645,
      0.9999122619628906,
      0.9998872876167297,
      0.9998124837875366,
      0.9998723864555359,
      0.9999347925186157,
      0.9999277591705322,
      0.9999619126319885,
      0.9999434351921082,
      0.9999557137489319,
      0.9999725818634033,
      0.999965250492096,
      0.9999599456787109,
      0.9998937249183655,
      0.9994761347770691,
      0.9939702153205872,
      0.9898158311843872,
      0.9938595294952393,
      0.9876223802566528,
      0.9934751987457275,
      0.9890982508659363,
      0.9894238710403442,
      0.9978251457214355,
      0.9994617700576782,
      0.9998797178268433,
      0.9999480843544006,
      0.99996018409729,
      0.9999474883079529,
      0.9998974204063416,
      0.9999669790267944,
      0.9999746084213257,
      0.99991774559021,
      0.9998875260353088,
      0.9999615550041199,
      0.9999678134918213,
      0.9999786019325256,
      0.9999561309814453,
      0.9999692440032959,
      0.9999825954437256,
      0.9999712705612183,
      0.9999693036079407,
      0.9999233484268188,
      0.9998253583908081,
      0.9962805509567261,
      0.9945827126502991,
      0.9979378581047058,
      0.9906337261199951,
      0.9949088096618652,
      0.9885529279708862,
      0.9932742714881897,
      0.9990245699882507,
      0.9998880624771118,
      0.999964714050293,
      0.9999728202819824,
      0.9999671578407288,
      0.9999677538871765,
      0.9999867677688599,
      0.99996018409729,
      0.9999530911445618,
      0.9999863505363464,
      0.9999778866767883,
      0.9999602437019348,
      0.9999449849128723,
      0.9999662041664124,
      0.9999728202819824,
      0.9999783039093018,
      0.9999281764030457,
      0.9999045133590698,
      0.9993399977684021,
      0.9979763031005859,
      0.986997127532959,
      0.9842081069946289,
      0.9736611247062683,
      0.9640752673149109,
      0.9742337465286255,
      0.9869568347930908,
      0.9982783794403076,
      0.9987415671348572,
      0.9928704500198364,
      0.995352029800415,
      0.9881033897399902,
      0.9876506328582764,
      0.9979289174079895,
      0.9997050762176514,
      0.9999423027038574,
      0.9999502301216125,
      0.9999608397483826,
      0.9999700784683228,
      0.9999692440032959,
      0.9999615550041199,
      0.9999735951423645,
      0.9999361634254456,
      0.9999630451202393,
      0.999971866607666,
      0.9999698996543884,
      0.9999728202819824,
      0.9999471306800842,
      0.9999403357505798,
      0.9997855424880981,
      0.996847927570343,
      0.9970911741256714,
      0.9968661069869995,
      0.990644097328186,
      0.9936593174934387,
      0.983568549156189,
      0.9791479110717773,
      0.9940195083618164,
      0.9940310716629028,
      0.9995730519294739,
      0.9998679161071777,
      0.9999480843544006,
      0.9999645352363586,
      0.9999451041221619,
      0.9999551177024841,
      0.9999525547027588,
      0.9999682307243347,
      0.9999460577964783,
      0.999947190284729,
      0.9999252557754517,
      0.9999564290046692,
      0.9999778866767883,
      0.9999532699584961,
      0.9999055862426758,
      0.9997847676277161,
      0.9995151162147522,
      0.9912695288658142,
      0.981502890586853,
      0.9923059940338135,
      0.980594277381897,
      0.9897307753562927,
      0.9782280325889587,
      0.9793760180473328,
      0.9905266165733337,
      0.9958537220954895,
      0.9972862005233765,
      0.9870481491088867,
      0.9869101643562317,
      0.9943700432777405,
      0.9972531199455261,
      0.9994087815284729
    ],
    [
      0.9460185766220093,
      0.9616453647613525,
      0.9647387266159058,
      0.9652702212333679,
      0.9642824530601501,
      0.9653010368347168,
      0.9704931378364563,
      0.9667172431945801,
      0.9597158432006836,
      0.9638201594352722,
      0.967038631439209,
      0.9593839049339294,
      0.9593157172203064,
      0.965081512928009,
      0.9635433554649353,
      0.9572885632514954,
      0.957817792892456,
      0.9591829180717468,
      0.9574904441833496,
      0.9612352252006531,
      0.961308479309082,
      0.9640890955924988,
      0.9631184339523315,
      0.9642574787139893,
      0.9638878107070923,
      0.9688906669616699,
      0.9694593548774719,
      0.9647992849349976,
      0.9664982557296753,
      0.9721731543540955,
      0.9663795828819275,
      0.9621187448501587,
      0.9702510237693787,
      0.9720932245254517,
      0.9643774032592773,
      0.9617702960968018,
      0.9718214869499207,
      0.967897891998291,
      0.9594120383262634,
      0.9624971151351929,
      0.9633689522743225,
      0.9570078253746033,
      0.9558513164520264,
      0.9499664306640625,
      0.9526055455207825,
      0.9621336460113525,
      0.9599568247795105,
      0.9645458459854126,
      0.9550873637199402,
      0.9564976692199707,
      0.9614457488059998,
      0.9557135105133057,
      0.9526396989822388,
      0.9601572155952454,
      0.9578993320465088,
      0.9477460980415344,
      0.9544241428375244,
      0.9566650986671448,
      0.9542683362960815,
      0.952875554561615,
      0.9550987482070923,
      0.9573885202407837,
      0.9556580781936646,
      0.9586130976676941,
      0.962604284286499,
      0.9598774313926697,
      0.95806884765625,
      0.9552614092826843,
      0.9642847180366516,
      0.9584136009216309,
      0.9589024782180786,
      0.9616919755935669,
      0.9544866681098938,
      0.9543858170509338,
      0.9603492021560669,
      0.9521894454956055,
      0.9530870914459229,
      0.9580771923065186,
      0.9609509706497192,
      0.9492255449295044,
      0.9567580223083496,
      0.9644509553909302,
      0.9616395235061646,
      0.9584418535232544,
      0.9650300741195679,
      0.967387318611145,
      0.9612904787063599,
      0.9641674160957336,
      0.9657660722732544,
      0.9650797843933105,
      0.9666523933410645,
      0.9639679789543152,
      0.9630246758460999,
      0.9623449444770813,
      0.9631963968276978,
      0.9571031928062439,
      0.9491263628005981,
      0.941093921661377,
      0.9093350172042847,
      0.999783992767334,
      0.9998840689659119,
      0.9999032020568848,
      0.9985440373420715,
      0.9938868284225464,
      0.9929347038269043,
      0.9879737496376038,
      0.9944614171981812,
      0.992088258266449,
      0.9955609440803528,
      0.9995425939559937,
      0.9999272227287292,
      0.9999035000801086,
      0.999860942363739,
      0.9998923540115356,
      0.9999400973320007,
      0.9999368190765381,
      0.9999653100967407,
      0.9999457001686096,
      0.9999575018882751,
      0.9999741911888123,
      0.9999667406082153,
      0.999962329864502,
      0.9999063014984131,
      0.9995488524436951,
      0.9954282641410828,
      0.9924672245979309,
      0.9956018924713135,
      0.9909773468971252,
      0.9952854514122009,
      0.9921534061431885,
      0.9924797415733337,
      0.9984265565872192,
      0.999617874622345,
      0.9998914003372192,
      0.9999523162841797,
      0.9999616146087646,
      0.9999487400054932,
      0.9998990297317505,
      0.9999682307243347,
      0.999975323677063,
      0.9999198317527771,
      0.9998905062675476,
      0.9999630451202393,
      0.9999691843986511,
      0.9999799132347107,
      0.999957799911499,
      0.9999700784683228,
      0.9999833703041077,
      0.9999719262123108,
      0.9999701976776123,
      0.999926745891571,
      0.9998621940612793,
      0.9972683191299438,
      0.9966302514076233,
      0.9985964894294739,
      0.9934791326522827,
      0.9968118071556091,
      0.9918686747550964,
      0.9956033229827881,
      0.9993444085121155,
      0.9999093413352966,
      0.9999672770500183,
      0.9999746084213257,
      0.9999692440032959,
      0.9999686479568481,
      0.9999850988388062,
      0.9999618530273438,
      0.9999551177024841,
      0.9999870657920837,
      0.9999791979789734,
      0.9999606609344482,
      0.9999470114707947,
      0.9999674558639526,
      0.9999736547470093,
      0.9999790787696838,
      0.9999365210533142,
      0.9999226331710815,
      0.9996113181114197,
      0.9989763498306274,
      0.991378664970398,
      0.989546537399292,
      0.9812105298042297,
      0.97528076171875,
      0.9826442003250122,
      0.991492509841919,
      0.9989900588989258,
      0.9991617798805237,
      0.995414674282074,
      0.9968706965446472,
      0.9916391372680664,
      0.991676390171051,
      0.9986344575881958,
      0.9997676610946655,
      0.9999498128890991,
      0.9999552369117737,
      0.9999645352363586,
      0.9999710321426392,
      0.9999694228172302,
      0.9999598860740662,
      0.9999744892120361,
      0.9999387264251709,
      0.9999643564224243,
      0.9999730587005615,
      0.9999706745147705,
      0.9999739527702332,
      0.9999526143074036,
      0.9999462366104126,
      0.9998340606689453,
      0.9980677366256714,
      0.9981901049613953,
      0.9980189204216003,
      0.9935935139656067,
      0.9953436851501465,
      0.9882287979125977,
      0.9851028919219971,
      0.9955404996871948,
      0.9959103465080261,
      0.9997172951698303,
      0.9998958706855774,
      0.9999544024467468,
      0.999967634677887,
      0.9999517202377319,
      0.9999592304229736,
      0.9999551177024841,
      0.9999701380729675,
      0.9999490976333618,
      0.9999523162841797,
      0.9999308586120605,
      0.9999580383300781,
      0.9999796152114868,
      0.999959409236908,
      0.999913215637207,
      0.9998049736022949,
      0.9996336102485657,
      0.9933215975761414,
      0.9876484870910645,
      0.9947242140769958,
      0.9867340922355652,
      0.9923614859580994,
      0.9841596484184265,
      0.9853977560997009,
      0.9931796193122864,
      0.9971272945404053,
      0.998045027256012,
      0.9902069568634033,
      0.9900745153427124,
      0.9953524470329285,
      0.9977639317512512,
      0.9994958639144897
    ],
    [
      0.96027672290802,
      0.9745568633079529,
      0.9769974946975708,
      0.9769054651260376,
      0.9764366745948792,
      0.9780484437942505,
      0.9817104339599609,
      0.9799584746360779,
      0.9748971462249756,
      0.9783614277839661,
      0.9799643754959106,
      0.9758945107460022,
      0.975568950176239,
      0.9788130521774292,
      0.9770135879516602,
      0.97378009557724,
      0.9730739593505859,
      0.9732117652893066,
      0.9705331325531006,
      0.973578155040741,
      0.9738885164260864,
      0.9761645793914795,
      0.9767804741859436,
      0.9778394103050232,
      0.9789530038833618,
      0.9825520515441895,
      0.9824115633964539,
      0.9801152944564819,
      0.9815981984138489,
      0.9836532473564148,
      0.9813402891159058,
      0.9787315726280212,
      0.9831596612930298,
      0.9835733771324158,
      0.9789652228355408,
      0.9766668677330017,
      0.9832599759101868,
      0.9815549254417419,
      0.9743784666061401,
      0.9754514098167419,
      0.974882960319519,
      0.9698805809020996,
      0.9675272703170776,
      0.9626832604408264,
      0.9643347263336182,
      0.9713724851608276,
      0.970870316028595,
      0.9747195839881897,
      0.9682780504226685,
      0.9693585634231567,
      0.9750760197639465,
      0.9710272550582886,
      0.9688454270362854,
      0.9751042127609253,
      0.9737275838851929,
      0.9680424332618713,
      0.9720393419265747,
      0.9735835194587708,
      0.9726409316062927,
      0.9715182185173035,
      0.9722833633422852,
      0.9751218557357788,
      0.9739624857902527,
      0.9752076864242554,
      0.9774303436279297,
      0.9743174314498901,
      0.9711428880691528,
      0.9702877402305603,
      0.9775217771530151,
      0.9741754531860352,
      0.9749718904495239,
      0.9780874848365784,
      0.9733985066413879,
      0.9722574353218079,
      0.9763902425765991,
      0.9721449613571167,
      0.9714981317520142,
      0.9747606515884399,
      0.975877046585083,
      0.9676180481910706,
      0.9720525741577148,
      0.9780216813087463,
      0.9762160778045654,
      0.9752301573753357,
      0.9798667430877686,
      0.9807491302490234,
      0.9773257970809937,
      0.9796570539474487,
      0.9803270101547241,
      0.9795874357223511,
      0.9800090193748474,
      0.9782652258872986,
      0.9776042699813843,
      0.9755963683128357,
      0.975193202495575,
      0.969535231590271,
      0.963691234588623,
      0.9570828676223755,
      0.9255402684211731,
      0.9997900128364563,
      0.9998902678489685,
      0.9999223351478577,
      0.9990455508232117,
      0.9960657358169556,
      0.9955342411994934,
      0.9920165538787842,
      0.9966184496879578,
      0.99478679895401,
      0.9969329833984375,
      0.9996780157089233,
      0.9999398589134216,
      0.9999145269393921,
      0.9998897910118103,
      0.9999117255210876,
      0.9999434947967529,
      0.9999434947967529,
      0.9999682307243347,
      0.9999472498893738,
      0.9999586939811707,
      0.9999756813049316,
      0.9999677538871765,
      0.9999648928642273,
      0.9999238848686218,
      0.9996556639671326,
      0.9969303011894226,
      0.9953316450119019,
      0.997615396976471,
      0.9952335357666016,
      0.997553825378418,
      0.9956742525100708,
      0.9954173564910889,
      0.9990082383155823,
      0.9997285008430481,
      0.9999023675918579,
      0.9999566674232483,
      0.9999626278877258,
      0.9999501705169678,
      0.9999014735221863,
      0.9999693036079407,
      0.9999759197235107,
      0.9999217391014099,
      0.9998939037322998,
      0.9999650120735168,
      0.9999698400497437,
      0.9999809265136719,
      0.9999592304229736,
      0.9999708533287048,
      0.9999840259552002,
      0.9999722838401794,
      0.9999711513519287,
      0.9999368786811829,
      0.9998953938484192,
      0.9983804821968079,
      0.9982834458351135,
      0.9992404580116272,
      0.9966908693313599,
      0.9984219074249268,
      0.9950705170631409,
      0.9976228475570679,
      0.9996496438980103,
      0.9999269247055054,
      0.9999693036079407,
      0.9999758005142212,
      0.9999695420265198,
      0.9999684691429138,
      0.9999856948852539,
      0.9999629259109497,
      0.9999568462371826,
      0.9999876618385315,
      0.9999805688858032,
      0.9999620914459229,
      0.9999484419822693,
      0.9999684691429138,
      0.9999732971191406,
      0.9999796748161316,
      0.9999443292617798,
      0.9999372363090515,
      0.9997686147689819,
      0.9994529485702515,
      0.9945019483566284,
      0.9936819672584534,
      0.9879828095436096,
      0.9842796325683594,
      0.9895814657211304,
      0.9950849413871765,
      0.9995061755180359,
      0.999563992023468,
      0.997852087020874,
      0.9981560111045837,
      0.9943708777427673,
      0.9946331977844238,
      0.9991217851638794,
      0.9998186230659485,
      0.9999549984931946,
      0.9999579787254333,
      0.999966561794281,
      0.9999717473983765,
      0.9999697804450989,
      0.999959409236908,
      0.9999756813049316,
      0.999940812587738,
      0.999965488910675,
      0.9999739527702332,
      0.9999697804450989,
      0.9999747276306152,
      0.9999574422836304,
      0.9999507069587708,
      0.9998728036880493,
      0.9990646839141846,
      0.9990238547325134,
      0.998891294002533,
      0.9962427020072937,
      0.9971606731414795,
      0.9920555353164673,
      0.9894813299179077,
      0.9968909621238708,
      0.997419536113739,
      0.9998210668563843,
      0.9999164342880249,
      0.9999606609344482,
      0.9999702572822571,
      0.999957799911499,
      0.9999645948410034,
      0.9999574422836304,
      0.9999715089797974,
      0.9999515414237976,
      0.9999566078186035,
      0.9999352693557739,
      0.9999593496322632,
      0.999979555606842,
      0.9999643564224243,
      0.9999195337295532,
      0.9998346567153931,
      0.999731183052063,
      0.9951077699661255,
      0.992210328578949,
      0.9965740442276001,
      0.9915347099304199,
      0.9945307970046997,
      0.9887410402297974,
      0.9900041818618774,
      0.9952458739280701,
      0.9981666803359985,
      0.998775064945221,
      0.992660403251648,
      0.9931375980377197,
      0.9968465566635132,
      0.9983862638473511,
      0.9995948672294617
    ],
    [
      0.9716117978096008,
      0.9842442870140076,
      0.9841102361679077,
      0.983711838722229,
      0.9845633506774902,
      0.9857004880905151,
      0.9877608418464661,
      0.9869585037231445,
      0.985000491142273,
      0.986494779586792,
      0.986967146396637,
      0.9850186109542847,
      0.9849762320518494,
      0.9860050678253174,
      0.9843682646751404,
      0.9826965928077698,
      0.9813607931137085,
      0.980835497379303,
      0.9784875512123108,
      0.9814811944961548,
      0.9821293354034424,
      0.9843342304229736,
      0.9850247502326965,
      0.9852545857429504,
      0.9864259362220764,
      0.9888960719108582,
      0.9886882305145264,
      0.9877040982246399,
      0.9887773990631104,
      0.9897031784057617,
      0.9886834025382996,
      0.9874377250671387,
      0.989753782749176,
      0.9895711541175842,
      0.9868760108947754,
      0.9860720634460449,
      0.9898814558982849,
      0.9886654019355774,
      0.9844756126403809,
      0.985504150390625,
      0.9853060841560364,
      0.9811277985572815,
      0.978722333908081,
      0.9724929332733154,
      0.9721118211746216,
      0.9799045324325562,
      0.9787217974662781,
      0.9824061989784241,
      0.9793490767478943,
      0.9801498651504517,
      0.9841560125350952,
      0.9823535680770874,
      0.9804863929748535,
      0.9842735528945923,
      0.9846034049987793,
      0.9811286330223083,
      0.9839165806770325,
      0.9851160049438477,
      0.9843950271606445,
      0.9843440055847168,
      0.9842439889907837,
      0.9849618673324585,
      0.9843114018440247,
      0.9850566983222961,
      0.9850596189498901,
      0.982900857925415,
      0.9809517860412598,
      0.9796854853630066,
      0.98497474193573,
      0.9844911694526672,
      0.9850212931632996,
      0.986710250377655,
      0.9843963980674744,
      0.9845529794692993,
      0.9861639142036438,
      0.983901858329773,
      0.9833020567893982,
      0.9843378663063049,
      0.9842603802680969,
      0.9799737334251404,
      0.9829295873641968,
      0.986024022102356,
      0.9847221970558167,
      0.9845755696296692,
      0.9876691102981567,
      0.9880578517913818,
      0.9857325553894043,
      0.9874516725540161,
      0.9877713918685913,
      0.9872590899467468,
      0.9870278239250183,
      0.9863505959510803,
      0.9856322407722473,
      0.9848302602767944,
      0.9835870862007141,
      0.9796884059906006,
      0.9749809503555298,
      0.9691076278686523,
      0.9404722452163696,
      0.9997902512550354,
      0.9998947381973267,
      0.9999351501464844,
      0.9993630647659302,
      0.9977715611457825,
      0.9975972771644592,
      0.9952985644340515,
      0.9981355667114258,
      0.9969661831855774,
      0.9980305433273315,
      0.999771237373352,
      0.9999487996101379,
      0.999920129776001,
      0.9999074339866638,
      0.9999260902404785,
      0.9999448657035828,
      0.9999473690986633,
      0.9999697804450989,
      0.9999476075172424,
      0.999958872795105,
      0.9999763369560242,
      0.9999680519104004,
      0.9999664425849915,
      0.9999382495880127,
      0.9997487664222717,
      0.9982095956802368,
      0.9978457689285278,
      0.9988774657249451,
      0.9979279637336731,
      0.9988051056861877,
      0.9978389143943787,
      0.9974644780158997,
      0.9994470477104187,
      0.9998016953468323,
      0.999910295009613,
      0.9999598860740662,
      0.9999629855155945,
      0.9999502301216125,
      0.9999022483825684,
      0.9999698400497437,
      0.9999761581420898,
      0.9999228715896606,
      0.9998961687088013,
      0.9999662041664124,
      0.9999707341194153,
      0.9999815225601196,
      0.9999602437019348,
      0.9999712109565735,
      0.9999842643737793,
      0.9999723434448242,
      0.9999712705612183,
      0.9999451041221619,
      0.9999186992645264,
      0.9992316961288452,
      0.9993100762367249,
      0.9996258020401001,
      0.9985864758491516,
      0.9992480874061584,
      0.9976173043251038,
      0.9987857937812805,
      0.9998078346252441,
      0.9999398589134216,
      0.9999708533287048,
      0.9999756217002869,
      0.9999691843986511,
      0.999967634677887,
      0.9999858736991882,
      0.9999638199806213,
      0.9999579191207886,
      0.9999880194664001,
      0.9999814033508301,
      0.9999631643295288,
      0.9999496936798096,
      0.999968945980072,
      0.999973475933075,
      0.999979555606842,
      0.9999487400054932,
      0.9999462366104126,
      0.9998499155044556,
      0.9996790885925293,
      0.9965566992759705,
      0.9964004755020142,
      0.9925625920295715,
      0.9903032779693604,
      0.9941205978393555,
      0.9971612691879272,
      0.9997014403343201,
      0.999749481678009,
      0.9990125298500061,
      0.9989951252937317,
      0.9969990849494934,
      0.9971810579299927,
      0.9995338320732117,
      0.9998571872711182,
      0.999959409236908,
      0.9999607801437378,
      0.9999675154685974,
      0.9999716281890869,
      0.9999697208404541,
      0.9999592900276184,
      0.9999762773513794,
      0.9999426603317261,
      0.9999665021896362,
      0.9999745488166809,
      0.9999701976776123,
      0.9999747276306152,
      0.9999605417251587,
      0.9999535083770752,
      0.9998992681503296,
      0.9995664954185486,
      0.9995465278625488,
      0.9994193315505981,
      0.998228907585144,
      0.9983835220336914,
      0.9951794147491455,
      0.993111252784729,
      0.9982198476791382,
      0.9985922574996948,
      0.9998785853385925,
      0.999932050704956,
      0.9999645352363586,
      0.9999716281890869,
      0.9999606609344482,
      0.9999651908874512,
      0.9999581575393677,
      0.9999722242355347,
      0.9999526143074036,
      0.9999600052833557,
      0.9999386668205261,
      0.9999600648880005,
      0.9999806880950928,
      0.9999682307243347,
      0.9999245405197144,
      0.9998591542243958,
      0.9997978210449219,
      0.9963171482086182,
      0.9951227903366089,
      0.9980807900428772,
      0.9951485991477966,
      0.9963530898094177,
      0.9922674894332886,
      0.9931610822677612,
      0.9967787265777588,
      0.998883843421936,
      0.9992185831069946,
      0.9945598244667053,
      0.9952020049095154,
      0.9977619051933289,
      0.998798131942749,
      0.9996600151062012
    ],
    [
      0.979219913482666,
      0.9889068603515625,
      0.9877500534057617,
      0.9873970746994019,
      0.9887592196464539,
      0.9896523952484131,
      0.9909669160842896,
      0.9907577633857727,
      0.9899013042449951,
      0.990852415561676,
      0.9908905625343323,
      0.9897761344909668,
      0.9897866249084473,
      0.989928662776947,
      0.9886784553527832,
      0.987646222114563,
      0.9860957860946655,
      0.9853717088699341,
      0.9833723306655884,
      0.985985517501831,
      0.9863814115524292,
      0.9884419441223145,
      0.9890221953392029,
      0.989172101020813,
      0.9903723001480103,
      0.9922098517417908,
      0.9921575784683228,
      0.9917411804199219,
      0.9929398894309998,
      0.994090735912323,
      0.9928172826766968,
      0.9919914603233337,
      0.9938876628875732,
      0.9933887720108032,
      0.9911831617355347,
      0.9908084869384766,
      0.9936152696609497,
      0.992244303226471,
      0.9894609451293945,
      0.9902254939079285,
      0.9905521869659424,
      0.987614631652832,
      0.9856821894645691,
      0.9796040058135986,
      0.9782419800758362,
      0.9851114153862,
      0.9838365316390991,
      0.9877778887748718,
      0.986280083656311,
      0.9868672490119934,
      0.9892342686653137,
      0.988853931427002,
      0.9877085089683533,
      0.9897125959396362,
      0.9904072284698486,
      0.9886367917060852,
      0.9897234439849854,
      0.9904710054397583,
      0.9900359511375427,
      0.9900690913200378,
      0.9895673394203186,
      0.9897822141647339,
      0.9892926216125488,
      0.9896426200866699,
      0.9888876080513,
      0.9877064824104309,
      0.9867714047431946,
      0.9861165285110474,
      0.989264190196991,
      0.9894764423370361,
      0.9901167154312134,
      0.9907639026641846,
      0.9896615147590637,
      0.9901341199874878,
      0.990878701210022,
      0.9892973899841309,
      0.9889925122261047,
      0.9892351031303406,
      0.9888272285461426,
      0.9863104224205017,
      0.9885205030441284,
      0.990009605884552,
      0.9893440008163452,
      0.9893308281898499,
      0.9917335510253906,
      0.9916391372680664,
      0.9901037216186523,
      0.9916360974311829,
      0.9917563199996948,
      0.9909737706184387,
      0.9909654855728149,
      0.9906432032585144,
      0.9897351264953613,
      0.9895566701889038,
      0.9883276224136353,
      0.9851740598678589,
      0.9825814366340637,
      0.97760009765625,
      0.9504608511924744,
      0.9997909665107727,
      0.9998998045921326,
      0.9999445676803589,
      0.9995736479759216,
      0.9988067150115967,
      0.9987241625785828,
      0.9973942637443542,
      0.9989333152770996,
      0.9982378482818604,
      0.9988100528717041,
      0.9998267292976379,
      0.9999557137489319,
      0.9999243021011353,
      0.9999207258224487,
      0.9999374151229858,
      0.9999462366104126,
      0.999950647354126,
      0.9999713897705078,
      0.9999478459358215,
      0.9999590516090393,
      0.9999768137931824,
      0.9999681115150452,
      0.9999674558639526,
      0.9999492168426514,
      0.9998143911361694,
      0.9991111159324646,
      0.9990631341934204,
      0.9994450211524963,
      0.9989993572235107,
      0.9993674755096436,
      0.9990238547325134,
      0.998563289642334,
      0.9996673464775085,
      0.9998496174812317,
      0.9999170899391174,
      0.9999619126319885,
      0.9999630451202393,
      0.9999502897262573,
      0.9999026656150818,
      0.9999701976776123,
      0.9999764561653137,
      0.999923825263977,
      0.9998977184295654,
      0.9999668598175049,
      0.9999712109565735,
      0.9999820590019226,
      0.9999608993530273,
      0.9999714493751526,
      0.9999844431877136,
      0.9999722242355347,
      0.9999712705612183,
      0.9999517798423767,
      0.9999350309371948,
      0.9996227025985718,
      0.999711811542511,
      0.9997860789299011,
      0.999323308467865,
      0.9995895624160767,
      0.9987890124320984,
      0.9993624091148376,
      0.9998732209205627,
      0.9999464750289917,
      0.9999716877937317,
      0.9999756217002869,
      0.9999688863754272,
      0.9999670386314392,
      0.9999862313270569,
      0.9999645352363586,
      0.9999591112136841,
      0.9999883770942688,
      0.9999818801879883,
      0.9999639987945557,
      0.999950647354126,
      0.9999693036079407,
      0.9999735951423645,
      0.9999793171882629,
      0.9999518990516663,
      0.9999523162841797,
      0.9998940229415894,
      0.9998044967651367,
      0.998184084892273,
      0.9983664751052856,
      0.9961140155792236,
      0.9950459599494934,
      0.9970714449882507,
      0.9986774325370789,
      0.9998184442520142,
      0.9998356699943542,
      0.9994945526123047,
      0.9994204640388489,
      0.998528242111206,
      0.9986281394958496,
      0.999739408493042,
      0.9998836517333984,
      0.9999619722366333,
      0.9999626874923706,
      0.9999679923057556,
      0.9999704360961914,
      0.9999694228172302,
      0.9999588131904602,
      0.9999769926071167,
      0.9999438524246216,
      0.9999672174453735,
      0.9999751448631287,
      0.999970555305481,
      0.99997478723526,
      0.9999621510505676,
      0.9999540448188782,
      0.999915361404419,
      0.9997662305831909,
      0.9997493624687195,
      0.9996742010116577,
      0.9991509318351746,
      0.999138593673706,
      0.9977498054504395,
      0.9965327978134155,
      0.9990366101264954,
      0.9992974400520325,
      0.9999094605445862,
      0.9999433159828186,
      0.9999678134918213,
      0.999972403049469,
      0.9999638795852661,
      0.9999681711196899,
      0.9999590516090393,
      0.9999727606773376,
      0.9999532699584961,
      0.9999622702598572,
      0.9999414682388306,
      0.9999609589576721,
      0.9999812841415405,
      0.9999708533287048,
      0.9999275803565979,
      0.999876081943512,
      0.9998429417610168,
      0.997248113155365,
      0.996810257434845,
      0.999079167842865,
      0.9975879788398743,
      0.9980211853981018,
      0.9957458972930908,
      0.996296763420105,
      0.9982308745384216,
      0.9994041919708252,
      0.9995474815368652,
      0.9971080422401428,
      0.9971544146537781,
      0.9985306859016418,
      0.9991085529327393,
      0.9997109770774841
    ],
    [
      0.9841768145561218,
      0.9914532899856567,
      0.990067183971405,
      0.9901798367500305,
      0.9915933609008789,
      0.9920521974563599,
      0.9929235577583313,
      0.993094801902771,
      0.9927971959114075,
      0.9931827783584595,
      0.9930118322372437,
      0.9925987720489502,
      0.9925280809402466,
      0.9921347498893738,
      0.9911254048347473,
      0.9905918836593628,
      0.9891140460968018,
      0.9881393909454346,
      0.986362636089325,
      0.9885261058807373,
      0.9892334938049316,
      0.9908027648925781,
      0.9913678765296936,
      0.9916678667068481,
      0.9928417801856995,
      0.9947192072868347,
      0.9947810173034668,
      0.9945242404937744,
      0.9957671761512756,
      0.9966943264007568,
      0.9955834150314331,
      0.9947767853736877,
      0.9964437484741211,
      0.9961524605751038,
      0.9943378567695618,
      0.993617832660675,
      0.9960241913795471,
      0.9948643445968628,
      0.9925292134284973,
      0.993174135684967,
      0.9936916828155518,
      0.9913402795791626,
      0.989756166934967,
      0.9859504103660583,
      0.9853206872940063,
      0.9888119101524353,
      0.9875004887580872,
      0.9913806915283203,
      0.9899353384971619,
      0.9902915358543396,
      0.9918943643569946,
      0.9919629096984863,
      0.9912646412849426,
      0.99288010597229,
      0.9933314323425293,
      0.9922283291816711,
      0.9927772879600525,
      0.9933716058731079,
      0.9928476214408875,
      0.9930455684661865,
      0.9924651384353638,
      0.9925132989883423,
      0.9921687841415405,
      0.9921379089355469,
      0.991095244884491,
      0.9906083941459656,
      0.9906682968139648,
      0.9902510046958923,
      0.9929113388061523,
      0.9926486611366272,
      0.9930809140205383,
      0.9932583570480347,
      0.9925320148468018,
      0.9930899143218994,
      0.9934437870979309,
      0.9923316240310669,
      0.9921529293060303,
      0.991978108882904,
      0.9913570284843445,
      0.9897779226303101,
      0.9915982484817505,
      0.9924116134643555,
      0.9923462867736816,
      0.9925416111946106,
      0.9944727420806885,
      0.9940710663795471,
      0.9930307865142822,
      0.994522213935852,
      0.9943395853042603,
      0.9934922456741333,
      0.9937187433242798,
      0.9934379458427429,
      0.9921380877494812,
      0.9922494292259216,
      0.9914684295654297,
      0.9885596036911011,
      0.9865851402282715,
      0.9834555387496948,
      0.9570223093032837,
      0.9997888207435608,
      0.9999011158943176,
      0.9999492168426514,
      0.9996811151504517,
      0.9992882609367371,
      0.9992891550064087,
      0.9983895421028137,
      0.9993383288383484,
      0.998884916305542,
      0.9992133378982544,
      0.999862551689148,
      0.9999604821205139,
      0.9999266266822815,
      0.9999295473098755,
      0.9999436140060425,
      0.9999463558197021,
      0.9999521374702454,
      0.9999720454216003,
      0.9999474287033081,
      0.9999589920043945,
      0.9999770522117615,
      0.9999679327011108,
      0.9999678134918213,
      0.9999551177024841,
      0.9998538494110107,
      0.9995145201683044,
      0.9996278285980225,
      0.9997110962867737,
      0.9995608925819397,
      0.9996420741081238,
      0.9995008707046509,
      0.9992207884788513,
      0.9997768402099609,
      0.999882698059082,
      0.9999207854270935,
      0.9999629855155945,
      0.9999630451202393,
      0.9999495148658752,
      0.9999017715454102,
      0.9999700784683228,
      0.9999765157699585,
      0.99992436170578,
      0.9998982548713684,
      0.9999670386314392,
      0.9999719858169556,
      0.9999821782112122,
      0.999961256980896,
      0.9999716281890869,
      0.9999845027923584,
      0.9999720454216003,
      0.9999709129333496,
      0.9999570846557617,
      0.9999425411224365,
      0.9997751712799072,
      0.9998441338539124,
      0.9998679757118225,
      0.9996722936630249,
      0.9997891783714294,
      0.9993789792060852,
      0.9996801614761353,
      0.9999045133590698,
      0.9999505281448364,
      0.999971866607666,
      0.999976634979248,
      0.9999682903289795,
      0.999965488910675,
      0.9999874830245972,
      0.999965250492096,
      0.9999586343765259,
      0.9999886155128479,
      0.9999821782112122,
      0.9999646544456482,
      0.9999514222145081,
      0.9999694228172302,
      0.9999738335609436,
      0.9999790191650391,
      0.9999533891677856,
      0.9999557137489319,
      0.9999163150787354,
      0.9998551607131958,
      0.9990145564079285,
      0.9991652965545654,
      0.9977799654006958,
      0.9973390698432922,
      0.9984504580497742,
      0.9993134140968323,
      0.9998720288276672,
      0.9998822212219238,
      0.9997242093086243,
      0.9996723532676697,
      0.9992038011550903,
      0.9992282390594482,
      0.9998366236686707,
      0.9998949766159058,
      0.9999639391899109,
      0.9999644160270691,
      0.9999686479568481,
      0.9999700784683228,
      0.9999695420265198,
      0.9999588131904602,
      0.9999775290489197,
      0.9999449849128723,
      0.9999677538871765,
      0.9999756217002869,
      0.9999706745147705,
      0.9999743700027466,
      0.9999628663063049,
      0.9999536275863647,
      0.9999243021011353,
      0.9998523592948914,
      0.9998394846916199,
      0.9997901320457458,
      0.9995436072349548,
      0.9994911551475525,
      0.9988526701927185,
      0.9981648921966553,
      0.9994896054267883,
      0.9996144771575928,
      0.999931812286377,
      0.9999513030052185,
      0.9999702572822571,
      0.9999731183052063,
      0.9999662041664124,
      0.9999696016311646,
      0.9999595284461975,
      0.999972939491272,
      0.9999534487724304,
      0.999963641166687,
      0.9999430775642395,
      0.9999611377716064,
      0.9999826550483704,
      0.9999725222587585,
      0.9999290704727173,
      0.9998902678489685,
      0.9998778104782104,
      0.9982646703720093,
      0.9980190396308899,
      0.9995420575141907,
      0.9987785220146179,
      0.9988765120506287,
      0.9976920485496521,
      0.9979196190834045,
      0.9989160895347595,
      0.9996445775032043,
      0.9997114539146423,
      0.9983475804328918,
      0.9981226325035095,
      0.9988594055175781,
      0.9992867112159729,
      0.999740481376648
    ]
  ],
  "rfd_device": "NVIDIA A30",
  "rfd_time": 78,
  "rfd_con_ref_pdb_idx": [],
  "rfd_con_hal_pdb_idx": [],
  "rfd_con_ref_idx0": [],
  "rfd_con_hal_idx0": [],
  "rfd_complex_con_ref_pdb_idx": "[('E', 6), ('E', 7), ('E', 8), ('E', 9), ('E', 10), ('E', 11), ('E', 12), ('E', 13), ('E', 14), ('E', 15), ('E', 16), ('E', 17), ('E', 18), ('E', 19), ('E', 20), ('E', 21), ('E', 22), ('E', 23), ('E', 24), ('E', 25), ('E', 26), ('E', 27), ('E', 28), ('E', 29), ('E', 30), ('E', 31), ('E', 32), ('E', 33), ('E', 34), ('E', 35), ('E', 36), ('E', 37), ('E', 38), ('E', 39), ('E', 40), ('E', 41), ('E', 42), ('E', 43), ('E', 44), ('E', 45), ('E', 46), ('E', 47), ('E', 48), ('E', 49), ('E', 50), ('E', 51), ('E', 52), ('E', 53), ('E', 54), ('E', 55), ('E', 56), ('E', 57), ('E', 58), ('E', 59), ('E', 60), ('E', 61), ('E', 62), ('E', 63), ('E', 64), ('E', 65), ('E', 66), ('E', 67), ('E', 68), ('E', 69), ('E', 70), ('E', 71), ('E', 72), ('E', 73), ('E', 74), ('E', 75), ('E', 76), ('E', 77), ('E', 78), ('E', 79), ('E', 80), ('E', 81), ('E', 82), ('E', 83), ('E', 84), ('E', 85), ('E', 86), ('E', 87), ('E', 88), ('E', 89), ('E', 90), ('E', 91), ('E', 92), ('E', 93), ('E', 94), ('E', 95), ('E', 96), ('E', 97), ('E', 98), ('E', 99), ('E', 100), ('E', 101), ('E', 102), ('E', 103), ('E', 104), ('E', 105), ('E', 106), ('E', 107), ('E', 108), ('E', 109), ('E', 110), ('E', 111), ('E', 112), ('E', 113), ('E', 114), ('E', 115), ('E', 116), ('E', 117), ('E', 118), ('E', 119), ('E', 120), ('E', 121), ('E', 122), ('E', 123), ('E', 124), ('E', 125), ('E', 126), ('E', 127), ('E', 128), ('E', 129), ('E', 130), ('E', 131), ('E', 132), ('E', 133), ('E', 134), ('E', 135), ('E', 136), ('E', 137), ('E', 138), ('E', 139), ('E', 140), ('E', 141), ('E', 142), ('E', 143), ('E', 144), ('E', 145), ('E', 146), ('E', 147), ('E', 148), ('E', 149), ('E', 150), ('E', 151), ('E', 152), ('E', 153), ('E', 154), ('E', 155)]",
  "rfd_complex_con_hal_pdb_idx": "[('B', 100), ('B', 101), ('B', 102), ('B', 103), ('B', 104), ('B', 105), ('B', 106), ('B', 107), ('B', 108), ('B', 109), ('B', 110), ('B', 111), ('B', 112), ('B', 113), ('B', 114), ('B', 115), ('B', 116), ('B', 117), ('B', 118), ('B', 119), ('B', 120), ('B', 121), ('B', 122), ('B', 123), ('B', 124), ('B', 125), ('B', 126), ('B', 127), ('B', 128), ('B', 129), ('B', 130), ('B', 131), ('B', 132), ('B', 133), ('B', 134), ('B', 135), ('B', 136), ('B', 137), ('B', 138), ('B', 139), ('B', 140), ('B', 141), ('B', 142), ('B', 143), ('B', 144), ('B', 145), ('B', 146), ('B', 147), ('B', 148), ('B', 149), ('B', 150), ('B', 151), ('B', 152), ('B', 153), ('B', 154), ('B', 155), ('B', 156), ('B', 157), ('B', 158), ('B', 159), ('B', 160), ('B', 161), ('B', 162), ('B', 163), ('B', 164), ('B', 165), ('B', 166), ('B', 167), ('B', 168), ('B', 169), ('B', 170), ('B', 171), ('B', 172), ('B', 173), ('B', 174), ('B', 175), ('B', 176), ('B', 177), ('B', 178), ('B', 179), ('B', 180), ('B', 181), ('B', 182), ('B', 183), ('B', 184), ('B', 185), ('B', 186), ('B', 187), ('B', 188), ('B', 189), ('B', 190), ('B', 191), ('B', 192), ('B', 193), ('B', 194), ('B', 195), ('B', 196), ('B', 197), ('B', 198), ('B', 199), ('B', 200), ('B', 201), ('B', 202), ('B', 203), ('B', 204), ('B', 205), ('B', 206), ('B', 207), ('B', 208), ('B', 209), ('B', 210), ('B', 211), ('B', 212), ('B', 213), ('B', 214), ('B', 215), ('B', 216), ('B', 217), ('B', 218), ('B', 219), ('B', 220), ('B', 221), ('B', 222), ('B', 223), ('B', 224), ('B', 225), ('B', 226), ('B', 227), ('B', 228), ('B', 229), ('B', 230), ('B', 231), ('B', 232), ('B', 233), ('B', 234), ('B', 235), ('B', 236), ('B', 237), ('B', 238), ('B', 239), ('B', 240), ('B', 241), ('B', 242), ('B', 243), ('B', 244), ('B', 245), ('B', 246), ('B', 247), ('B', 248), ('B', 249)]",
  "rfd_receptor_con_ref_pdb_idx": "[('E', 6), ('E', 7), ('E', 8), ('E', 9), ('E', 10), ('E', 11), ('E', 12), ('E', 13), ('E', 14), ('E', 15), ('E', 16), ('E', 17), ('E', 18), ('E', 19), ('E', 20), ('E', 21), ('E', 22), ('E', 23), ('E', 24), ('E', 25), ('E', 26), ('E', 27), ('E', 28), ('E', 29), ('E', 30), ('E', 31), ('E', 32), ('E', 33), ('E', 34), ('E', 35), ('E', 36), ('E', 37), ('E', 38), ('E', 39), ('E', 40), ('E', 41), ('E', 42), ('E', 43), ('E', 44), ('E', 45), ('E', 46), ('E', 47), ('E', 48), ('E', 49), ('E', 50), ('E', 51), ('E', 52), ('E', 53), ('E', 54), ('E', 55), ('E', 56), ('E', 57), ('E', 58), ('E', 59), ('E', 60), ('E', 61), ('E', 62), ('E', 63), ('E', 64), ('E', 65), ('E', 66), ('E', 67), ('E', 68), ('E', 69), ('E', 70), ('E', 71), ('E', 72), ('E', 73), ('E', 74), ('E', 75), ('E', 76), ('E', 77), ('E', 78), ('E', 79), ('E', 80), ('E', 81), ('E', 82), ('E', 83), ('E', 84), ('E', 85), ('E', 86), ('E', 87), ('E', 88), ('E', 89), ('E', 90), ('E', 91), ('E', 92), ('E', 93), ('E', 94), ('E', 95), ('E', 96), ('E', 97), ('E', 98), ('E', 99), ('E', 100), ('E', 101), ('E', 102), ('E', 103), ('E', 104), ('E', 105), ('E', 106), ('E', 107), ('E', 108), ('E', 109), ('E', 110), ('E', 111), ('E', 112), ('E', 113), ('E', 114), ('E', 115), ('E', 116), ('E', 117), ('E', 118), ('E', 119), ('E', 120), ('E', 121), ('E', 122), ('E', 123), ('E', 124), ('E', 125), ('E', 126), ('E', 127), ('E', 128), ('E', 129), ('E', 130), ('E', 131), ('E', 132), ('E', 133), ('E', 134), ('E', 135), ('E', 136), ('E', 137), ('E', 138), ('E', 139), ('E', 140), ('E', 141), ('E', 142), ('E', 143), ('E', 144), ('E', 145), ('E', 146), ('E', 147), ('E', 148), ('E', 149), ('E', 150), ('E', 151), ('E', 152), ('E', 153), ('E', 154), ('E', 155)]",
  "rfd_receptor_con_hal_pdb_idx": "[('B', 100), ('B', 101), ('B', 102), ('B', 103), ('B', 104), ('B', 105), ('B', 106), ('B', 107), ('B', 108), ('B', 109), ('B', 110), ('B', 111), ('B', 112), ('B', 113), ('B', 114), ('B', 115), ('B', 116), ('B', 117), ('B', 118), ('B', 119), ('B', 120), ('B', 121), ('B', 122), ('B', 123), ('B', 124), ('B', 125), ('B', 126), ('B', 127), ('B', 128), ('B', 129), ('B', 130), ('B', 131), ('B', 132), ('B', 133), ('B', 134), ('B', 135), ('B', 136), ('B', 137), ('B', 138), ('B', 139), ('B', 140), ('B', 141), ('B', 142), ('B', 143), ('B', 144), ('B', 145), ('B', 146), ('B', 147), ('B', 148), ('B', 149), ('B', 150), ('B', 151), ('B', 152), ('B', 153), ('B', 154), ('B', 155), ('B', 156), ('B', 157), ('B', 158), ('B', 159), ('B', 160), ('B', 161), ('B', 162), ('B', 163), ('B', 164), ('B', 165), ('B', 166), ('B', 167), ('B', 168), ('B', 169), ('B', 170), ('B', 171), ('B', 172), ('B', 173), ('B', 174), ('B', 175), ('B', 176), ('B', 177), ('B', 178), ('B', 179), ('B', 180), ('B', 181), ('B', 182), ('B', 183), ('B', 184), ('B', 185), ('B', 186), ('B', 187), ('B', 188), ('B', 189), ('B', 190), ('B', 191), ('B', 192), ('B', 193), ('B', 194), ('B', 195), ('B', 196), ('B', 197), ('B', 198), ('B', 199), ('B', 200), ('B', 201), ('B', 202), ('B', 203), ('B', 204), ('B', 205), ('B', 206), ('B', 207), ('B', 208), ('B', 209), ('B', 210), ('B', 211), ('B', 212), ('B', 213), ('B', 214), ('B', 215), ('B', 216), ('B', 217), ('B', 218), ('B', 219), ('B', 220), ('B', 221), ('B', 222), ('B', 223), ('B', 224), ('B', 225), ('B', 226), ('B', 227), ('B', 228), ('B', 229), ('B', 230), ('B', 231), ('B', 232), ('B', 233), ('B', 234), ('B', 235), ('B', 236), ('B', 237), ('B', 238), ('B', 239), ('B', 240), ('B', 241), ('B', 242), ('B', 243), ('B', 244), ('B', 245), ('B', 246), ('B', 247), ('B', 248), ('B', 249)]",
  "rfd_complex_con_ref_idx0": [
    0,
    1,
    2,
    3,
    4,
    5,
    6,
    7,
    8,
    9,
    10,
    11,
    12,
    13,
    14,
    15,
    16,
    17,
    18,
    19,
    20,
    21,
    22,
    23,
    24,
    25,
    26,
    27,
    28,
    29,
    30,
    31,
    32,
    33,
    34,
    35,
    36,
    37,
    38,
    39,
    40,
    41,
    42,
    43,
    44,
    45,
    46,
    47,
    48,
    49,
    50,
    51,
    52,
    53,
    54,
    55,
    56,
    57,
    58,
    59,
    60,
    61,
    62,
    63,
    64,
    65,
    66,
    67,
    68,
    69,
    70,
    71,
    72,
    73,
    74,
    75,
    76,
    77,
    78,
    79,
    80,
    81,
    82,
    83,
    84,
    85,
    86,
    87,
    88,
    89,
    90,
    91,
    92,
    93,
    94,
    95,
    96,
    97,
    98,
    99,
    100,
    101,
    102,
    103,
    104,
    105,
    106,
    107,
    108,
    109,
    110,
    111,
    112,
    113,
    114,
    115,
    116,
    117,
    118,
    119,
    120,
    121,
    122,
    123,
    124,
    125,
    126,
    127,
    128,
    129,
    130,
    131,
    132,
    133,
    134,
    135,
    136,
    137,
    138,
    139,
    140,
    141,
    142,
    143,
    144,
    145,
    146,
    147,
    148,
    149
  ],
  "rfd_complex_con_hal_idx0": [
    99,
    100,
    101,
    102,
    103,
    104,
    105,
    106,
    107,
    108,
    109,
    110,
    111,
    112,
    113,
    114,
    115,
    116,
    117,
    118,
    119,
    120,
    121,
    122,
    123,
    124,
    125,
    126,
    127,
    128,
    129,
    130,
    131,
    132,
    133,
    134,
    135,
    136,
    137,
    138,
    139,
    140,
    141,
    142,
    143,
    144,
    145,
    146,
    147,
    148,
    149,
    150,
    151,
    152,
    153,
    154,
    155,
    156,
    157,
    158,
    159,
    160,
    161,
    162,
    163,
    164,
    165,
    166,
    167,
    168,
    169,
    170,
    171,
    172,
    173,
    174,
    175,
    176,
    177,
    178,
    179,
    180,
    181,
    182,
    183,
    184,
    185,
    186,
    187,
    188,
    189,
    190,
    191,
    192,
    193,
    194,
    195,
    196,
    197,
    198,
    199,
    200,
    201,
    202,
    203,
    204,
    205,
    206,
    207,
    208,
    209,
    210,
    211,
    212,
    213,
    214,
    215,
    216,
    217,
    218,
    219,
    220,
    221,
    222,
    223,
    224,
    225,
    226,
    227,
    228,
    229,
    230,
    231,
    232,
    233,
    234,
    235,
    236,
    237,
    238,
    239,
    240,
    241,
    242,
    243,
    244,
    245,
    246,
    247,
    248
  ],
  "rfd_receptor_con_ref_idx0": [
    0,
    1,
    2,
    3,
    4,
    5,
    6,
    7,
    8,
    9,
    10,
    11,
    12,
    13,
    14,
    15,
    16,
    17,
    18,
    19,
    20,
    21,
    22,
    23,
    24,
    25,
    26,
    27,
    28,
    29,
    30,
    31,
    32,
    33,
    34,
    35,
    36,
    37,
    38,
    39,
    40,
    41,
    42,
    43,
    44,
    45,
    46,
    47,
    48,
    49,
    50,
    51,
    52,
    53,
    54,
    55,
    56,
    57,
    58,
    59,
    60,
    61,
    62,
    63,
    64,
    65,
    66,
    67,
    68,
    69,
    70,
    71,
    72,
    73,
    74,
    75,
    76,
    77,
    78,
    79,
    80,
    81,
    82,
    83,
    84,
    85,
    86,
    87,
    88,
    89,
    90,
    91,
    92,
    93,
    94,
    95,
    96,
    97,
    98,
    99,
    100,
    101,
    102,
    103,
    104,
    105,
    106,
    107,
    108,
    109,
    110,
    111,
    112,
    113,
    114,
    115,
    116,
    117,
    118,
    119,
    120,
    121,
    122,
    123,
    124,
    125,
    126,
    127,
    128,
    129,
    130,
    131,
    132,
    133,
    134,
    135,
    136,
    137,
    138,
    139,
    140,
    141,
    142,
    143,
    144,
    145,
    146,
    147,
    148,
    149
  ],
  "rfd_receptor_con_hal_idx0": [
    0,
    1,
    2,
    3,
    4,
    5,
    6,
    7,
    8,
    9,
    10,
    11,
    12,
    13,
    14,
    15,
    16,
    17,
    18,
    19,
    20,
    21,
    22,
    23,
    24,
    25,
    26,
    27,
    28,
    29,
    30,
    31,
    32,
    33,
    34,
    35,
    36,
    37,
    38,
    39,
    40,
    41,
    42,
    43,
    44,
    45,
    46,
    47,
    48,
    49,
    50,
    51,
    52,
    53,
    54,
    55,
    56,
    57,
    58,
    59,
    60,
    61,
    62,
    63,
    64,
    65,
    66,
    67,
    68,
    69,
    70,
    71,
    72,
    73,
    74,
    75,
    76,
    77,
    78,
    79,
    80,
    81,
    82,
    83,
    84,
    85,
    86,
    87,
    88,
    89,
    90,
    91,
    92,
    93,
    94,
    95,
    96,
    97,
    98,
    99,
    100,
    101,
    102,
    103,
    104,
    105,
    106,
    107,
    108,
    109,
    110,
    111,
    112,
    113,
    114,
    115,
    116,
    117,
    118,
    119,
    120,
    121,
    122,
    123,
    124,
    125,
    126,
    127,
    128,
    129,
    130,
    131,
    132,
    133,
    134,
    135,
    136,
    137,
    138,
    139,
    140,
    141,
    142,
    143,
    144,
    145,
    146,
    147,
    148,
    149
  ],
  "rfd_inpaint_str": [
    false,
    false,
    false,
    false,
    false,
    false,
    false,
    false,
    false,
    false,
    false,
    false,
    false,
    false,
    false,
    false,
    false,
    false,
    false,
    false,
    false,
    false,
    false,
    false,
    false,
    false,
    false,
    false,
    false,
    false,
    false,
    false,
    false,
    false,
    false,
    false,
    false,
    false,
    false,
    false,
    false,
    false,
    false,
    false,
    false,
    false,
    false,
    false,
    false,
    false,
    false,
    false,
    false,
    false,
    false,
    false,
    false,
    false,
    false,
    false,
    false,
    false,
    false,
    false,
    false,
    false,
    false,
    false,
    false,
    false,
    false,
    false,
    false,
    false,
    false,
    false,
    false,
    false,
    false,
    false,
    false,
    false,
    false,
    false,
    false,
    false,
    false,
    false,
    false,
    false,
    false,
    false,
    false,
    false,
    false,
    false,
    false,
    false,
    false,
    true,
    true,
    true,
    true,
    true,
    true,
    true,
    true,
    true,
    true,
    true,
    true,
    true,
    true,
    true,
    true,
    true,
    true,
    true,
    true,
    true,
    true,
    true,
    true,
    true,
    true,
    true,
    true,
    true,
    true,
    true,
    true,
    true,
    true,
    true,
    true,
    true,
    true,
    true,
    true,
    true,
    true,
    true,
    true,
    true,
    true,
    true,
    true,
    true,
    true,
    true,
    true,
    true,
    true,
    true,
    true,
    true,
    true,
    true,
    true,
    true,
    true,
    true,
    true,
    true,
    true,
    true,
    true,
    true,
    true,
    true,
    true,
    true,
    true,
    true,
    true,
    true,
    true,
    true,
    true,
    true,
    true,
    true,
    true,
    true,
    true,
    true,
    true,
    true,
    true,
    true,
    true,
    true,
    true,
    true,
    true,
    true,
    true,
    true,
    true,
    true,
    true,
    true,
    true,
    true,
    true,
    true,
    true,
    true,
    true,
    true,
    true,
    true,
    true,
    true,
    true,
    true,
    true,
    true,
    true,
    true,
    true,
    true,
    true,
    true,
    true,
    true,
    true,
    true,
    true,
    true,
    true,
    true,
    true,
    true,
    true,
    true,
    true,
    true,
    true,
    true,
    true,
    true,
    true,
    true,
    true,
    true,
    true,
    true,
    true
  ],
  "rfd_inpaint_seq": [
    false,
    false,
    false,
    false,
    false,
    false,
    false,
    false,
    false,
    false,
    false,
    false,
    false,
    false,
    false,
    false,
    false,
    false,
    false,
    false,
    false,
    false,
    false,
    false,
    false,
    false,
    false,
    false,
    false,
    false,
    false,
    false,
    false,
    false,
    false,
    false,
    false,
    false,
    false,
    false,
    false,
    false,
    false,
    false,
    false,
    false,
    false,
    false,
    false,
    false,
    false,
    false,
    false,
    false,
    false,
    false,
    false,
    false,
    false,
    false,
    false,
    false,
    false,
    false,
    false,
    false,
    false,
    false,
    false,
    false,
    false,
    false,
    false,
    false,
    false,
    false,
    false,
    false,
    false,
    false,
    false,
    false,
    false,
    false,
    false,
    false,
    false,
    false,
    false,
    false,
    false,
    false,
    false,
    false,
    false,
    false,
    false,
    false,
    false,
    true,
    true,
    true,
    true,
    true,
    true,
    true,
    true,
    true,
    true,
    true,
    true,
    true,
    true,
    true,
    true,
    true,
    true,
    true,
    true,
    true,
    true,
    true,
    true,
    true,
    true,
    true,
    true,
    true,
    true,
    true,
    true,
    true,
    true,
    true,
    true,
    true,
    true,
    true,
    true,
    true,
    true,
    true,
    true,
    true,
    true,
    true,
    true,
    true,
    true,
    true,
    true,
    true,
    true,
    true,
    true,
    true,
    true,
    true,
    true,
    true,
    true,
    true,
    true,
    true,
    true,
    true,
    true,
    true,
    true,
    true,
    true,
    true,
    true,
    true,
    true,
    true,
    true,
    true,
    true,
    true,
    true,
    true,
    true,
    true,
    true,
    true,
    true,
    true,
    true,
    true,
    true,
    true,
    true,
    true,
    true,
    true,
    true,
    true,
    true,
    true,
    true,
    true,
    true,
    true,
    true,
    true,
    true,
    true,
    true,
    true,
    true,
    true,
    true,
    true,
    true,
    true,
    true,
    true,
    true,
    true,
    true,
    true,
    true,
    true,
    true,
    true,
    true,
    true,
    true,
    true,
    true,
    true,
    true,
    true,
    true,
    true,
    true,
    true,
    true,
    true,
    true,
    true,
    true,
    true,
    true,
    true,
    true,
    true,
    true
  ],
  "rfd_sampled_mask": [
    "E6-155/0",
    "99-99"
  ],
  "rfd_mask_1d": [
    false,
    false,
    false,
    false,
    false,
    false,
    false,
    false,
    false,
    false,
    false,
    false,
    false,
    false,
    false,
    false,
    false,
    false,
    false,
    false,
    false,
    false,
    false,
    false,
    false,
    false,
    false,
    false,
    false,
    false,
    false,
    false,
    false,
    false,
    false,
    false,
    false,
    false,
    false,
    false,
    false,
    false,
    false,
    false,
    false,
    false,
    false,
    false,
    false,
    false,
    false,
    false,
    false,
    false,
    false,
    false,
    false,
    false,
    false,
    false,
    false,
    false,
    false,
    false,
    false,
    false,
    false,
    false,
    false,
    false,
    false,
    false,
    false,
    false,
    false,
    false,
    false,
    false,
    false,
    false,
    false,
    false,
    false,
    false,
    false,
    false,
    false,
    false,
    false,
    false,
    false,
    false,
    false,
    false,
    false,
    false,
    false,
    false,
    false,
    true,
    true,
    true,
    true,
    true,
    true,
    true,
    true,
    true,
    true,
    true,
    true,
    true,
    true,
    true,
    true,
    true,
    true,
    true,
    true,
    true,
    true,
    true,
    true,
    true,
    true,
    true,
    true,
    true,
    true,
    true,
    true,
    true,
    true,
    true,
    true,
    true,
    true,
    true,
    true,
    true,
    true,
    true,
    true,
    true,
    true,
    true,
    true,
    true,
    true,
    true,
    true,
    true,
    true,
    true,
    true,
    true,
    true,
    true,
    true,
    true,
    true,
    true,
    true,
    true,
    true,
    true,
    true,
    true,
    true,
    true,
    true,
    true,
    true,
    true,
    true,
    true,
    true,
    true,
    true,
    true,
    true,
    true,
    true,
    true,
    true,
    true,
    true,
    true,
    true,
    true,
    true,
    true,
    true,
    true,
    true,
    true,
    true,
    true,
    true,
    true,
    true,
    true,
    true,
    true,
    true,
    true,
    true,
    true,
    true,
    true,
    true,
    true,
    true,
    true,
    true,
    true,
    true,
    true,
    true,
    true,
    true,
    true,
    true,
    true,
    true,
    true,
    true,
    true,
    true,
    true,
    true,
    true,
    true,
    true,
    true,
    true,
    true,
    true,
    true,
    true,
    true,
    true,
    true,
    true,
    true,
    true,
    true,
    true,
    true
  ]
}
```
