## Supplementary File 1 for "ProteinDJ: a high-performance and modular protein design pipeline": fold_89.json

```
{
  "fold_id": 89,
  "rfd_config": {
    "inference": {
      "input_pdb": "4zxb_ir.pdb",
      "num_designs": 25,
      "design_startnum": 75,
      "ckpt_override_path": null,
      "symmetry": null,
      "recenter": true,
      "radius": 10.0,
      "model_only_neighbors": false,
      "output_prefix": "./rfd_results/fold",
      "write_trajectory": false,
      "scaffold_guided": false,
      "model_runner": "SelfConditioning",
      "cautious": true,
      "align_motif": true,
      "symmetric_self_cond": true,
      "final_step": 1,
      "deterministic": false,
      "trb_save_ckpt_path": "/app/RFdiffusion/models/Complex_base_ckpt.pt",
      "schedule_directory_path": "/app/RFdiffusion/schedules",
      "model_directory_path": "/app/RFdiffusion/models"
    },
    "contigmap": {
      "contigs": [
        "E6-155/0 50-100"
      ],
      "inpaint_seq": null,
      "inpaint_str": null,
      "inpaint_str_helix": null,
      "inpaint_str_strand": null,
      "inpaint_str_loop": null,
      "provide_seq": null,
      "length": null
    },
    "model": {
      "n_extra_block": 4,
      "n_main_block": 32,
      "n_ref_block": 4,
      "d_msa": 256,
      "d_msa_full": 64,
      "d_pair": 128,
      "d_templ": 64,
      "n_head_msa": 8,
      "n_head_pair": 4,
      "n_head_templ": 4,
      "d_hidden": 32,
      "d_hidden_templ": 32,
      "p_drop": 0.15,
      "SE3_param_full": {
        "num_layers": 1,
        "num_channels": 32,
        "num_degrees": 2,
        "n_heads": 4,
        "div": 4,
        "l0_in_features": 8,
        "l0_out_features": 8,
        "l1_in_features": 3,
        "l1_out_features": 2,
        "num_edge_features": 32
      },
      "SE3_param_topk": {
        "num_layers": 1,
        "num_channels": 32,
        "num_degrees": 2,
        "n_heads": 4,
        "div": 4,
        "l0_in_features": 64,
        "l0_out_features": 64,
        "l1_in_features": 3,
        "l1_out_features": 2,
        "num_edge_features": 64
      },
      "freeze_track_motif": false,
      "use_motif_timestep": true
    },
    "diffuser": {
      "T": 50,
      "b_0": 0.01,
      "b_T": 0.07,
      "schedule_type": "linear",
      "so3_type": "igso3",
      "crd_scale": 0.25,
      "partial_T": null,
      "so3_schedule_type": "linear",
      "min_b": 1.5,
      "max_b": 2.5,
      "min_sigma": 0.02,
      "max_sigma": 1.5
    },
    "denoiser": {
      "noise_scale_ca": 0,
      "final_noise_scale_ca": 1,
      "ca_noise_schedule_type": "constant",
      "noise_scale_frame": 0,
      "final_noise_scale_frame": 1,
      "frame_noise_schedule_type": "constant"
    },
    "ppi": {
      "hotspot_res": [
        "E64",
        "E88",
        "E96"
      ]
    },
    "potentials": {
      "guiding_potentials": null,
      "guide_scale": 10,
      "guide_decay": "constant",
      "olig_inter_all": null,
      "olig_intra_all": null,
      "olig_custom_contact": null,
      "substrate": null
    },
    "contig_settings": {
      "ref_idx": null,
      "hal_idx": null,
      "idx_rf": null,
      "inpaint_seq_tensor": null
    },
    "preprocess": {
      "sidechain_input": false,
      "motif_sidechain_input": true,
      "d_t1d": 24,
      "d_t2d": 44,
      "prob_self_cond": 0.5,
      "str_self_cond": true,
      "predict_previous": false
    },
    "logging": {
      "inputs": false
    },
    "scaffoldguided": {
      "scaffoldguided": false,
      "target_pdb": false,
      "target_path": null,
      "scaffold_list": null,
      "scaffold_dir": null,
      "sampled_insertion": 0,
      "sampled_N": 0,
      "sampled_C": 0,
      "ss_mask": 0,
      "systematic": false,
      "target_ss": null,
      "target_adj": null,
      "mask_loops": true,
      "contig_crop": null
    }
  },
  "rfd_plddt": [
    [
      0.16206052899360657,
      0.17970536649227142,
      0.1778159737586975,
      0.18011604249477386,
      0.1868622601032257,
      0.1884889304637909,
      0.17368273437023163,
      0.17129838466644287,
      0.1745547503232956,
      0.1644103229045868,
      0.15349282324314117,
      0.15828044712543488,
      0.14999660849571228,
      0.13667301833629608,
      0.12894976139068604,
      0.12840238213539124,
      0.11976462602615356,
      0.1210491955280304,
      0.11799120157957077,
      0.10898467153310776,
      0.10225782543420792,
      0.10317347943782806,
      0.1006808653473854,
      0.09367690980434418,
      0.09391473978757858,
      0.09003270417451859,
      0.08386974781751633,
      0.07897112518548965,
      0.08018085360527039,
      0.07679308950901031,
      0.07475744932889938,
      0.07396404445171356,
      0.07297956943511963,
      0.07044094800949097,
      0.0709005668759346,
      0.06996361166238785,
      0.06788983196020126,
      0.06990464776754379,
      0.06917013227939606,
      0.06881670653820038,
      0.07046524435281754,
      0.06901604682207108,
      0.06988374143838882,
      0.07110477238893509,
      0.07314038276672363,
      0.07448028028011322,
      0.0770820677280426,
      0.08091667294502258,
      0.08298709243535995,
      0.08558844774961472,
      0.08570726960897446,
      0.08503556996583939,
      0.09138793498277664,
      0.09340104460716248,
      0.0915021151304245,
      0.08717240393161774,
      0.09119957685470581,
      0.09038320928812027,
      0.08789300173521042,
      0.08514980226755142,
      0.08393785357475281,
      0.07997490465641022,
      0.07924480736255646,
      0.07630810141563416,
      0.07169010490179062,
      0.06922636181116104,
      0.06808020174503326,
      0.06571263074874878,
      0.06521877646446228,
      0.0666893869638443,
      0.06645375490188599,
      0.06606227159500122,
      0.06583134829998016,
      0.06680849939584732,
      0.06580766290426254,
      0.0661502555012703,
      0.06643097847700119,
      0.06792743504047394,
      0.0696578323841095,
      0.07277671992778778,
      0.07412964850664139,
      0.07677970826625824,
      0.07977277785539627,
      0.08373088389635086,
      0.09025542438030243,
      0.09426622837781906,
      0.09696909040212631,
      0.10197587311267853,
      0.11370603740215302,
      0.1214609369635582,
      0.12256550788879395,
      0.14494869112968445,
      0.15726657211780548,
      0.9697949886322021,
      0.9690344929695129,
      0.951274037361145,
      0.9193325042724609,
      0.8966123461723328,
      0.8862727284431458,
      0.8676581978797913,
      0.8786728382110596,
      0.8502143621444702,
      0.8556585311889648,
      0.9175175428390503,
      0.9616645574569702,
      0.9497197866439819,
      0.926144003868103,
      0.9712551832199097,
      0.9750342965126038,
      0.9650327563285828,
      0.9825074672698975,
      0.9824670553207397,
      0.9814878702163696,
      0.9867002367973328,
      0.9913768768310547,
      0.988834798336029,
      0.977609395980835,
      0.9531592726707458,
      0.9069851636886597,
      0.8900039792060852,
      0.9265070557594299,
      0.8945066332817078,
      0.9121397137641907,
      0.8656781911849976,
      0.8246045112609863,
      0.8796573877334595,
      0.8713304996490479,
      0.9242783188819885,
      0.9662166833877563,
      0.9787502884864807,
      0.9907630085945129,
      0.9873201251029968,
      0.9905127882957458,
      0.9947807788848877,
      0.9936683773994446,
      0.991511881351471,
      0.994972288608551,
      0.996816098690033,
      0.9974256753921509,
      0.9963051080703735,
      0.9945775270462036,
      0.9970262050628662,
      0.9961562752723694,
      0.9952940344810486,
      0.9910809993743896,
      0.9727227687835693,
      0.9261265993118286,
      0.9166209101676941,
      0.9489574432373047,
      0.9148163795471191,
      0.9199830293655396,
      0.8722201585769653,
      0.8549896478652954,
      0.9274139404296875,
      0.9515073895454407,
      0.9827008247375488,
      0.9939736723899841,
      0.9963977336883545,
      0.9981050491333008,
      0.9986563920974731,
      0.997279167175293,
      0.9962657690048218,
      0.9985337853431702,
      0.9988976120948792,
      0.9971234202384949,
      0.9955238699913025,
      0.9973567128181458,
      0.9968080520629883,
      0.9965425133705139,
      0.9932926893234253,
      0.9858834743499756,
      0.9555945992469788,
      0.9341943264007568,
      0.8664392232894897,
      0.8500350117683411,
      0.8328316807746887,
      0.789743959903717,
      0.8494043946266174,
      0.8902186155319214,
      0.9345974922180176,
      0.9593175649642944,
      0.9209201335906982,
      0.931624710559845,
      0.8814196586608887,
      0.8606881499290466,
      0.9305127263069153,
      0.93974369764328,
      0.9844270348548889,
      0.9937276840209961,
      0.9973329901695251,
      0.9985514283180237,
      0.9988933801651001,
      0.9987079501152039,
      0.9985648989677429,
      0.996619462966919,
      0.9965459108352661,
      0.9979941844940186,
      0.9973108172416687,
      0.9972959756851196,
      0.9960132837295532,
      0.9903826713562012,
      0.9753832221031189,
      0.938501238822937,
      0.9454869627952576,
      0.9577489495277405,
      0.9213903546333313,
      0.9392141103744507,
      0.9030665755271912,
      0.8797593116760254,
      0.9412145018577576,
      0.9528090357780457,
      0.9886113405227661,
      0.9947670698165894,
      0.9983378052711487,
      0.9989355206489563,
      0.9981998801231384,
      0.9979134202003479,
      0.9982970952987671,
      0.9986833930015564,
      0.9971680641174316,
      0.996504008769989,
      0.9942907691001892,
      0.9965401291847229,
      0.9984305500984192,
      0.9960041642189026,
      0.9920170307159424,
      0.9848003387451172,
      0.9802053570747375,
      0.9568718671798706,
      0.9320380687713623,
      0.9449900388717651,
      0.9285404086112976,
      0.9531107544898987,
      0.9427846670150757,
      0.9185667037963867,
      0.9568287134170532,
      0.9797013401985168,
      0.9897116422653198,
      0.976666271686554,
      0.9778120517730713,
      0.9885389804840088,
      0.9899533987045288,
      0.9932339787483215
    ],
    [
      0.14088712632656097,
      0.148635596036911,
      0.1493820995092392,
      0.14306208491325378,
      0.1434943675994873,
      0.13932126760482788,
      0.13308930397033691,
      0.12590482831001282,
      0.11842938512563705,
      0.11920106410980225,
      0.10872550308704376,
      0.10735796391963959,
      0.101573146879673,
      0.10098689049482346,
      0.09641219675540924,
      0.09130017459392548,
      0.09014017134904861,
      0.09053315967321396,
      0.08809661865234375,
      0.08614491671323776,
      0.08632555603981018,
      0.09028511494398117,
      0.08774134516716003,
      0.08344805240631104,
      0.08143747597932816,
      0.08197063952684402,
      0.07988704741001129,
      0.07890741527080536,
      0.07987824082374573,
      0.07741422951221466,
      0.07611805945634842,
      0.07631216198205948,
      0.07616911828517914,
      0.07370330393314362,
      0.07385331392288208,
      0.07362999022006989,
      0.0761328935623169,
      0.07212366163730621,
      0.07541389763355255,
      0.07713351398706436,
      0.07759473472833633,
      0.07713909447193146,
      0.07940081506967545,
      0.08396129310131073,
      0.08349219709634781,
      0.08519335836172104,
      0.08434660732746124,
      0.08791114389896393,
      0.08672580122947693,
      0.08888161927461624,
      0.09165594726800919,
      0.09258130937814713,
      0.09255777299404144,
      0.09416366368532181,
      0.09443699568510056,
      0.09210433065891266,
      0.08998426795005798,
      0.08852041512727737,
      0.08882825076580048,
      0.08739306777715683,
      0.08377329260110855,
      0.0805615559220314,
      0.07842671126127243,
      0.07645618170499802,
      0.07396867871284485,
      0.07264342904090881,
      0.07190834730863571,
      0.06864186376333237,
      0.06832397729158401,
      0.06762538850307465,
      0.06674626469612122,
      0.06620324403047562,
      0.06660137325525284,
      0.06678657233715057,
      0.06757818162441254,
      0.06882265210151672,
      0.07203149795532227,
      0.07266697287559509,
      0.07454115152359009,
      0.08100839704275131,
      0.08465676009654999,
      0.09070519357919693,
      0.0974293053150177,
      0.1027403175830841,
      0.10803837329149246,
      0.11675427109003067,
      0.11968168616294861,
      0.13577944040298462,
      0.1628955453634262,
      0.18032142519950867,
      0.18736666440963745,
      0.23646467924118042,
      0.2684137225151062,
      0.9850521683692932,
      0.9826964139938354,
      0.9701520204544067,
      0.9381285905838013,
      0.911842942237854,
      0.9011121988296509,
      0.8699856996536255,
      0.879499077796936,
      0.8419729471206665,
      0.8374457955360413,
      0.9124534726142883,
      0.9667443037033081,
      0.9606341123580933,
      0.9496614336967468,
      0.9830400943756104,
      0.9881173372268677,
      0.9821730256080627,
      0.9928973913192749,
      0.9937456846237183,
      0.993732213973999,
      0.9950831532478333,
      0.9961857795715332,
      0.9938650131225586,
      0.9847494959831238,
      0.9621081948280334,
      0.9167237281799316,
      0.9009338021278381,
      0.9373636245727539,
      0.8981964588165283,
      0.9132243990898132,
      0.8655508756637573,
      0.8163995742797852,
      0.8623546957969666,
      0.8376764059066772,
      0.8896265029907227,
      0.9506943821907043,
      0.9639268517494202,
      0.9849544763565063,
      0.9860931038856506,
      0.991320013999939,
      0.9957150816917419,
      0.9952118992805481,
      0.9952304363250732,
      0.99742192029953,
      0.9983293414115906,
      0.9986682534217834,
      0.9974243640899658,
      0.9971262812614441,
      0.9982838034629822,
      0.9971116185188293,
      0.9962953925132751,
      0.9927939772605896,
      0.9762531518936157,
      0.9327656030654907,
      0.9231855869293213,
      0.9548451900482178,
      0.919296383857727,
      0.923935055732727,
      0.8804869651794434,
      0.8547358512878418,
      0.9155921339988708,
      0.9279987812042236,
      0.9719915986061096,
      0.9926283955574036,
      0.9953314065933228,
      0.9981362223625183,
      0.9990828633308411,
      0.9975364804267883,
      0.9975086450576782,
      0.9991702437400818,
      0.9992262125015259,
      0.9973107576370239,
      0.9957751035690308,
      0.9977339506149292,
      0.9966774582862854,
      0.9967073202133179,
      0.9941855072975159,
      0.9864700436592102,
      0.9567323327064514,
      0.9328286647796631,
      0.8643020391464233,
      0.8383727073669434,
      0.8380472660064697,
      0.7827427387237549,
      0.8328630924224854,
      0.8833432197570801,
      0.9316447973251343,
      0.9553448557853699,
      0.9211010336875916,
      0.9273458123207092,
      0.8867872953414917,
      0.856541633605957,
      0.9167725443840027,
      0.9187408685684204,
      0.9722716808319092,
      0.990691602230072,
      0.995877742767334,
      0.9981322288513184,
      0.9989168047904968,
      0.9986037611961365,
      0.998799204826355,
      0.9965353608131409,
      0.9961193203926086,
      0.9977864623069763,
      0.9964554309844971,
      0.9965373873710632,
      0.9955772757530212,
      0.9893091320991516,
      0.9714799523353577,
      0.9282671809196472,
      0.9322810769081116,
      0.9471347332000732,
      0.908199667930603,
      0.9254586696624756,
      0.8846769332885742,
      0.856060802936554,
      0.9233492612838745,
      0.9297957420349121,
      0.9779530167579651,
      0.9899855256080627,
      0.9967102408409119,
      0.9980306625366211,
      0.9969176650047302,
      0.9958518147468567,
      0.9967581629753113,
      0.9977312088012695,
      0.9946037530899048,
      0.9933830499649048,
      0.9902260899543762,
      0.9941888451576233,
      0.9975666403770447,
      0.9937149286270142,
      0.9869033694267273,
      0.970850944519043,
      0.9615757465362549,
      0.9295613765716553,
      0.9019845128059387,
      0.9214425683021545,
      0.906516432762146,
      0.9344390630722046,
      0.9216467142105103,
      0.8946667313575745,
      0.9339547157287598,
      0.9622007012367249,
      0.9782271981239319,
      0.9517002105712891,
      0.9545081853866577,
      0.9777185320854187,
      0.9808684587478638,
      0.9885121583938599
    ],
    [
      0.1270810216665268,
      0.13475480675697327,
      0.13117371499538422,
      0.1215166375041008,
      0.11715289950370789,
      0.11121562123298645,
      0.10531805455684662,
      0.10315409302711487,
      0.10055914521217346,
      0.10026293992996216,
      0.09682896733283997,
      0.0952303409576416,
      0.09321276098489761,
      0.09433770924806595,
      0.09427375346422195,
      0.08909934014081955,
      0.08732245117425919,
      0.0903351902961731,
      0.09453906118869781,
      0.09328891336917877,
      0.09078003466129303,
      0.09734590351581573,
      0.09381921589374542,
      0.08985244482755661,
      0.08587557822465897,
      0.08550546318292618,
      0.08304670453071594,
      0.08272771537303925,
      0.08389618247747421,
      0.0825309306383133,
      0.07977570593357086,
      0.0839758887887001,
      0.08390501886606216,
      0.07837703824043274,
      0.08080197870731354,
      0.08482393622398376,
      0.08735553175210953,
      0.07874295115470886,
      0.08920503407716751,
      0.09065831452608109,
      0.08537042140960693,
      0.08502545952796936,
      0.09075324237346649,
      0.09376977384090424,
      0.09003190696239471,
      0.09035997092723846,
      0.09218364953994751,
      0.09237730503082275,
      0.09187497198581696,
      0.09618283808231354,
      0.09937024861574173,
      0.09838088601827621,
      0.09643488377332687,
      0.09883856028318405,
      0.09911645203828812,
      0.09438173472881317,
      0.09214499592781067,
      0.09356830269098282,
      0.09444794058799744,
      0.09475730359554291,
      0.09308633953332901,
      0.09016668051481247,
      0.0853458121418953,
      0.08352333307266235,
      0.08022034168243408,
      0.07898453623056412,
      0.0786026269197464,
      0.07344397157430649,
      0.07047495990991592,
      0.07099486887454987,
      0.0657697543501854,
      0.06390298157930374,
      0.06431102007627487,
      0.06566539406776428,
      0.06420178711414337,
      0.06867653131484985,
      0.07112949341535568,
      0.07332894951105118,
      0.08206228911876678,
      0.09035205096006393,
      0.09300534427165985,
      0.10023923963308334,
      0.10647668689489365,
      0.10975445061922073,
      0.11501258611679077,
      0.1306976079940796,
      0.14050820469856262,
      0.1604408174753189,
      0.19348052144050598,
      0.21656115353107452,
      0.2274889200925827,
      0.259920209646225,
      0.277706503868103,
      0.9896633625030518,
      0.987538754940033,
      0.9775296449661255,
      0.9476567506790161,
      0.9238404035568237,
      0.9138984084129333,
      0.8768635392189026,
      0.8871527910232544,
      0.8456131219863892,
      0.8406980633735657,
      0.9189585447311401,
      0.971790075302124,
      0.96727454662323,
      0.9604313373565674,
      0.9872803092002869,
      0.9916080832481384,
      0.9878125190734863,
      0.9953319430351257,
      0.9961060881614685,
      0.9961289167404175,
      0.9969367384910583,
      0.9974852800369263,
      0.9955334663391113,
      0.9875360727310181,
      0.9664276838302612,
      0.9260084629058838,
      0.9106521010398865,
      0.9445858001708984,
      0.9024270176887512,
      0.9172762632369995,
      0.8658967614173889,
      0.8130730390548706,
      0.8620681166648865,
      0.8335893154144287,
      0.8858155012130737,
      0.9491691589355469,
      0.9602810740470886,
      0.9825912714004517,
      0.9849174618721008,
      0.9910418391227722,
      0.9957228302955627,
      0.9950870871543884,
      0.9957423806190491,
      0.9979754090309143,
      0.9987229108810425,
      0.9990798830986023,
      0.9980425834655762,
      0.9980494976043701,
      0.9988357424736023,
      0.9977778196334839,
      0.9967983365058899,
      0.9934356808662415,
      0.9765136241912842,
      0.9377131462097168,
      0.9299538135528564,
      0.9622353315353394,
      0.923351526260376,
      0.927198052406311,
      0.8819826245307922,
      0.8550350666046143,
      0.9160962104797363,
      0.9253326654434204,
      0.969336748123169,
      0.9922189712524414,
      0.9950859546661377,
      0.9982214570045471,
      0.9991928935050964,
      0.997778594493866,
      0.9978466629981995,
      0.9993919134140015,
      0.9993709921836853,
      0.9976633787155151,
      0.9962676763534546,
      0.9980877041816711,
      0.9969973564147949,
      0.9968327879905701,
      0.9941322803497314,
      0.9847957491874695,
      0.9530278444290161,
      0.9286688566207886,
      0.8642171621322632,
      0.8325498700141907,
      0.8230644464492798,
      0.7638397216796875,
      0.8186700940132141,
      0.8822837471961975,
      0.9332108497619629,
      0.9590590596199036,
      0.9245752692222595,
      0.9305545687675476,
      0.8921377062797546,
      0.8620808124542236,
      0.9171915054321289,
      0.9163389205932617,
      0.9706222414970398,
      0.990705132484436,
      0.995714545249939,
      0.9981694221496582,
      0.9990010261535645,
      0.9987666606903076,
      0.9990643858909607,
      0.9968142509460449,
      0.9964264631271362,
      0.9980987310409546,
      0.9965885281562805,
      0.9964558482170105,
      0.9952093362808228,
      0.9873895049095154,
      0.9656785726547241,
      0.9222778081893921,
      0.929192304611206,
      0.9453185796737671,
      0.9077721834182739,
      0.9244096279144287,
      0.8844075798988342,
      0.8561217188835144,
      0.9203873872756958,
      0.9258483648300171,
      0.9764539003372192,
      0.9898852705955505,
      0.9965121746063232,
      0.997926652431488,
      0.9968169927597046,
      0.9954149723052979,
      0.9965695738792419,
      0.9976546168327332,
      0.9943419098854065,
      0.9933584332466125,
      0.9894749522209167,
      0.9939544796943665,
      0.9974960684776306,
      0.993351936340332,
      0.9850050210952759,
      0.9664998054504395,
      0.9582363367080688,
      0.9211540222167969,
      0.8940643072128296,
      0.9153261184692383,
      0.900611937046051,
      0.929411768913269,
      0.9137170910835266,
      0.8847292065620422,
      0.9289700388908386,
      0.9587218761444092,
      0.9759491086006165,
      0.9446261525154114,
      0.9485311508178711,
      0.9739966988563538,
      0.97810298204422,
      0.9867365956306458
    ],
    [
      0.13057482242584229,
      0.13259857892990112,
      0.1281076967716217,
      0.11846663057804108,
      0.11213642358779907,
      0.1085662767291069,
      0.10576444119215012,
      0.1039409264922142,
      0.10285046696662903,
      0.10237839818000793,
      0.0984797328710556,
      0.0975513607263565,
      0.09352528303861618,
      0.09356974065303802,
      0.09373951703310013,
      0.08935703337192535,
      0.08500946313142776,
      0.0927521213889122,
      0.09862738847732544,
      0.09617550671100616,
      0.09196732938289642,
      0.09728431701660156,
      0.09529832005500793,
      0.08944948762655258,
      0.08818010985851288,
      0.08953035622835159,
      0.08543752878904343,
      0.08460696041584015,
      0.08742055296897888,
      0.08538903295993805,
      0.08160103857517242,
      0.08501321077346802,
      0.08535376936197281,
      0.07988633960485458,
      0.08375556766986847,
      0.0867392048239708,
      0.08727861940860748,
      0.08120667934417725,
      0.09176039695739746,
      0.09202231466770172,
      0.0887552797794342,
      0.0898086279630661,
      0.0956057459115982,
      0.09648948907852173,
      0.09172748029232025,
      0.09334424883127213,
      0.09761933982372284,
      0.09709649533033371,
      0.09310460090637207,
      0.09985335171222687,
      0.10459920018911362,
      0.10059164464473724,
      0.10114756971597672,
      0.10248149931430817,
      0.10262539982795715,
      0.09802144765853882,
      0.0937093198299408,
      0.09258349239826202,
      0.09436710178852081,
      0.09293772280216217,
      0.09146988391876221,
      0.08911241590976715,
      0.0834420919418335,
      0.08226197212934494,
      0.08028946816921234,
      0.07918336987495422,
      0.07652131468057632,
      0.07427213340997696,
      0.07094132155179977,
      0.07123147696256638,
      0.06829653680324554,
      0.06586650013923645,
      0.0661715641617775,
      0.06853362917900085,
      0.06853644549846649,
      0.07121393829584122,
      0.076090969145298,
      0.0776762142777443,
      0.08464983850717545,
      0.09349910169839859,
      0.09779129922389984,
      0.1037522405385971,
      0.10941599309444427,
      0.11363763362169266,
      0.11959874629974365,
      0.13476204872131348,
      0.14797595143318176,
      0.1752440482378006,
      0.2046683132648468,
      0.22903576493263245,
      0.24608203768730164,
      0.28142300248146057,
      0.29710957407951355,
      0.9924779534339905,
      0.9910939335823059,
      0.9832952618598938,
      0.955450177192688,
      0.9314364194869995,
      0.9216063022613525,
      0.8803393840789795,
      0.8914827704429626,
      0.8474040031433105,
      0.8446143865585327,
      0.9267334342002869,
      0.9765459299087524,
      0.9736368060112,
      0.9691411852836609,
      0.9903500080108643,
      0.9943202137947083,
      0.9916506409645081,
      0.9968658685684204,
      0.9974674582481384,
      0.9974352717399597,
      0.9980626702308655,
      0.9983259439468384,
      0.996918261051178,
      0.9901924133300781,
      0.971092164516449,
      0.9341369867324829,
      0.9169408679008484,
      0.9487003087997437,
      0.9033020734786987,
      0.9183948636054993,
      0.8620002865791321,
      0.8080911636352539,
      0.8633831739425659,
      0.8368438482284546,
      0.8920915126800537,
      0.9528554677963257,
      0.9645012617111206,
      0.9851260781288147,
      0.9872557520866394,
      0.992721438407898,
      0.9965328574180603,
      0.9960954189300537,
      0.9966801404953003,
      0.9984782338142395,
      0.9990295767784119,
      0.9993171095848083,
      0.9984828233718872,
      0.9986142516136169,
      0.999195396900177,
      0.9983811378479004,
      0.9974695444107056,
      0.9943979978561401,
      0.9788939356803894,
      0.941914975643158,
      0.9336698055267334,
      0.964952290058136,
      0.923396646976471,
      0.9266839027404785,
      0.8780900239944458,
      0.8490761518478394,
      0.917464017868042,
      0.9284670352935791,
      0.9725544452667236,
      0.9931803941726685,
      0.9958813786506653,
      0.9985388517379761,
      0.9993164539337158,
      0.9982509016990662,
      0.9983205795288086,
      0.9995149374008179,
      0.9994725584983826,
      0.9979938268661499,
      0.9967697262763977,
      0.9984821677207947,
      0.997710645198822,
      0.9974066019058228,
      0.994782030582428,
      0.985821008682251,
      0.9546018838882446,
      0.930893063545227,
      0.8667556047439575,
      0.8320968151092529,
      0.820365309715271,
      0.758049488067627,
      0.8136587142944336,
      0.8786150813102722,
      0.9338271617889404,
      0.9595530033111572,
      0.9240403175354004,
      0.9295954704284668,
      0.8898712396621704,
      0.8596714735031128,
      0.9168310165405273,
      0.9172419905662537,
      0.9726870059967041,
      0.9916375875473022,
      0.9963926672935486,
      0.9984883666038513,
      0.9991122484207153,
      0.9990444779396057,
      0.9992496371269226,
      0.9971944689750671,
      0.9969959855079651,
      0.9985547661781311,
      0.9973922967910767,
      0.9970387816429138,
      0.9955814480781555,
      0.9876919984817505,
      0.9648280143737793,
      0.9196054339408875,
      0.9262717366218567,
      0.9434910416603088,
      0.9046555161476135,
      0.921332061290741,
      0.8796072006225586,
      0.8530086874961853,
      0.9184738397598267,
      0.9253853559494019,
      0.9773874282836914,
      0.9903764724731445,
      0.9968358278274536,
      0.9982023239135742,
      0.9969391226768494,
      0.9955123066902161,
      0.9969518184661865,
      0.9979143738746643,
      0.9947506785392761,
      0.9936164617538452,
      0.9897878766059875,
      0.9945748448371887,
      0.9977958798408508,
      0.9934932589530945,
      0.9846090078353882,
      0.9639959335327148,
      0.9553133249282837,
      0.9142600297927856,
      0.8872392177581787,
      0.909320592880249,
      0.8947902321815491,
      0.9242774248123169,
      0.9062161445617676,
      0.8769166469573975,
      0.925251841545105,
      0.9574679136276245,
      0.975098729133606,
      0.9396112561225891,
      0.9446767568588257,
      0.9725691080093384,
      0.9777603149414062,
      0.9868674874305725
    ],
    [
      0.1343487799167633,
      0.1325274556875229,
      0.1319722980260849,
      0.12855342030525208,
      0.12134378403425217,
      0.11829070746898651,
      0.11489686369895935,
      0.11256632208824158,
      0.11303135007619858,
      0.10937802493572235,
      0.10628663003444672,
      0.10321493446826935,
      0.09884046018123627,
      0.09943997859954834,
      0.10116411745548248,
      0.09559362381696701,
      0.09388262033462524,
      0.09975915402173996,
      0.1049824059009552,
      0.10473845154047012,
      0.1000707596540451,
      0.10577300190925598,
      0.10679645836353302,
      0.09865368902683258,
      0.09915927797555923,
      0.10180850327014923,
      0.09478437900543213,
      0.09581735730171204,
      0.10058148950338364,
      0.09830471128225327,
      0.09127847850322723,
      0.09561985731124878,
      0.09803271293640137,
      0.08862026780843735,
      0.09386879205703735,
      0.09694094210863113,
      0.09603400528430939,
      0.08811470121145248,
      0.10016385465860367,
      0.10062334686517715,
      0.09436766058206558,
      0.0976182371377945,
      0.10529588907957077,
      0.10538826882839203,
      0.09605714678764343,
      0.1033671423792839,
      0.1099676862359047,
      0.1021944135427475,
      0.09654515236616135,
      0.10649316012859344,
      0.10951167345046997,
      0.10328329354524612,
      0.10446218401193619,
      0.11164688318967819,
      0.10861469060182571,
      0.10392461717128754,
      0.10282397270202637,
      0.10387095808982849,
      0.1009661853313446,
      0.09880393743515015,
      0.09800052642822266,
      0.09306441247463226,
      0.08706678450107574,
      0.08538122475147247,
      0.08604011684656143,
      0.08067210018634796,
      0.07816214859485626,
      0.07924459129571915,
      0.07695765793323517,
      0.07630234956741333,
      0.07338566333055496,
      0.07365432381629944,
      0.07422786951065063,
      0.07377654314041138,
      0.07399731129407883,
      0.07841155678033829,
      0.08216843008995056,
      0.08546501398086548,
      0.09009825438261032,
      0.10031726211309433,
      0.10380981117486954,
      0.11020482331514359,
      0.11592110991477966,
      0.11866319924592972,
      0.12700997292995453,
      0.14535488188266754,
      0.16693013906478882,
      0.2011396735906601,
      0.23133423924446106,
      0.2624964714050293,
      0.2801024913787842,
      0.3054434359073639,
      0.3251805603504181,
      0.993602991104126,
      0.9927526712417603,
      0.9860984683036804,
      0.960046648979187,
      0.9353330135345459,
      0.9252479076385498,
      0.8824848532676697,
      0.8942340612411499,
      0.8493117094039917,
      0.8475964069366455,
      0.9306046962738037,
      0.9785589575767517,
      0.9766867160797119,
      0.9729092121124268,
      0.9916033148765564,
      0.9952982664108276,
      0.9930464029312134,
      0.9973666071891785,
      0.9978917241096497,
      0.9978523850440979,
      0.998405933380127,
      0.99858558177948,
      0.9974144101142883,
      0.9914913773536682,
      0.9741680026054382,
      0.9385960698127747,
      0.9201793074607849,
      0.950336217880249,
      0.9039537906646729,
      0.9190919399261475,
      0.8607529997825623,
      0.8051669597625732,
      0.8649621605873108,
      0.8397727012634277,
      0.895391583442688,
      0.9546839594841003,
      0.9666683077812195,
      0.9863321185112,
      0.9882667064666748,
      0.993385374546051,
      0.9968115091323853,
      0.9964108467102051,
      0.996936023235321,
      0.9986104965209961,
      0.9990879893302917,
      0.9993614554405212,
      0.998548150062561,
      0.9987367391586304,
      0.9992740750312805,
      0.9985259175300598,
      0.9976767301559448,
      0.9948061108589172,
      0.9801740646362305,
      0.9436944723129272,
      0.9347769021987915,
      0.9653565883636475,
      0.9230859875679016,
      0.9260663390159607,
      0.8755388855934143,
      0.8462677001953125,
      0.9187062978744507,
      0.9308627843856812,
      0.974237859249115,
      0.9935187697410583,
      0.9962007999420166,
      0.9986135363578796,
      0.999325692653656,
      0.9982223510742188,
      0.9983060359954834,
      0.9995232224464417,
      0.9994730949401855,
      0.9979963302612305,
      0.9968150854110718,
      0.9985417723655701,
      0.9978330135345459,
      0.9975534081459045,
      0.9949967861175537,
      0.9863482713699341,
      0.9552623629570007,
      0.9331313371658325,
      0.8679199814796448,
      0.8336683511734009,
      0.8199303150177002,
      0.7559729218482971,
      0.811652660369873,
      0.8783209919929504,
      0.9339253902435303,
      0.9596788883209229,
      0.9233934879302979,
      0.9288630485534668,
      0.888234555721283,
      0.857724666595459,
      0.9173687696456909,
      0.9189015626907349,
      0.9739385843276978,
      0.992188036441803,
      0.9966734647750854,
      0.998542070388794,
      0.9991149306297302,
      0.9990443587303162,
      0.9991923570632935,
      0.9971870183944702,
      0.9970189332962036,
      0.9985855221748352,
      0.9974641799926758,
      0.9971179962158203,
      0.9956655502319336,
      0.9878994226455688,
      0.965067446231842,
      0.9187949895858765,
      0.9253674149513245,
      0.9430840015411377,
      0.9030539989471436,
      0.9200000762939453,
      0.8776803016662598,
      0.851764976978302,
      0.918382465839386,
      0.9261187314987183,
      0.978203535079956,
      0.9906524419784546,
      0.9968645572662354,
      0.9981439709663391,
      0.996812105178833,
      0.9952296614646912,
      0.996749222278595,
      0.9977795481681824,
      0.9945036172866821,
      0.9934180378913879,
      0.9895020723342896,
      0.9944862127304077,
      0.9977814555168152,
      0.9935072660446167,
      0.9845830798149109,
      0.9632259607315063,
      0.9541504383087158,
      0.9120361804962158,
      0.8850062489509583,
      0.9075135588645935,
      0.892830491065979,
      0.9228370189666748,
      0.9045612812042236,
      0.8756768107414246,
      0.9246038198471069,
      0.9572163820266724,
      0.9745899438858032,
      0.9378758668899536,
      0.9439932703971863,
      0.9725086688995361,
      0.9781497120857239,
      0.9869696497917175
    ],
    [
      0.13870422542095184,
      0.13112054765224457,
      0.12131849676370621,
      0.1257895678281784,
      0.12000638991594315,
      0.11923742294311523,
      0.11749482154846191,
      0.11634624749422073,
      0.1166224330663681,
      0.11195921897888184,
      0.11080767214298248,
      0.10705409944057465,
      0.10146445035934448,
      0.1004912406206131,
      0.10271327197551727,
      0.09777604043483734,
      0.09489282965660095,
      0.1018415093421936,
      0.10742069035768509,
      0.11053071916103363,
      0.10475043952465057,
      0.11559426039457321,
      0.11874832957983017,
      0.10442908108234406,
      0.10765109211206436,
      0.10933564603328705,
      0.10137587785720825,
      0.10688401758670807,
      0.11114423722028732,
      0.1076849028468132,
      0.09955247491598129,
      0.10926559567451477,
      0.10825152695178986,
      0.09735982865095139,
      0.10254978388547897,
      0.10642067342996597,
      0.10618381202220917,
      0.09601707756519318,
      0.1098402589559555,
      0.11419384926557541,
      0.10176929086446762,
      0.10671708732843399,
      0.11670935899019241,
      0.11530956625938416,
      0.1021556705236435,
      0.11582635343074799,
      0.12205315381288528,
      0.11154992133378983,
      0.10341063141822815,
      0.11836794763803482,
      0.1197909414768219,
      0.10748998075723648,
      0.10874459147453308,
      0.11695925146341324,
      0.11527416110038757,
      0.10790246725082397,
      0.11237610876560211,
      0.11458554118871689,
      0.106319360435009,
      0.10036853700876236,
      0.1015828549861908,
      0.0963088795542717,
      0.0885356217622757,
      0.08810163289308548,
      0.08786015212535858,
      0.08443760126829147,
      0.08251404017210007,
      0.08284164220094681,
      0.08371167629957199,
      0.07986028492450714,
      0.07713944464921951,
      0.07621742784976959,
      0.08101928234100342,
      0.07928558439016342,
      0.0791516825556755,
      0.08183491230010986,
      0.09081652015447617,
      0.0926840603351593,
      0.10022169351577759,
      0.10873063653707504,
      0.11636948585510254,
      0.12199446558952332,
      0.12793153524398804,
      0.14180955290794373,
      0.15087029337882996,
      0.17612281441688538,
      0.21236708760261536,
      0.25120413303375244,
      0.2723312973976135,
      0.30706751346588135,
      0.3312784433364868,
      0.3514416813850403,
      0.3555472791194916,
      0.994387149810791,
      0.9936826825141907,
      0.9876405000686646,
      0.9618998765945435,
      0.9367705583572388,
      0.927290678024292,
      0.8834917545318604,
      0.8971145153045654,
      0.8513751029968262,
      0.8513249158859253,
      0.9357317686080933,
      0.9811533689498901,
      0.9796842932701111,
      0.9760372042655945,
      0.9926953911781311,
      0.9960750937461853,
      0.9940847754478455,
      0.9977329969406128,
      0.9982047080993652,
      0.9981715679168701,
      0.9986472129821777,
      0.9987776875495911,
      0.9977204203605652,
      0.99214106798172,
      0.9751757979393005,
      0.9398019313812256,
      0.920900821685791,
      0.9511536359786987,
      0.9042255878448486,
      0.9196510910987854,
      0.8607758283615112,
      0.804541826248169,
      0.8672500252723694,
      0.8429251909255981,
      0.8998360633850098,
      0.957085132598877,
      0.9694715142250061,
      0.9880351424217224,
      0.9898428320884705,
      0.9944444894790649,
      0.9973389506340027,
      0.9969227910041809,
      0.9973366260528564,
      0.9988116025924683,
      0.9992054104804993,
      0.9994361996650696,
      0.9987116456031799,
      0.9989013075828552,
      0.9993632435798645,
      0.9986840486526489,
      0.9978410005569458,
      0.9950312376022339,
      0.980363130569458,
      0.9437427520751953,
      0.9354578852653503,
      0.9662187099456787,
      0.9228936433792114,
      0.9262034893035889,
      0.8737572431564331,
      0.8450849652290344,
      0.9205212593078613,
      0.9332857728004456,
      0.9759311079978943,
      0.9940688014030457,
      0.9966164231300354,
      0.9987605810165405,
      0.999369204044342,
      0.9984155297279358,
      0.9985211491584778,
      0.9995735883712769,
      0.9995006918907166,
      0.9981611967086792,
      0.9970812797546387,
      0.9986882209777832,
      0.9980884790420532,
      0.997738778591156,
      0.9951913356781006,
      0.9864498376846313,
      0.9547281265258789,
      0.9323335886001587,
      0.8674362897872925,
      0.8323961496353149,
      0.8200050592422485,
      0.7525043487548828,
      0.8072929978370667,
      0.8774769306182861,
      0.9344819784164429,
      0.9608816504478455,
      0.9234943389892578,
      0.9290879964828491,
      0.8857218623161316,
      0.8562819957733154,
      0.9187614917755127,
      0.920708417892456,
      0.975214421749115,
      0.9927955269813538,
      0.9970448613166809,
      0.9987015724182129,
      0.9991720914840698,
      0.9991343021392822,
      0.999264121055603,
      0.9973347783088684,
      0.9972532391548157,
      0.9987687468528748,
      0.9977725744247437,
      0.997380793094635,
      0.9958580732345581,
      0.9880696535110474,
      0.9647038578987122,
      0.9179826378822327,
      0.9251184463500977,
      0.943894624710083,
      0.9026892185211182,
      0.9202154874801636,
      0.8766943216323853,
      0.8512364625930786,
      0.9199105501174927,
      0.9284645915031433,
      0.9798096418380737,
      0.9917153716087341,
      0.9972278475761414,
      0.998373806476593,
      0.9970790147781372,
      0.9956387281417847,
      0.9970905184745789,
      0.9980108141899109,
      0.9949240684509277,
      0.9938424229621887,
      0.990109920501709,
      0.9949069619178772,
      0.9979744553565979,
      0.9935668110847473,
      0.9841501712799072,
      0.9630267024040222,
      0.9541484713554382,
      0.911189615726471,
      0.8832114934921265,
      0.9071286916732788,
      0.892327606678009,
      0.9227954745292664,
      0.9049499034881592,
      0.8763357996940613,
      0.9265957474708557,
      0.9596666097640991,
      0.9761300086975098,
      0.940360426902771,
      0.9463604092597961,
      0.9741968512535095,
      0.9794462323188782,
      0.9879871010780334
    ],
    [
      0.1422961950302124,
      0.14541839063167572,
      0.1371607631444931,
      0.12818476557731628,
      0.12681932747364044,
      0.12198063731193542,
      0.11657781153917313,
      0.11687181890010834,
      0.11989635974168777,
      0.11793261766433716,
      0.11140626668930054,
      0.1097145825624466,
      0.1075555607676506,
      0.10241382569074631,
      0.10038196295499802,
      0.09565050899982452,
      0.09673459082841873,
      0.10117130726575851,
      0.10603557527065277,
      0.11298491060733795,
      0.10418631136417389,
      0.11651086807250977,
      0.11999353766441345,
      0.10532189160585403,
      0.10717212408781052,
      0.11077319085597992,
      0.10164722800254822,
      0.10458047688007355,
      0.10988200455904007,
      0.10664889216423035,
      0.09848851710557938,
      0.10706016421318054,
      0.10733886063098907,
      0.09685564041137695,
      0.10222667455673218,
      0.10761120915412903,
      0.1075277328491211,
      0.098406121134758,
      0.11392587423324585,
      0.11758777499198914,
      0.10424286127090454,
      0.1090003177523613,
      0.11818453669548035,
      0.1170627549290657,
      0.10456699877977371,
      0.11903838813304901,
      0.12252770364284515,
      0.1101992130279541,
      0.1040576696395874,
      0.11908072978258133,
      0.12099555134773254,
      0.10358217358589172,
      0.10992276668548584,
      0.11593285202980042,
      0.11076267063617706,
      0.1020270586013794,
      0.10729335248470306,
      0.11106861382722855,
      0.10174228996038437,
      0.09765760600566864,
      0.10363706201314926,
      0.09716930240392685,
      0.08835386484861374,
      0.0885137990117073,
      0.08839759230613708,
      0.08114558458328247,
      0.07731163501739502,
      0.07735062390565872,
      0.0768999308347702,
      0.07366800308227539,
      0.07182034850120544,
      0.07104746997356415,
      0.07551001757383347,
      0.07546251267194748,
      0.0779266506433487,
      0.08209666609764099,
      0.09051909297704697,
      0.09169288724660873,
      0.10116885602474213,
      0.10643576085567474,
      0.11285079270601273,
      0.11995479464530945,
      0.1231631338596344,
      0.14269965887069702,
      0.15324801206588745,
      0.17277953028678894,
      0.20180034637451172,
      0.24801097810268402,
      0.2719879746437073,
      0.31094714999198914,
      0.3380257487297058,
      0.36635228991508484,
      0.3748966455459595,
      0.994769275188446,
      0.9941756725311279,
      0.9884442687034607,
      0.9636724591255188,
      0.939236581325531,
      0.9293074607849121,
      0.8855857849121094,
      0.8996584415435791,
      0.8536474704742432,
      0.8552036285400391,
      0.9400951862335205,
      0.9827926754951477,
      0.9816009998321533,
      0.9778798818588257,
      0.9932699203491211,
      0.9964837431907654,
      0.9946843385696411,
      0.9979101419448853,
      0.9983561038970947,
      0.9983259439468384,
      0.9987509250640869,
      0.9988588690757751,
      0.997843325138092,
      0.9925022125244141,
      0.9761732816696167,
      0.9411274194717407,
      0.9216471314430237,
      0.9519745111465454,
      0.9046671390533447,
      0.9201483130455017,
      0.8604825735092163,
      0.8043236136436462,
      0.8699063062667847,
      0.8467645049095154,
      0.9052858352661133,
      0.959255576133728,
      0.9718823432922363,
      0.9894853234291077,
      0.9908014535903931,
      0.9949771761894226,
      0.9975687861442566,
      0.9971492290496826,
      0.9974870681762695,
      0.9988735914230347,
      0.9992327690124512,
      0.999454915523529,
      0.9987627267837524,
      0.9989545345306396,
      0.9993859529495239,
      0.9987446069717407,
      0.9978843331336975,
      0.995054304599762,
      0.9804497957229614,
      0.9436689019203186,
      0.9350379705429077,
      0.9663397073745728,
      0.9223165512084961,
      0.9258261322975159,
      0.8736951351165771,
      0.8443682193756104,
      0.9213330745697021,
      0.9359579086303711,
      0.9774271249771118,
      0.9944230914115906,
      0.9969133138656616,
      0.998857855796814,
      0.9994195103645325,
      0.9985818266868591,
      0.9986237287521362,
      0.9995912909507751,
      0.9995192289352417,
      0.9982773661613464,
      0.9972207546234131,
      0.9987508058547974,
      0.998228907585144,
      0.997782289981842,
      0.9951297640800476,
      0.9861165285110474,
      0.9537594318389893,
      0.9314150810241699,
      0.8667463064193726,
      0.8338855504989624,
      0.8215623497962952,
      0.7563083171844482,
      0.8097506761550903,
      0.8769957423210144,
      0.9336491227149963,
      0.9603863954544067,
      0.9234070181846619,
      0.9291054010391235,
      0.8856732249259949,
      0.8569276332855225,
      0.9188905358314514,
      0.922244668006897,
      0.9765980839729309,
      0.9932740330696106,
      0.9973676800727844,
      0.9988536238670349,
      0.9992241263389587,
      0.9992079734802246,
      0.9993366599082947,
      0.9975100159645081,
      0.9974620342254639,
      0.9988630414009094,
      0.9979640245437622,
      0.9974360466003418,
      0.9957926869392395,
      0.9878310561180115,
      0.96405029296875,
      0.9166881442070007,
      0.924129068851471,
      0.943158745765686,
      0.9030125737190247,
      0.9206106066703796,
      0.8779412508010864,
      0.8530627489089966,
      0.9204765558242798,
      0.9303171634674072,
      0.9808331727981567,
      0.9925239682197571,
      0.9975231885910034,
      0.9985848069190979,
      0.9973549842834473,
      0.996100127696991,
      0.9974706768989563,
      0.9982377886772156,
      0.9953235387802124,
      0.9941126704216003,
      0.9904288649559021,
      0.9951754212379456,
      0.9980405569076538,
      0.9936522245407104,
      0.9840076565742493,
      0.9622684717178345,
      0.9534409046173096,
      0.9092236757278442,
      0.8814644813537598,
      0.9066961407661438,
      0.8923501968383789,
      0.9232577085494995,
      0.9059846997261047,
      0.8773510456085205,
      0.927200198173523,
      0.9615411758422852,
      0.977418839931488,
      0.9424459338188171,
      0.9482530951499939,
      0.9756620526313782,
      0.9810309410095215,
      0.9888902306556702
    ],
    [
      0.18693557381629944,
      0.1841694712638855,
      0.16600880026817322,
      0.15998034179210663,
      0.15677842497825623,
      0.14414452016353607,
      0.1325588971376419,
      0.13295719027519226,
      0.13765665888786316,
      0.13327649235725403,
      0.12523047626018524,
      0.12442359328269958,
      0.11978752911090851,
      0.11184826493263245,
      0.11011356860399246,
      0.10972243547439575,
      0.10768724977970123,
      0.10703146457672119,
      0.12248113751411438,
      0.1267731636762619,
      0.11849385499954224,
      0.12840348482131958,
      0.13252860307693481,
      0.12369804084300995,
      0.1249706894159317,
      0.12467062473297119,
      0.11416138708591461,
      0.11526145040988922,
      0.12206226587295532,
      0.11593912541866302,
      0.10639054328203201,
      0.11827343702316284,
      0.11963948607444763,
      0.10864728689193726,
      0.11117670685052872,
      0.12085701525211334,
      0.11704699695110321,
      0.10742872953414917,
      0.12503790855407715,
      0.12945041060447693,
      0.11505721509456635,
      0.1183893010020256,
      0.12808260321617126,
      0.12623347342014313,
      0.11361709982156754,
      0.1301077902317047,
      0.13546213507652283,
      0.12095573544502258,
      0.11535138636827469,
      0.13813653588294983,
      0.13488243520259857,
      0.11109935492277145,
      0.12048663198947906,
      0.13186876475811005,
      0.12203152477741241,
      0.11277231574058533,
      0.11966828256845474,
      0.12181950360536575,
      0.10827317833900452,
      0.10386642813682556,
      0.11230146139860153,
      0.10424461960792542,
      0.09777426719665527,
      0.09743240475654602,
      0.09553214907646179,
      0.09066575765609741,
      0.0861193910241127,
      0.08655796200037003,
      0.08564276993274689,
      0.07988925278186798,
      0.07818251848220825,
      0.07830998301506042,
      0.08200974017381668,
      0.07911138236522675,
      0.08365824818611145,
      0.0905170887708664,
      0.09695833921432495,
      0.10040640830993652,
      0.10844193398952484,
      0.11508658528327942,
      0.11945478618144989,
      0.1280195116996765,
      0.1378280222415924,
      0.154683917760849,
      0.16769272089004517,
      0.18421612679958344,
      0.2207994908094406,
      0.25950396060943604,
      0.2869037389755249,
      0.33374089002609253,
      0.3532930016517639,
      0.38536351919174194,
      0.40588176250457764,
      0.9952251315116882,
      0.9946602582931519,
      0.9892080426216125,
      0.9642919301986694,
      0.9395995140075684,
      0.9298949241638184,
      0.8863261938095093,
      0.9012627601623535,
      0.8560298085212708,
      0.85806804895401,
      0.9427388310432434,
      0.9836897850036621,
      0.9826364517211914,
      0.9788708686828613,
      0.9936044216156006,
      0.9967271089553833,
      0.9950356483459473,
      0.9980541467666626,
      0.9985030293464661,
      0.9985074400901794,
      0.9988804459571838,
      0.998984694480896,
      0.9980200529098511,
      0.9928035140037537,
      0.9765967130661011,
      0.9412052035331726,
      0.9218288660049438,
      0.9521858096122742,
      0.9047720432281494,
      0.9209141731262207,
      0.8607446551322937,
      0.8051546812057495,
      0.8734818696975708,
      0.8543607592582703,
      0.9115374088287354,
      0.9626463055610657,
      0.9758930802345276,
      0.9915376305580139,
      0.9924066066741943,
      0.9958539009094238,
      0.9979850649833679,
      0.9975945353507996,
      0.9978116750717163,
      0.9990025162696838,
      0.9993150234222412,
      0.9995030164718628,
      0.9988998174667358,
      0.9990848302841187,
      0.9994472861289978,
      0.9988840222358704,
      0.9980164170265198,
      0.9951280951499939,
      0.9803493022918701,
      0.9433027505874634,
      0.9348066449165344,
      0.9663076400756836,
      0.9219087362289429,
      0.9256296753883362,
      0.8727103471755981,
      0.843669056892395,
      0.9241479635238647,
      0.9400280117988586,
      0.9797263145446777,
      0.9950705170631409,
      0.9973067045211792,
      0.9989747405052185,
      0.9994538426399231,
      0.9987534284591675,
      0.9987916350364685,
      0.9996288418769836,
      0.9995439052581787,
      0.9984372854232788,
      0.9974680542945862,
      0.998842716217041,
      0.9984580874443054,
      0.9979395866394043,
      0.9951788783073425,
      0.9861272573471069,
      0.9530490636825562,
      0.930785059928894,
      0.8668099641799927,
      0.835367739200592,
      0.8222788572311401,
      0.7553930282592773,
      0.8123706579208374,
      0.8774399757385254,
      0.9334343671798706,
      0.9603644609451294,
      0.9230196475982666,
      0.9284846186637878,
      0.8841890692710876,
      0.8555399179458618,
      0.9198259115219116,
      0.9254447221755981,
      0.978945791721344,
      0.9938798546791077,
      0.9976925849914551,
      0.9989688992500305,
      0.9992641806602478,
      0.9992920756340027,
      0.9993627071380615,
      0.9976725578308105,
      0.9977782368659973,
      0.9989870190620422,
      0.9982239007949829,
      0.9976463913917542,
      0.9958731532096863,
      0.9880910515785217,
      0.9640554785728455,
      0.9160775542259216,
      0.9232161641120911,
      0.9422547221183777,
      0.9018286466598511,
      0.9196640253067017,
      0.8763629794120789,
      0.851967990398407,
      0.9212822318077087,
      0.9329850673675537,
      0.9825459122657776,
      0.9931843280792236,
      0.9977424144744873,
      0.9986902475357056,
      0.9974042773246765,
      0.9961767196655273,
      0.9975815415382385,
      0.9982826709747314,
      0.9953819513320923,
      0.9940652847290039,
      0.9905757308006287,
      0.9954371452331543,
      0.9981091022491455,
      0.9937765002250671,
      0.984345555305481,
      0.9617378115653992,
      0.952471137046814,
      0.9068993926048279,
      0.8799231052398682,
      0.90497225522995,
      0.8909292817115784,
      0.9223464131355286,
      0.9051576852798462,
      0.8768830299377441,
      0.9280656576156616,
      0.9630085229873657,
      0.9781203269958496,
      0.9437524080276489,
      0.9497253894805908,
      0.9770260453224182,
      0.9822002649307251,
      0.9899532794952393
    ],
    [
      0.24222403764724731,
      0.2538002133369446,
      0.22921693325042725,
      0.20726212859153748,
      0.21018962562084198,
      0.1871688961982727,
      0.17427420616149902,
      0.16728360950946808,
      0.1592102199792862,
      0.15276648104190826,
      0.14256003499031067,
      0.14471369981765747,
      0.13954147696495056,
      0.1307666301727295,
      0.12941186130046844,
      0.13176235556602478,
      0.1244392842054367,
      0.11766565591096878,
      0.1386839896440506,
      0.13989116251468658,
      0.12904314696788788,
      0.13638222217559814,
      0.13859295845031738,
      0.1341594010591507,
      0.137023463845253,
      0.13524982333183289,
      0.12617287039756775,
      0.12938565015792847,
      0.13606977462768555,
      0.12888728082180023,
      0.11921387165784836,
      0.1378530114889145,
      0.1380474716424942,
      0.12533602118492126,
      0.12860438227653503,
      0.1456129401922226,
      0.136483833193779,
      0.12359802424907684,
      0.14866700768470764,
      0.15145564079284668,
      0.13394388556480408,
      0.1372292935848236,
      0.14494797587394714,
      0.1420307457447052,
      0.12921278178691864,
      0.14595815539360046,
      0.14686506986618042,
      0.13356608152389526,
      0.13262160122394562,
      0.1508028656244278,
      0.1465679258108139,
      0.12541751563549042,
      0.13430672883987427,
      0.1473201960325241,
      0.13336047530174255,
      0.12458464503288269,
      0.13259157538414001,
      0.13456478714942932,
      0.12160182744264603,
      0.11633926630020142,
      0.12461373209953308,
      0.11815415322780609,
      0.10926064848899841,
      0.10685457289218903,
      0.10790211707353592,
      0.10106289386749268,
      0.0952707976102829,
      0.09335002303123474,
      0.09569202363491058,
      0.08899901807308197,
      0.084652841091156,
      0.08634074032306671,
      0.08997921645641327,
      0.09146056324243546,
      0.09594284743070602,
      0.10641427338123322,
      0.11378233134746552,
      0.11448479443788528,
      0.12343069911003113,
      0.12886150181293488,
      0.13790291547775269,
      0.14175735414028168,
      0.15625964105129242,
      0.16783854365348816,
      0.1861502230167389,
      0.20572425425052643,
      0.2529299259185791,
      0.2971779406070709,
      0.32883235812187195,
      0.36473631858825684,
      0.40527743101119995,
      0.4704360365867615,
      0.4694913625717163,
      0.9961458444595337,
      0.9957232475280762,
      0.9911617636680603,
      0.9674215912818909,
      0.9417969584465027,
      0.9327772855758667,
      0.8887383937835693,
      0.9045403003692627,
      0.859067440032959,
      0.8615251779556274,
      0.9462518692016602,
      0.985291600227356,
      0.984461784362793,
      0.9807199239730835,
      0.994294285774231,
      0.9972282648086548,
      0.9958124756813049,
      0.9983518719673157,
      0.9987742900848389,
      0.9988147616386414,
      0.9991167187690735,
      0.9992010593414307,
      0.9984050393104553,
      0.9937483668327332,
      0.978660523891449,
      0.9442510008811951,
      0.9243218898773193,
      0.9537951350212097,
      0.9065651297569275,
      0.9234713315963745,
      0.8634876608848572,
      0.8073744177818298,
      0.8771872520446777,
      0.8594061136245728,
      0.917346179485321,
      0.9665416479110718,
      0.9801833629608154,
      0.9938133955001831,
      0.9944366216659546,
      0.9970097541809082,
      0.998562753200531,
      0.9982745051383972,
      0.9983799457550049,
      0.9992178678512573,
      0.9994736313819885,
      0.9995943307876587,
      0.9991490244865417,
      0.9993000626564026,
      0.999561607837677,
      0.9991220831871033,
      0.9982858300209045,
      0.9954867959022522,
      0.9811760187149048,
      0.9444157481193542,
      0.9354645013809204,
      0.9670783877372742,
      0.9222515225410461,
      0.9265551567077637,
      0.8724030256271362,
      0.8461564183235168,
      0.927737832069397,
      0.9440855383872986,
      0.9821801781654358,
      0.9957551956176758,
      0.9978017807006836,
      0.9991368651390076,
      0.9995196461677551,
      0.9990525245666504,
      0.9990912675857544,
      0.9996930360794067,
      0.9996010661125183,
      0.9987950325012207,
      0.9980359077453613,
      0.9990754723548889,
      0.9988510012626648,
      0.9982909560203552,
      0.99541836977005,
      0.9864488244056702,
      0.9530764818191528,
      0.9314475059509277,
      0.8677653670310974,
      0.8346271514892578,
      0.817016065120697,
      0.7453515529632568,
      0.8039211630821228,
      0.8754303455352783,
      0.9332919716835022,
      0.9605635404586792,
      0.9226690530776978,
      0.9283868670463562,
      0.8826788663864136,
      0.8550135493278503,
      0.9224541187286377,
      0.9301451444625854,
      0.9815627932548523,
      0.994672417640686,
      0.9981281757354736,
      0.9991509914398193,
      0.9993364214897156,
      0.9994202852249146,
      0.9994773268699646,
      0.9980835914611816,
      0.9983832240104675,
      0.9992293119430542,
      0.9986507296562195,
      0.9980462193489075,
      0.996070921421051,
      0.988404393196106,
      0.9635055661201477,
      0.9143624901771545,
      0.9215027093887329,
      0.941292941570282,
      0.9004188776016235,
      0.9194812774658203,
      0.8755472898483276,
      0.8524749875068665,
      0.9246525168418884,
      0.9381414651870728,
      0.9850379228591919,
      0.9942236542701721,
      0.9981626272201538,
      0.998954176902771,
      0.9977880120277405,
      0.9968810081481934,
      0.9981303215026855,
      0.998632550239563,
      0.9961528182029724,
      0.9946911334991455,
      0.9915624260902405,
      0.9961839318275452,
      0.9983379244804382,
      0.9940356612205505,
      0.984481930732727,
      0.960870623588562,
      0.9514188170433044,
      0.9033665657043457,
      0.8765837550163269,
      0.9031143188476562,
      0.8897056579589844,
      0.9223895072937012,
      0.9063988327980042,
      0.8792948722839355,
      0.9325727224349976,
      0.9670828580856323,
      0.9811244010925293,
      0.9489747285842896,
      0.9538217782974243,
      0.9808517098426819,
      0.9851129651069641,
      0.9917697906494141
    ],
    [
      0.25872915983200073,
      0.29440006613731384,
      0.29028379917144775,
      0.2751767635345459,
      0.27677035331726074,
      0.2596978545188904,
      0.2467280626296997,
      0.24972236156463623,
      0.24871081113815308,
      0.2388494312763214,
      0.21525387465953827,
      0.2146473526954651,
      0.20510078966617584,
      0.19382157921791077,
      0.17965027689933777,
      0.18020282685756683,
      0.17270934581756592,
      0.1571011245250702,
      0.1721482127904892,
      0.17075207829475403,
      0.16528008878231049,
      0.17822475731372833,
      0.183291494846344,
      0.1747388243675232,
      0.1876654028892517,
      0.1900862753391266,
      0.18260371685028076,
      0.18965743482112885,
      0.20806968212127686,
      0.1937703639268875,
      0.18137182295322418,
      0.20132280886173248,
      0.20706135034561157,
      0.18432657420635223,
      0.1958768516778946,
      0.21477113664150238,
      0.202538400888443,
      0.18350781500339508,
      0.21805420517921448,
      0.21549257636070251,
      0.19860512018203735,
      0.20471645891666412,
      0.21556366980075836,
      0.21003472805023193,
      0.19294294714927673,
      0.21043206751346588,
      0.2138698697090149,
      0.19165582954883575,
      0.18463367223739624,
      0.2029050886631012,
      0.19611433148384094,
      0.18121689558029175,
      0.18051651120185852,
      0.19912929832935333,
      0.17959663271903992,
      0.16522347927093506,
      0.18064631521701813,
      0.18589232861995697,
      0.16823220252990723,
      0.1571960747241974,
      0.17006215453147888,
      0.16002199053764343,
      0.15222489833831787,
      0.14679235219955444,
      0.1478550285100937,
      0.14025434851646423,
      0.12769420444965363,
      0.1262105107307434,
      0.12881609797477722,
      0.12090770900249481,
      0.12121032178401947,
      0.12811991572380066,
      0.14328429102897644,
      0.14822903275489807,
      0.1534886360168457,
      0.1585955172777176,
      0.16433408856391907,
      0.16110289096832275,
      0.1654852330684662,
      0.17545190453529358,
      0.18416061997413635,
      0.18715329468250275,
      0.19850513339042664,
      0.21929144859313965,
      0.23351648449897766,
      0.25933966040611267,
      0.31168365478515625,
      0.34020256996154785,
      0.3573959469795227,
      0.38379067182540894,
      0.44285446405410767,
      0.4903932809829712,
      0.4933864176273346,
      0.9970869421958923,
      0.9968365430831909,
      0.9934531450271606,
      0.9718296527862549,
      0.9463105201721191,
      0.9383702278137207,
      0.8947293758392334,
      0.9123228788375854,
      0.8675029873847961,
      0.8702749013900757,
      0.953307569026947,
      0.9881197214126587,
      0.9878636598587036,
      0.9845154881477356,
      0.9954597353935242,
      0.997898280620575,
      0.9968489408493042,
      0.9987061023712158,
      0.9990755915641785,
      0.9991376996040344,
      0.9993546009063721,
      0.999417781829834,
      0.9987956285476685,
      0.9948580861091614,
      0.9812304973602295,
      0.9480952024459839,
      0.9283981323242188,
      0.9568396806716919,
      0.9116356372833252,
      0.9278101921081543,
      0.8708127737045288,
      0.8145971894264221,
      0.8838121891021729,
      0.8685617446899414,
      0.9259003400802612,
      0.9713844656944275,
      0.9848614931106567,
      0.9958599805831909,
      0.9962673783302307,
      0.9980969429016113,
      0.9990447759628296,
      0.9988458752632141,
      0.998856246471405,
      0.9994176626205444,
      0.9996080994606018,
      0.999687910079956,
      0.9993934035301208,
      0.9995110034942627,
      0.9996715188026428,
      0.9993594288825989,
      0.9986372590065002,
      0.9959341883659363,
      0.9818052053451538,
      0.9461504817008972,
      0.9375162124633789,
      0.9682804942131042,
      0.923907458782196,
      0.9291342496871948,
      0.8728550672531128,
      0.8511735200881958,
      0.9312511682510376,
      0.9485355615615845,
      0.9847030639648438,
      0.9964032769203186,
      0.9981970191001892,
      0.9992629289627075,
      0.9995725154876709,
      0.9992924928665161,
      0.9993298053741455,
      0.9997545480728149,
      0.9996598362922668,
      0.9991468191146851,
      0.9986411929130554,
      0.9992866516113281,
      0.9991829991340637,
      0.998614490032196,
      0.9956721067428589,
      0.9867172241210938,
      0.9522267580032349,
      0.9313651323318481,
      0.8695182800292969,
      0.8331143260002136,
      0.8104609251022339,
      0.7181028127670288,
      0.7979547381401062,
      0.8745911121368408,
      0.9340295791625977,
      0.9612630605697632,
      0.9224239587783813,
      0.9283116459846497,
      0.8796131610870361,
      0.8529288172721863,
      0.9244562387466431,
      0.9336093068122864,
      0.983461856842041,
      0.9951942563056946,
      0.9983975887298584,
      0.999248743057251,
      0.9993633031845093,
      0.9995153546333313,
      0.9995632767677307,
      0.9985973834991455,
      0.998934268951416,
      0.9994251728057861,
      0.9990344643592834,
      0.9984697699546814,
      0.9963328242301941,
      0.9888523817062378,
      0.9626882672309875,
      0.9132342338562012,
      0.920805811882019,
      0.9403154253959656,
      0.899630069732666,
      0.9193803071975708,
      0.8736526966094971,
      0.8511804938316345,
      0.9262535572052002,
      0.9410542249679565,
      0.986498236656189,
      0.994849681854248,
      0.9984673261642456,
      0.999157190322876,
      0.9981520771980286,
      0.9977251887321472,
      0.9987041354179382,
      0.999014675617218,
      0.9972536563873291,
      0.9959593415260315,
      0.9936463832855225,
      0.9972086548805237,
      0.9986934661865234,
      0.9947854280471802,
      0.9859471917152405,
      0.9623303413391113,
      0.9532630443572998,
      0.9041908383369446,
      0.8748540878295898,
      0.9024032950401306,
      0.889897882938385,
      0.9239230155944824,
      0.9094655513763428,
      0.8818545341491699,
      0.935417652130127,
      0.9702326059341431,
      0.9837763905525208,
      0.9545984268188477,
      0.9591887593269348,
      0.9846331477165222,
      0.9882394671440125,
      0.9935482144355774
    ],
    [
      0.273583322763443,
      0.3301844000816345,
      0.3340597152709961,
      0.3583301901817322,
      0.37893515825271606,
      0.37732046842575073,
      0.374168336391449,
      0.38036227226257324,
      0.37887638807296753,
      0.3722952604293823,
      0.3555714786052704,
      0.34083861112594604,
      0.3299134373664856,
      0.2889387607574463,
      0.26395294070243835,
      0.25876298546791077,
      0.24806064367294312,
      0.2247474044561386,
      0.23366804420948029,
      0.23112502694129944,
      0.2223377227783203,
      0.23854345083236694,
      0.24579665064811707,
      0.25382736325263977,
      0.28612199425697327,
      0.30209681391716003,
      0.29293736815452576,
      0.3058205246925354,
      0.3230507969856262,
      0.31030794978141785,
      0.2901499271392822,
      0.29630619287490845,
      0.2888096868991852,
      0.2626990079879761,
      0.24270474910736084,
      0.24532684683799744,
      0.23569341003894806,
      0.21232089400291443,
      0.22684332728385925,
      0.22689972817897797,
      0.21709628403186798,
      0.2313796430826187,
      0.23961330950260162,
      0.23512257635593414,
      0.23942887783050537,
      0.26216429471969604,
      0.27480706572532654,
      0.27184927463531494,
      0.280025839805603,
      0.3020644187927246,
      0.3005882799625397,
      0.29149067401885986,
      0.2994464039802551,
      0.3084213137626648,
      0.28557294607162476,
      0.265374094247818,
      0.2710895240306854,
      0.2643245756626129,
      0.232196643948555,
      0.2297869324684143,
      0.23084475100040436,
      0.2145264893770218,
      0.20013514161109924,
      0.19467733800411224,
      0.18900279700756073,
      0.173692986369133,
      0.16193164885044098,
      0.16468217968940735,
      0.17192956805229187,
      0.17025336623191833,
      0.1677366942167282,
      0.1775912046432495,
      0.19027429819107056,
      0.19639727473258972,
      0.20884883403778076,
      0.22446411848068237,
      0.23501776158809662,
      0.24447110295295715,
      0.2647187113761902,
      0.29169005155563354,
      0.2969309687614441,
      0.30985552072525024,
      0.34189024567604065,
      0.35839614272117615,
      0.3566359579563141,
      0.35188400745391846,
      0.3738787770271301,
      0.39161619544029236,
      0.3761619031429291,
      0.37745532393455505,
      0.41258203983306885,
      0.4475974440574646,
      0.4325961470603943,
      0.9976931214332581,
      0.9971553683280945,
      0.9938752055168152,
      0.9706200957298279,
      0.9433988928794861,
      0.938262403011322,
      0.8980312943458557,
      0.9199187755584717,
      0.8801268935203552,
      0.8873276710510254,
      0.9639459252357483,
      0.9914970397949219,
      0.9914408326148987,
      0.9883944988250732,
      0.9965593814849854,
      0.9984503984451294,
      0.997649610042572,
      0.9989869594573975,
      0.9993465542793274,
      0.9994176626205444,
      0.9995182752609253,
      0.9995602965354919,
      0.998868465423584,
      0.994473397731781,
      0.9775930047035217,
      0.9411581754684448,
      0.9247686862945557,
      0.9552584886550903,
      0.9135010242462158,
      0.9314475655555725,
      0.876607358455658,
      0.8195855617523193,
      0.897859513759613,
      0.8872926235198975,
      0.9456871747970581,
      0.9812542200088501,
      0.9927049875259399,
      0.99832683801651,
      0.9983343482017517,
      0.9991641640663147,
      0.9995071887969971,
      0.9993858933448792,
      0.9993435144424438,
      0.9996352791786194,
      0.9997365474700928,
      0.9997805953025818,
      0.9996534585952759,
      0.9997003078460693,
      0.9997568130493164,
      0.9995724558830261,
      0.9987499713897705,
      0.995225727558136,
      0.9763294458389282,
      0.9392645359039307,
      0.9349310398101807,
      0.9667868614196777,
      0.926831841468811,
      0.9325342178344727,
      0.8739166259765625,
      0.86274254322052,
      0.9389157295227051,
      0.9600494503974915,
      0.9907841086387634,
      0.9975594878196716,
      0.9987696409225464,
      0.9994395971298218,
      0.999646782875061,
      0.9995367527008057,
      0.9995642900466919,
      0.9998115301132202,
      0.9997299313545227,
      0.9994828701019287,
      0.9992305636405945,
      0.9994821548461914,
      0.9994869232177734,
      0.9987300038337708,
      0.9947810173034668,
      0.9824697971343994,
      0.945644736289978,
      0.9181585311889648,
      0.8621434569358826,
      0.8339985609054565,
      0.8006693124771118,
      0.7047720551490784,
      0.7950334548950195,
      0.8759849071502686,
      0.9330509901046753,
      0.9615004062652588,
      0.9251688718795776,
      0.932887077331543,
      0.8833853006362915,
      0.8597378134727478,
      0.9314631819725037,
      0.943462610244751,
      0.9880486726760864,
      0.9963501691818237,
      0.9988179802894592,
      0.9994192719459534,
      0.9994377493858337,
      0.9996469616889954,
      0.9996810555458069,
      0.9992119669914246,
      0.9994324445724487,
      0.9996083378791809,
      0.9993958473205566,
      0.9987496137619019,
      0.9958691596984863,
      0.9869879484176636,
      0.9563013315200806,
      0.9125274419784546,
      0.9214556217193604,
      0.9421979188919067,
      0.9035701751708984,
      0.9256027936935425,
      0.8807134628295898,
      0.8605017066001892,
      0.9350528717041016,
      0.9515050053596497,
      0.9905511736869812,
      0.9962708353996277,
      0.9989831447601318,
      0.9994502663612366,
      0.9987561702728271,
      0.9988568425178528,
      0.9993228912353516,
      0.9994568228721619,
      0.9985679388046265,
      0.9975760579109192,
      0.9962776303291321,
      0.9983296990394592,
      0.9990394115447998,
      0.9955006837844849,
      0.9868519902229309,
      0.964360773563385,
      0.9585031867027283,
      0.908240556716919,
      0.8809153437614441,
      0.9078837633132935,
      0.8962607383728027,
      0.9311127662658691,
      0.9185453653335571,
      0.8935242891311646,
      0.9452414512634277,
      0.9793462753295898,
      0.9894471764564514,
      0.9670845866203308,
      0.9724893569946289,
      0.9911898970603943,
      0.9936079978942871,
      0.9963593482971191
    ],
    [
      0.3799023926258087,
      0.41769516468048096,
      0.41991129517555237,
      0.4401639699935913,
      0.460250586271286,
      0.46513283252716064,
      0.4618838429450989,
      0.46987384557724,
      0.47756263613700867,
      0.4632543921470642,
      0.4410683214664459,
      0.43347275257110596,
      0.4263259172439575,
      0.39066964387893677,
      0.3781428039073944,
      0.3854004442691803,
      0.37013769149780273,
      0.33641695976257324,
      0.33788156509399414,
      0.34752047061920166,
      0.33878034353256226,
      0.3381829261779785,
      0.3619614839553833,
      0.3505653142929077,
      0.36345863342285156,
      0.38676056265830994,
      0.40585845708847046,
      0.40379050374031067,
      0.4210572838783264,
      0.43574047088623047,
      0.42348289489746094,
      0.415517121553421,
      0.4253360331058502,
      0.4017208218574524,
      0.37222325801849365,
      0.37062329053878784,
      0.37566280364990234,
      0.34012195467948914,
      0.33950793743133545,
      0.33726879954338074,
      0.3291000723838806,
      0.3296615779399872,
      0.3347111940383911,
      0.3308572471141815,
      0.34753620624542236,
      0.38159871101379395,
      0.3772285580635071,
      0.3892368972301483,
      0.4137807786464691,
      0.4299655556678772,
      0.4312933385372162,
      0.43386024236679077,
      0.4389696419239044,
      0.44722801446914673,
      0.42618706822395325,
      0.41176486015319824,
      0.415093332529068,
      0.39628762006759644,
      0.3582744896411896,
      0.35144293308258057,
      0.3369252383708954,
      0.31670188903808594,
      0.2913189232349396,
      0.284340500831604,
      0.2908136248588562,
      0.280611515045166,
      0.2710729241371155,
      0.26720041036605835,
      0.3060232102870941,
      0.34711888432502747,
      0.326696515083313,
      0.32394689321517944,
      0.37032169103622437,
      0.3967297077178955,
      0.37662583589553833,
      0.42461520433425903,
      0.4821403920650482,
      0.46731895208358765,
      0.4657002389431,
      0.5384701490402222,
      0.5539852380752563,
      0.5275241732597351,
      0.537106990814209,
      0.5783013701438904,
      0.5525633692741394,
      0.5021196007728577,
      0.5457953214645386,
      0.560603678226471,
      0.5083509087562561,
      0.49529510736465454,
      0.540552020072937,
      0.5362979173660278,
      0.4927915930747986,
      0.9985817670822144,
      0.9981201887130737,
      0.9960352778434753,
      0.9756690263748169,
      0.9516196250915527,
      0.9484061002731323,
      0.9081581830978394,
      0.9340404272079468,
      0.894283652305603,
      0.904842734336853,
      0.9735918641090393,
      0.9946707487106323,
      0.9952718615531921,
      0.9937747120857239,
      0.9980359673500061,
      0.9990954995155334,
      0.9986832737922668,
      0.9993557333946228,
      0.999629557132721,
      0.9996956586837769,
      0.9997228980064392,
      0.9997389912605286,
      0.9991835951805115,
      0.9955772161483765,
      0.9792248010635376,
      0.9464883804321289,
      0.9338212609291077,
      0.9618863463401794,
      0.9255459308624268,
      0.9419022798538208,
      0.8896458148956299,
      0.8352041244506836,
      0.9072785377502441,
      0.8959789276123047,
      0.9495828747749329,
      0.9835175275802612,
      0.9941309690475464,
      0.9989383220672607,
      0.9991316199302673,
      0.9995434284210205,
      0.999703049659729,
      0.9996469616889954,
      0.9996462464332581,
      0.9997802972793579,
      0.9998548030853271,
      0.9998788833618164,
      0.9998347163200378,
      0.999851405620575,
      0.9998623132705688,
      0.9997780323028564,
      0.9991241693496704,
      0.9956452250480652,
      0.9754577279090881,
      0.941920280456543,
      0.9431707859039307,
      0.9723230600357056,
      0.9395191669464111,
      0.9447529315948486,
      0.8839595913887024,
      0.8680977821350098,
      0.9422196745872498,
      0.9603601098060608,
      0.9915733933448792,
      0.9977985620498657,
      0.9988895654678345,
      0.9995821714401245,
      0.9997646808624268,
      0.9997479319572449,
      0.9997738003730774,
      0.9998950362205505,
      0.9998372793197632,
      0.9997618198394775,
      0.9996719360351562,
      0.9997237324714661,
      0.9997632503509521,
      0.9991258382797241,
      0.9950550198554993,
      0.9808852672576904,
      0.9471888542175293,
      0.9170758724212646,
      0.8738950490951538,
      0.8548647165298462,
      0.8034499287605286,
      0.7073099613189697,
      0.8011896014213562,
      0.881594717502594,
      0.9427655339241028,
      0.969022274017334,
      0.9395614266395569,
      0.9467014670372009,
      0.887181282043457,
      0.8567450046539307,
      0.93607497215271,
      0.9416409730911255,
      0.9874732494354248,
      0.996331512928009,
      0.998879611492157,
      0.9995015263557434,
      0.9995617270469666,
      0.9998026490211487,
      0.9998286962509155,
      0.999674916267395,
      0.9997841119766235,
      0.9997823238372803,
      0.9996903538703918,
      0.99916672706604,
      0.9960637092590332,
      0.9858444929122925,
      0.954968273639679,
      0.9211284518241882,
      0.9330830574035645,
      0.9534382224082947,
      0.9182509183883667,
      0.9408646821975708,
      0.8886069059371948,
      0.8650795817375183,
      0.9382461309432983,
      0.9511958956718445,
      0.9907215237617493,
      0.9963992834091187,
      0.9992027878761292,
      0.9996298551559448,
      0.999157190322876,
      0.9994616508483887,
      0.9996815919876099,
      0.9997114539146423,
      0.9993600845336914,
      0.9987027049064636,
      0.998163640499115,
      0.999210774898529,
      0.9993301033973694,
      0.9963975548744202,
      0.989048182964325,
      0.9687908291816711,
      0.9659906625747681,
      0.9190199971199036,
      0.8893568515777588,
      0.9232217669487,
      0.9084522724151611,
      0.9422885775566101,
      0.9247798919677734,
      0.8985388278961182,
      0.9494690895080566,
      0.9827404022216797,
      0.9928602576255798,
      0.9751852750778198,
      0.9815230965614319,
      0.9952080845832825,
      0.9966932535171509,
      0.9979388117790222
    ],
    [
      0.4387151002883911,
      0.47488152980804443,
      0.4698379635810852,
      0.47830912470817566,
      0.4977734088897705,
      0.5118030309677124,
      0.4991816282272339,
      0.49832087755203247,
      0.5174437761306763,
      0.5099538564682007,
      0.46582692861557007,
      0.4622286558151245,
      0.46247249841690063,
      0.42661458253860474,
      0.41002219915390015,
      0.4183439612388611,
      0.42339059710502625,
      0.3844987750053406,
      0.38179469108581543,
      0.40178215503692627,
      0.3821738362312317,
      0.390916109085083,
      0.42021480202674866,
      0.4187659025192261,
      0.42137810587882996,
      0.44790661334991455,
      0.4771552085876465,
      0.4674381613731384,
      0.48622244596481323,
      0.5096217393875122,
      0.4914184808731079,
      0.47684645652770996,
      0.4884876608848572,
      0.469703733921051,
      0.43235909938812256,
      0.4306562840938568,
      0.43898293375968933,
      0.40178075432777405,
      0.38959231972694397,
      0.3774057626724243,
      0.3811888098716736,
      0.36928504705429077,
      0.3796899616718292,
      0.3699488341808319,
      0.3988308012485504,
      0.42830201983451843,
      0.43242818117141724,
      0.4326722323894501,
      0.4588890075683594,
      0.48490333557128906,
      0.4835164546966553,
      0.4823858141899109,
      0.48960497975349426,
      0.49800676107406616,
      0.47198113799095154,
      0.4530375003814697,
      0.454035222530365,
      0.43738842010498047,
      0.3985443115234375,
      0.3727571964263916,
      0.3601517379283905,
      0.3448442816734314,
      0.3044019341468811,
      0.2959855794906616,
      0.3111928701400757,
      0.3041948676109314,
      0.30135127902030945,
      0.2966998815536499,
      0.33173874020576477,
      0.3579171895980835,
      0.35196003317832947,
      0.3543001413345337,
      0.40770578384399414,
      0.4428481459617615,
      0.4209589660167694,
      0.4699859321117401,
      0.5439968109130859,
      0.5254724025726318,
      0.5194963812828064,
      0.5809820890426636,
      0.5912652611732483,
      0.5582617521286011,
      0.5785620212554932,
      0.6115860342979431,
      0.5860872864723206,
      0.540604829788208,
      0.5836705565452576,
      0.5935028195381165,
      0.5439226627349854,
      0.5391587018966675,
      0.5762637853622437,
      0.5612330436706543,
      0.5170802474021912,
      0.9987337589263916,
      0.9982293248176575,
      0.9962868690490723,
      0.9763622879981995,
      0.9528375267982483,
      0.9505983591079712,
      0.9082472920417786,
      0.9382205009460449,
      0.8973712921142578,
      0.9073625802993774,
      0.9748616218566895,
      0.995098352432251,
      0.9959939122200012,
      0.9949195384979248,
      0.9982658624649048,
      0.9992324709892273,
      0.998894453048706,
      0.9994326233863831,
      0.9996853470802307,
      0.9997462630271912,
      0.9997498393058777,
      0.9997621178627014,
      0.9991792440414429,
      0.9955378174781799,
      0.9785619378089905,
      0.9444831609725952,
      0.9331544637680054,
      0.9624553322792053,
      0.9275871515274048,
      0.9440809488296509,
      0.8922902941703796,
      0.8420596122741699,
      0.9080944657325745,
      0.8965755105018616,
      0.9483180046081543,
      0.9824052453041077,
      0.9935188889503479,
      0.9989115595817566,
      0.9992490410804749,
      0.999564528465271,
      0.9997219443321228,
      0.9996999502182007,
      0.9996949434280396,
      0.9998092651367188,
      0.9998828768730164,
      0.9998981952667236,
      0.9998700022697449,
      0.9998798370361328,
      0.9998796582221985,
      0.9997934699058533,
      0.9990830421447754,
      0.995323657989502,
      0.9741673469543457,
      0.9411375522613525,
      0.9444499015808105,
      0.9726006388664246,
      0.9412611722946167,
      0.9461668133735657,
      0.8894681930541992,
      0.8716809749603271,
      0.9421142339706421,
      0.9589283466339111,
      0.9910534620285034,
      0.9976921677589417,
      0.9988746047019958,
      0.9996104836463928,
      0.9997963309288025,
      0.9998123049736023,
      0.999824583530426,
      0.9999157190322876,
      0.9998668432235718,
      0.9998212456703186,
      0.9997562766075134,
      0.999759316444397,
      0.9997991323471069,
      0.9991759657859802,
      0.9950341582298279,
      0.9805386066436768,
      0.9444215893745422,
      0.9173074960708618,
      0.8667209148406982,
      0.8477201461791992,
      0.8018536567687988,
      0.7165707349777222,
      0.8005909323692322,
      0.8780369758605957,
      0.945070743560791,
      0.9716840982437134,
      0.9437488317489624,
      0.9506672620773315,
      0.8915047645568848,
      0.8532989621162415,
      0.9364997148513794,
      0.9408385753631592,
      0.9866065979003906,
      0.9961714744567871,
      0.9988844394683838,
      0.9995207190513611,
      0.9996035695075989,
      0.9998384714126587,
      0.999855101108551,
      0.9997654557228088,
      0.9998471736907959,
      0.9998211860656738,
      0.9997536540031433,
      0.9992902278900146,
      0.9963911175727844,
      0.9869956970214844,
      0.9558578729629517,
      0.9191207885742188,
      0.9393188953399658,
      0.9598593711853027,
      0.9231972694396973,
      0.9485118389129639,
      0.89630126953125,
      0.8688656687736511,
      0.938206672668457,
      0.9528444409370422,
      0.9909036159515381,
      0.9964732527732849,
      0.9992542862892151,
      0.999674916267395,
      0.999249279499054,
      0.9995834827423096,
      0.9997586607933044,
      0.9997757077217102,
      0.9995445013046265,
      0.9989944696426392,
      0.9987488985061646,
      0.9994478225708008,
      0.9994552135467529,
      0.9972173571586609,
      0.9925761222839355,
      0.9762089848518372,
      0.974360466003418,
      0.9338926076889038,
      0.89726322889328,
      0.9340140223503113,
      0.9098529815673828,
      0.9480393528938293,
      0.9265558123588562,
      0.9025845527648926,
      0.9529443979263306,
      0.984344482421875,
      0.9940922260284424,
      0.9797097444534302,
      0.9859470129013062,
      0.9964253902435303,
      0.9976130723953247,
      0.9983193874359131
    ],
    [
      0.4709742069244385,
      0.5099588632583618,
      0.501071572303772,
      0.5054467916488647,
      0.527588963508606,
      0.5557519197463989,
      0.5318193435668945,
      0.5277935266494751,
      0.5620861053466797,
      0.5525403618812561,
      0.4981783926486969,
      0.4934965670108795,
      0.5146805047988892,
      0.4666849672794342,
      0.44409698247909546,
      0.45717573165893555,
      0.46800142526626587,
      0.42461100220680237,
      0.43557026982307434,
      0.4340341091156006,
      0.4286157786846161,
      0.43436625599861145,
      0.4682176113128662,
      0.47371962666511536,
      0.47002869844436646,
      0.5000125765800476,
      0.5340443253517151,
      0.5306538343429565,
      0.5406445264816284,
      0.5711038112640381,
      0.5595321655273438,
      0.5386088490486145,
      0.558314323425293,
      0.5354252457618713,
      0.49055105447769165,
      0.5023812055587769,
      0.5050938725471497,
      0.45873868465423584,
      0.4443804621696472,
      0.4380028247833252,
      0.43415510654449463,
      0.43671953678131104,
      0.44887489080429077,
      0.42999547719955444,
      0.4677950143814087,
      0.49704867601394653,
      0.5048157572746277,
      0.4941014051437378,
      0.5279911756515503,
      0.555860161781311,
      0.5388926863670349,
      0.5344510078430176,
      0.5507014989852905,
      0.5588901042938232,
      0.523689866065979,
      0.49995237588882446,
      0.5097342133522034,
      0.49007129669189453,
      0.44666460156440735,
      0.4172915518283844,
      0.4116838872432709,
      0.38325563073158264,
      0.3391820192337036,
      0.32932814955711365,
      0.3449459671974182,
      0.347495973110199,
      0.33312273025512695,
      0.3263353109359741,
      0.37012791633605957,
      0.3964729905128479,
      0.3846606910228729,
      0.3816649317741394,
      0.4503493905067444,
      0.4836162328720093,
      0.45942574739456177,
      0.5107842683792114,
      0.5832811594009399,
      0.5594172477722168,
      0.5523489117622375,
      0.6110960245132446,
      0.6185474395751953,
      0.583172619342804,
      0.6105558276176453,
      0.6451343894004822,
      0.6149737238883972,
      0.5780946016311646,
      0.6199934482574463,
      0.6320423483848572,
      0.5845337510108948,
      0.5762167572975159,
      0.6108556389808655,
      0.5919371843338013,
      0.5459036231040955,
      0.998871922492981,
      0.9983317255973816,
      0.9965003728866577,
      0.9767400622367859,
      0.954094409942627,
      0.9527732133865356,
      0.9118746519088745,
      0.9424009323120117,
      0.9050559997558594,
      0.9061572551727295,
      0.9761624336242676,
      0.9956701397895813,
      0.9968616962432861,
      0.9962356090545654,
      0.998617947101593,
      0.9993938207626343,
      0.9991486072540283,
      0.999527633190155,
      0.9997376203536987,
      0.9997920989990234,
      0.9997748136520386,
      0.9997737407684326,
      0.9991658329963684,
      0.9954866170883179,
      0.9781399369239807,
      0.9454327821731567,
      0.9359833598136902,
      0.9649141430854797,
      0.9327722787857056,
      0.950086236000061,
      0.9012830853462219,
      0.8520148992538452,
      0.9104912877082825,
      0.8980550765991211,
      0.9491283893585205,
      0.9821425676345825,
      0.9934883713722229,
      0.9989200234413147,
      0.9993371963500977,
      0.9995800256729126,
      0.9997440576553345,
      0.9997407793998718,
      0.9997382164001465,
      0.99983811378479,
      0.999900221824646,
      0.9999165534973145,
      0.9998941421508789,
      0.9999021887779236,
      0.9998944401741028,
      0.9998152852058411,
      0.9990789294242859,
      0.9953910112380981,
      0.975125789642334,
      0.9409103393554688,
      0.9442704916000366,
      0.9758123755455017,
      0.9436575174331665,
      0.9493862986564636,
      0.8986328840255737,
      0.8789461851119995,
      0.944861650466919,
      0.959867000579834,
      0.9912482500076294,
      0.9977378845214844,
      0.9989116191864014,
      0.9996490478515625,
      0.9998286962509155,
      0.9998483061790466,
      0.9998556971549988,
      0.9999330043792725,
      0.9998889565467834,
      0.9998540282249451,
      0.9998075366020203,
      0.9997937083244324,
      0.9998270869255066,
      0.99924635887146,
      0.9954898953437805,
      0.9815914034843445,
      0.9445524215698242,
      0.9171333312988281,
      0.8532044887542725,
      0.8440074920654297,
      0.8023017644882202,
      0.7293676137924194,
      0.8048052787780762,
      0.887445330619812,
      0.9492021203041077,
      0.9769167900085449,
      0.9451241493225098,
      0.9572731256484985,
      0.8959624767303467,
      0.8549898862838745,
      0.9399233460426331,
      0.9437115788459778,
      0.9870800971984863,
      0.9963020086288452,
      0.9989297986030579,
      0.9995502829551697,
      0.9996345043182373,
      0.9998618364334106,
      0.9998791813850403,
      0.9998149275779724,
      0.9998837113380432,
      0.9998478889465332,
      0.9997991323471069,
      0.9993982911109924,
      0.9968760013580322,
      0.9889914393424988,
      0.9587136507034302,
      0.9208419322967529,
      0.9467250108718872,
      0.9646352529525757,
      0.9315133690834045,
      0.951726496219635,
      0.903347373008728,
      0.8723885416984558,
      0.9423290491104126,
      0.9554175138473511,
      0.9916359782218933,
      0.9967347383499146,
      0.9993019700050354,
      0.9997038841247559,
      0.9993079304695129,
      0.9996476173400879,
      0.9997983574867249,
      0.9998124837875366,
      0.999636173248291,
      0.9991379380226135,
      0.9990217089653015,
      0.9995743036270142,
      0.9995499849319458,
      0.9977253079414368,
      0.9947186708450317,
      0.9810848236083984,
      0.9795755743980408,
      0.9445621967315674,
      0.9028613567352295,
      0.9388571977615356,
      0.9157676100730896,
      0.9542301893234253,
      0.9303704500198364,
      0.9055277109146118,
      0.955527663230896,
      0.9862808585166931,
      0.9949550032615662,
      0.9833469390869141,
      0.9891771078109741,
      0.9971613883972168,
      0.9981260299682617,
      0.9985391497612
    ],
    [
      0.49519363045692444,
      0.536039412021637,
      0.5318363904953003,
      0.5310676097869873,
      0.5633307695388794,
      0.5959118604660034,
      0.5581872463226318,
      0.5576797723770142,
      0.5997821688652039,
      0.5800333023071289,
      0.5231341123580933,
      0.5227643251419067,
      0.5542685985565186,
      0.4851624667644501,
      0.4589601755142212,
      0.47534167766571045,
      0.4888373017311096,
      0.4546909034252167,
      0.47124922275543213,
      0.46167343854904175,
      0.4544169306755066,
      0.4560932517051697,
      0.5011022090911865,
      0.512019157409668,
      0.49792587757110596,
      0.5285468697547913,
      0.5612360239028931,
      0.5582050085067749,
      0.5686370730400085,
      0.5935648083686829,
      0.5781977772712708,
      0.5598088502883911,
      0.5898988842964172,
      0.5629531145095825,
      0.5166721940040588,
      0.5265606641769409,
      0.5285070538520813,
      0.4804576635360718,
      0.4649704694747925,
      0.46938836574554443,
      0.4751480519771576,
      0.4855256676673889,
      0.49448373913764954,
      0.5001848340034485,
      0.5265166163444519,
      0.5697677731513977,
      0.571304440498352,
      0.5495733022689819,
      0.5838323831558228,
      0.6120879650115967,
      0.5830562710762024,
      0.5787376761436462,
      0.597316324710846,
      0.607895016670227,
      0.567795991897583,
      0.5487690567970276,
      0.567286491394043,
      0.5378756523132324,
      0.4884238839149475,
      0.4636949896812439,
      0.47325751185417175,
      0.4223368465900421,
      0.3652115762233734,
      0.3552512526512146,
      0.371401309967041,
      0.38220635056495667,
      0.36096808314323425,
      0.3578283488750458,
      0.40656331181526184,
      0.4413473308086395,
      0.4230082631111145,
      0.41982972621917725,
      0.5059446096420288,
      0.5382029414176941,
      0.5018308162689209,
      0.553615391254425,
      0.6227253675460815,
      0.5934966802597046,
      0.5845737457275391,
      0.639406681060791,
      0.6464535593986511,
      0.6063833832740784,
      0.6344015002250671,
      0.6755444407463074,
      0.6396726369857788,
      0.6054555773735046,
      0.6495645046234131,
      0.6667281985282898,
      0.6109135150909424,
      0.6102075576782227,
      0.6517398953437805,
      0.6260927319526672,
      0.5746698975563049,
      0.9989994168281555,
      0.9985323548316956,
      0.9970259666442871,
      0.9790407419204712,
      0.9562140703201294,
      0.9556907415390015,
      0.918985903263092,
      0.9461132287979126,
      0.9098304510116577,
      0.912622332572937,
      0.9778865575790405,
      0.99625563621521,
      0.9975942969322205,
      0.9972518682479858,
      0.9988887906074524,
      0.9995061159133911,
      0.9993357062339783,
      0.9996125102043152,
      0.9997693300247192,
      0.9998224377632141,
      0.9997988939285278,
      0.9997923374176025,
      0.9992275238037109,
      0.9959822297096252,
      0.979722797870636,
      0.9483477473258972,
      0.937900185585022,
      0.9669327139854431,
      0.9358304142951965,
      0.9520062208175659,
      0.9066011905670166,
      0.8552919030189514,
      0.913053035736084,
      0.8965528011322021,
      0.9474158883094788,
      0.9815722703933716,
      0.9933002591133118,
      0.998894453048706,
      0.9993792772293091,
      0.9995869398117065,
      0.999759316444397,
      0.9997618794441223,
      0.9997628927230835,
      0.9998577833175659,
      0.9999090433120728,
      0.9999262690544128,
      0.9999045729637146,
      0.999914288520813,
      0.999903678894043,
      0.9998286366462708,
      0.9991166591644287,
      0.9958443641662598,
      0.9769408702850342,
      0.9406578540802002,
      0.9455506801605225,
      0.9768276214599609,
      0.944226861000061,
      0.9536682367324829,
      0.9040430188179016,
      0.879797101020813,
      0.9478991627693176,
      0.9602487683296204,
      0.9905676245689392,
      0.9977226257324219,
      0.9989004731178284,
      0.9996665716171265,
      0.9998487830162048,
      0.9998672604560852,
      0.9998713731765747,
      0.9999415874481201,
      0.9999016523361206,
      0.9998713731765747,
      0.999832034111023,
      0.999812126159668,
      0.9998397827148438,
      0.9992986917495728,
      0.9958696961402893,
      0.9834562540054321,
      0.9451545476913452,
      0.9152469038963318,
      0.8546209335327148,
      0.8498365879058838,
      0.8086600303649902,
      0.7419140934944153,
      0.813726007938385,
      0.8907402753829956,
      0.9524067640304565,
      0.9806499481201172,
      0.9433075189590454,
      0.9619248509407043,
      0.8977936506271362,
      0.8572570085525513,
      0.9428713321685791,
      0.9434717893600464,
      0.9864757061004639,
      0.9962356686592102,
      0.9989213943481445,
      0.9995607137680054,
      0.9996509552001953,
      0.9998712539672852,
      0.9998854994773865,
      0.9998422265052795,
      0.9999005794525146,
      0.999864399433136,
      0.9998204708099365,
      0.9994720220565796,
      0.9972015619277954,
      0.9904950857162476,
      0.9607592225074768,
      0.9243000745773315,
      0.9470615386962891,
      0.9687151908874512,
      0.937055230140686,
      0.9549901485443115,
      0.9075162410736084,
      0.8686039447784424,
      0.9433456659317017,
      0.9555723071098328,
      0.9915674328804016,
      0.9967511296272278,
      0.9993053674697876,
      0.9997140765190125,
      0.9993245601654053,
      0.9996739625930786,
      0.9998177886009216,
      0.9998300671577454,
      0.9996816515922546,
      0.9992223381996155,
      0.999110758304596,
      0.9996357560157776,
      0.9995952248573303,
      0.9979723691940308,
      0.9955834746360779,
      0.9831485152244568,
      0.9813152551651001,
      0.9464077949523926,
      0.9085415005683899,
      0.9439074397087097,
      0.9192261099815369,
      0.9522089958190918,
      0.9291616678237915,
      0.9043101072311401,
      0.9562861919403076,
      0.9867386221885681,
      0.9952759146690369,
      0.9848603010177612,
      0.9907031059265137,
      0.9974570870399475,
      0.9983132481575012,
      0.9986083507537842
    ],
    [
      0.5193362832069397,
      0.5699914693832397,
      0.568668782711029,
      0.5640268325805664,
      0.601966381072998,
      0.6426067352294922,
      0.5881312489509583,
      0.5900553464889526,
      0.6406961679458618,
      0.6164525747299194,
      0.5560288429260254,
      0.5700216889381409,
      0.5998339056968689,
      0.5170508027076721,
      0.48488718271255493,
      0.5107661485671997,
      0.5134761333465576,
      0.4972120225429535,
      0.5161197185516357,
      0.4992693364620209,
      0.5003880858421326,
      0.501011312007904,
      0.5501604080200195,
      0.5670629739761353,
      0.5455732941627502,
      0.5800561904907227,
      0.6103147268295288,
      0.6055435538291931,
      0.6130151152610779,
      0.6370375156402588,
      0.6305187940597534,
      0.6126845479011536,
      0.6415429711341858,
      0.6301562786102295,
      0.6032970547676086,
      0.5942984819412231,
      0.5818946361541748,
      0.5568084716796875,
      0.5423900485038757,
      0.531450629234314,
      0.5697159171104431,
      0.5898158550262451,
      0.6059889197349548,
      0.6178423166275024,
      0.6247110962867737,
      0.6592302322387695,
      0.6584153771400452,
      0.6405486464500427,
      0.6513240337371826,
      0.6801091432571411,
      0.6472187042236328,
      0.6357952356338501,
      0.6581364870071411,
      0.6702597141265869,
      0.6263546943664551,
      0.6184472441673279,
      0.6424382925033569,
      0.6156868934631348,
      0.5671225786209106,
      0.5637714862823486,
      0.5839326977729797,
      0.515679121017456,
      0.45325830578804016,
      0.44304779171943665,
      0.4554559290409088,
      0.4292449653148651,
      0.4521467685699463,
      0.4338119924068451,
      0.487865149974823,
      0.5347437858581543,
      0.51621413230896,
      0.5119878053665161,
      0.6060519814491272,
      0.6187494993209839,
      0.5756197571754456,
      0.6240929961204529,
      0.6706205606460571,
      0.6347339153289795,
      0.6310774683952332,
      0.6774424314498901,
      0.6802738904953003,
      0.6410378217697144,
      0.671560525894165,
      0.7129911780357361,
      0.6713173389434814,
      0.6469850540161133,
      0.6895227432250977,
      0.7091193795204163,
      0.6488476991653442,
      0.6549928188323975,
      0.6966983079910278,
      0.6682536602020264,
      0.6193638443946838,
      0.9991614818572998,
      0.9988222718238831,
      0.9978829622268677,
      0.9825601577758789,
      0.9605716466903687,
      0.959328293800354,
      0.9276145696640015,
      0.9557927846908569,
      0.9186462759971619,
      0.9220919609069824,
      0.9813891053199768,
      0.9968449473381042,
      0.9981265664100647,
      0.9980816841125488,
      0.999117910861969,
      0.999595582485199,
      0.9994999766349792,
      0.9996921420097351,
      0.9998027682304382,
      0.9998571872711182,
      0.9998344779014587,
      0.9998267292976379,
      0.9993996620178223,
      0.99688321352005,
      0.9823079705238342,
      0.9530994892120361,
      0.9437068700790405,
      0.9721804261207581,
      0.9450586438179016,
      0.9597996473312378,
      0.9135192632675171,
      0.8611079454421997,
      0.9214316606521606,
      0.8984655141830444,
      0.9460964202880859,
      0.9830328226089478,
      0.9941734671592712,
      0.998950719833374,
      0.9994509220123291,
      0.9996162056922913,
      0.9997859597206116,
      0.9997923970222473,
      0.9997954964637756,
      0.9998823404312134,
      0.9999231696128845,
      0.9999364018440247,
      0.9999170899391174,
      0.9999260306358337,
      0.9999199509620667,
      0.9998593330383301,
      0.9993864893913269,
      0.9970148205757141,
      0.9820559620857239,
      0.9469269514083862,
      0.9523988962173462,
      0.9816722273826599,
      0.9519565105438232,
      0.9626505374908447,
      0.910720944404602,
      0.8826152682304382,
      0.9517953991889954,
      0.9613433480262756,
      0.9909545183181763,
      0.9978845119476318,
      0.9989267587661743,
      0.9996985793113708,
      0.9998757839202881,
      0.9998875260353088,
      0.9998899102210999,
      0.9999510049819946,
      0.9999169707298279,
      0.9998925924301147,
      0.9998626112937927,
      0.9998478293418884,
      0.9998710751533508,
      0.9995089173316956,
      0.9970228672027588,
      0.9888961315155029,
      0.9541798830032349,
      0.9211874008178711,
      0.868384599685669,
      0.8627622127532959,
      0.8275129795074463,
      0.7619332075119019,
      0.8299771547317505,
      0.9033575057983398,
      0.9598566293716431,
      0.9843064546585083,
      0.9510423541069031,
      0.9649623036384583,
      0.9019530415534973,
      0.8606686592102051,
      0.9471579790115356,
      0.9448460936546326,
      0.9868053197860718,
      0.9964028000831604,
      0.9989283680915833,
      0.9995659589767456,
      0.9996766448020935,
      0.9998741745948792,
      0.9999032020568848,
      0.9998655319213867,
      0.9999188780784607,
      0.9998911023139954,
      0.999858021736145,
      0.9996172785758972,
      0.997925877571106,
      0.9940000772476196,
      0.9667494297027588,
      0.933570384979248,
      0.9509619474411011,
      0.9735628962516785,
      0.9429754018783569,
      0.9603562951087952,
      0.9115782976150513,
      0.8678897023200989,
      0.9473384618759155,
      0.956918478012085,
      0.9916693568229675,
      0.9968031048774719,
      0.9993021488189697,
      0.9997243881225586,
      0.9993383884429932,
      0.9996926784515381,
      0.9998319149017334,
      0.9998486638069153,
      0.9997281432151794,
      0.9993462562561035,
      0.999312698841095,
      0.9997089505195618,
      0.9996867179870605,
      0.9984326362609863,
      0.9969326853752136,
      0.9880843162536621,
      0.9853531718254089,
      0.9536291360855103,
      0.9177447557449341,
      0.9442729949951172,
      0.9242579936981201,
      0.9543875455856323,
      0.929965615272522,
      0.9008785486221313,
      0.9581686854362488,
      0.9869673848152161,
      0.9953701496124268,
      0.9859319925308228,
      0.9915953874588013,
      0.9975770711898804,
      0.998389720916748,
      0.9986276030540466
    ],
    [
      0.5386024713516235,
      0.5991763472557068,
      0.5946173667907715,
      0.5878239274024963,
      0.637056827545166,
      0.6706249713897705,
      0.6095241904258728,
      0.6184887886047363,
      0.668647050857544,
      0.6407161951065063,
      0.5825620889663696,
      0.6027274131774902,
      0.6305809020996094,
      0.5434412956237793,
      0.5075045824050903,
      0.5374984741210938,
      0.5246127843856812,
      0.5186143517494202,
      0.5448696613311768,
      0.5317050814628601,
      0.5301539897918701,
      0.5361477732658386,
      0.5818322896957397,
      0.599632203578949,
      0.5800613164901733,
      0.6079353094100952,
      0.63407963514328,
      0.632224440574646,
      0.6326185464859009,
      0.6599555015563965,
      0.6537362933158875,
      0.634239673614502,
      0.6593676805496216,
      0.6542426347732544,
      0.6279430389404297,
      0.6140913963317871,
      0.6118899583816528,
      0.5837770104408264,
      0.5747124552726746,
      0.5511969923973083,
      0.5921883583068848,
      0.6344151496887207,
      0.647766649723053,
      0.6551076769828796,
      0.6521521210670471,
      0.6887813210487366,
      0.685815691947937,
      0.670058012008667,
      0.6801199316978455,
      0.7101895809173584,
      0.6771809458732605,
      0.662807822227478,
      0.6879740357398987,
      0.6982243657112122,
      0.6552930474281311,
      0.6486574411392212,
      0.677670419216156,
      0.6513047218322754,
      0.607541561126709,
      0.6179946064949036,
      0.6376804113388062,
      0.5788006782531738,
      0.5200913548469543,
      0.5114258527755737,
      0.5050046443939209,
      0.46099555492401123,
      0.5034480690956116,
      0.5036137104034424,
      0.549192488193512,
      0.579114556312561,
      0.5749772191047668,
      0.574100136756897,
      0.6553150415420532,
      0.6555663347244263,
      0.6130174994468689,
      0.6605651378631592,
      0.6994560360908508,
      0.6575947403907776,
      0.6585013270378113,
      0.7038570046424866,
      0.7025660872459412,
      0.6635812520980835,
      0.6964976191520691,
      0.7365909814834595,
      0.6952577829360962,
      0.6746524572372437,
      0.7156538963317871,
      0.7314354777336121,
      0.6739848852157593,
      0.6817482709884644,
      0.7240983247756958,
      0.697752058506012,
      0.6465614438056946,
      0.9992379546165466,
      0.99895840883255,
      0.9982281923294067,
      0.9845669269561768,
      0.96354740858078,
      0.9652876853942871,
      0.9332941770553589,
      0.9608474373817444,
      0.9250848889350891,
      0.9290813207626343,
      0.9850429892539978,
      0.9974033236503601,
      0.9984875917434692,
      0.9985269904136658,
      0.9992502927780151,
      0.9996486902236938,
      0.9995843768119812,
      0.9997373819351196,
      0.9998207092285156,
      0.9998718500137329,
      0.9998519420623779,
      0.9998420476913452,
      0.9994677901268005,
      0.9972929954528809,
      0.9841821193695068,
      0.954862654209137,
      0.9479413032531738,
      0.975592315196991,
      0.9497836828231812,
      0.9650499224662781,
      0.9217649698257446,
      0.8696315288543701,
      0.9252373576164246,
      0.9034466743469238,
      0.9490269422531128,
      0.9850654602050781,
      0.9950106739997864,
      0.9990191459655762,
      0.9994953870773315,
      0.9996458292007446,
      0.9998027086257935,
      0.9998075366020203,
      0.9998120069503784,
      0.9998940825462341,
      0.9999290108680725,
      0.9999415874481201,
      0.9999234080314636,
      0.9999328255653381,
      0.9999271631240845,
      0.9998719096183777,
      0.9994611144065857,
      0.9973572492599487,
      0.983523964881897,
      0.9511392116546631,
      0.9558939337730408,
      0.9831027984619141,
      0.9570484161376953,
      0.9676333665847778,
      0.9123232364654541,
      0.889275312423706,
      0.9528976678848267,
      0.9637380838394165,
      0.9916552901268005,
      0.9980247020721436,
      0.9989172220230103,
      0.9997144341468811,
      0.999886691570282,
      0.9998975992202759,
      0.9998965859413147,
      0.9999560117721558,
      0.9999244809150696,
      0.9999026656150818,
      0.9998754858970642,
      0.9998607635498047,
      0.9998821020126343,
      0.9995608925819397,
      0.9972856044769287,
      0.9897445440292358,
      0.954939603805542,
      0.9231876134872437,
      0.8744182586669922,
      0.8690358400344849,
      0.8354306817054749,
      0.7696957588195801,
      0.8356517553329468,
      0.9052734971046448,
      0.9607633352279663,
      0.9855389595031738,
      0.9537574052810669,
      0.9693073034286499,
      0.9016703367233276,
      0.8654643297195435,
      0.9479019641876221,
      0.9463006258010864,
      0.9867615699768066,
      0.9964658617973328,
      0.9989126324653625,
      0.9995702505111694,
      0.9996873140335083,
      0.9998757839202881,
      0.9999052286148071,
      0.9998719096183777,
      0.9999257326126099,
      0.9998986721038818,
      0.9998703002929688,
      0.9996496438980103,
      0.9980711340904236,
      0.99446702003479,
      0.9676527976989746,
      0.9325894713401794,
      0.9538979530334473,
      0.9756733179092407,
      0.9431066513061523,
      0.9603991508483887,
      0.9108487367630005,
      0.8715288639068604,
      0.9491086006164551,
      0.9547765254974365,
      0.991043746471405,
      0.9966662526130676,
      0.9992763996124268,
      0.9997267723083496,
      0.9993441700935364,
      0.9997029900550842,
      0.999841034412384,
      0.9998591542243958,
      0.9997498393058777,
      0.9994019865989685,
      0.9993767142295837,
      0.9997386932373047,
      0.9997127056121826,
      0.9985719919204712,
      0.997400164604187,
      0.9903093576431274,
      0.9876714944839478,
      0.9579417705535889,
      0.9184203743934631,
      0.946051836013794,
      0.9261525869369507,
      0.9568962454795837,
      0.9285216331481934,
      0.8975517749786377,
      0.9582959413528442,
      0.9862459897994995,
      0.9950911998748779,
      0.9856486320495605,
      0.9914981722831726,
      0.9975172281265259,
      0.9982743859291077,
      0.9985854029655457
    ],
    [
      0.5561776161193848,
      0.6229317784309387,
      0.6204997301101685,
      0.6048080325126648,
      0.6561968922615051,
      0.6874681711196899,
      0.6269376873970032,
      0.6333776712417603,
      0.6845348477363586,
      0.6570370197296143,
      0.5984742641448975,
      0.6191710233688354,
      0.6496466994285583,
      0.561870813369751,
      0.5241413116455078,
      0.5602695345878601,
      0.5410758256912231,
      0.5442817211151123,
      0.565770149230957,
      0.5594423413276672,
      0.5518065690994263,
      0.551802396774292,
      0.5975197553634644,
      0.615384578704834,
      0.594987154006958,
      0.6189794540405273,
      0.6456683874130249,
      0.645316481590271,
      0.6432941555976868,
      0.6715420484542847,
      0.6656301617622375,
      0.6462245583534241,
      0.6681147217750549,
      0.6678856015205383,
      0.6442266702651978,
      0.6266388893127441,
      0.6305227279663086,
      0.6046882271766663,
      0.5961337685585022,
      0.5742838382720947,
      0.6100485920906067,
      0.6576060652732849,
      0.6684991717338562,
      0.6753798127174377,
      0.6701090335845947,
      0.7045872211456299,
      0.7005168795585632,
      0.6856027245521545,
      0.6991289854049683,
      0.7267876267433167,
      0.6932528018951416,
      0.6809440851211548,
      0.7062845826148987,
      0.7161334156990051,
      0.6709756851196289,
      0.6659879684448242,
      0.6958529353141785,
      0.6696412563323975,
      0.6281828880310059,
      0.6404945850372314,
      0.6602649688720703,
      0.6038017868995667,
      0.5428838729858398,
      0.5342691540718079,
      0.5094543695449829,
      0.4742864668369293,
      0.5039665699005127,
      0.5357705354690552,
      0.5816431641578674,
      0.6023988127708435,
      0.6022377014160156,
      0.6067224740982056,
      0.6769216060638428,
      0.6702858209609985,
      0.631950855255127,
      0.6805232167243958,
      0.7149063348770142,
      0.6709740161895752,
      0.6743332147598267,
      0.7204694747924805,
      0.7166382074356079,
      0.6792667508125305,
      0.713184654712677,
      0.749803900718689,
      0.7095688581466675,
      0.6914464831352234,
      0.7293328046798706,
      0.7442458271980286,
      0.6888424158096313,
      0.6982464790344238,
      0.7366904020309448,
      0.7142621278762817,
      0.658647894859314,
      0.9992981553077698,
      0.9990695714950562,
      0.9984981417655945,
      0.9861781597137451,
      0.965480625629425,
      0.9686686992645264,
      0.9367734789848328,
      0.9613848328590393,
      0.9295349717140198,
      0.9326211214065552,
      0.9876086711883545,
      0.9977813363075256,
      0.9987007975578308,
      0.9987536668777466,
      0.9993264675140381,
      0.9996815919876099,
      0.9996336698532104,
      0.9997654557228088,
      0.9998332262039185,
      0.9998816251754761,
      0.9998658299446106,
      0.9998552203178406,
      0.9995281100273132,
      0.9975938200950623,
      0.9859076738357544,
      0.9568051695823669,
      0.950664758682251,
      0.9770188927650452,
      0.9516957998275757,
      0.965782642364502,
      0.9257834553718567,
      0.8751615881919861,
      0.929740846157074,
      0.9082183837890625,
      0.9538325071334839,
      0.9879206418991089,
      0.9964081645011902,
      0.9991803169250488,
      0.9995603561401367,
      0.9996935129165649,
      0.9998234510421753,
      0.9998217821121216,
      0.9998229146003723,
      0.9999018907546997,
      0.9999327063560486,
      0.9999449253082275,
      0.9999274015426636,
      0.9999374747276306,
      0.999932587146759,
      0.9998824000358582,
      0.9995121955871582,
      0.997589111328125,
      0.9844720363616943,
      0.9538201093673706,
      0.9575711488723755,
      0.9830143451690674,
      0.9588196277618408,
      0.9686555862426758,
      0.9144109487533569,
      0.8928501605987549,
      0.9560009837150574,
      0.967173159122467,
      0.9932200312614441,
      0.9982478022575378,
      0.9989774823188782,
      0.9997274279594421,
      0.9998895525932312,
      0.9999019503593445,
      0.9999010562896729,
      0.9999581575393677,
      0.9999286532402039,
      0.9999093413352966,
      0.9998847842216492,
      0.9998714327812195,
      0.9998914003372192,
      0.9996007680892944,
      0.9974657297134399,
      0.9901776313781738,
      0.9556835889816284,
      0.9251047372817993,
      0.8781963586807251,
      0.8725392818450928,
      0.8402670621871948,
      0.7771020531654358,
      0.838833212852478,
      0.9080756306648254,
      0.961434006690979,
      0.986274778842926,
      0.9585776925086975,
      0.9696908593177795,
      0.9048277139663696,
      0.8688868880271912,
      0.9504080414772034,
      0.9492622017860413,
      0.9880356788635254,
      0.9966924786567688,
      0.9989534020423889,
      0.9995829463005066,
      0.9996978044509888,
      0.9998800158500671,
      0.9999120235443115,
      0.9998795390129089,
      0.9999295473098755,
      0.9999048709869385,
      0.9998791813850403,
      0.9996751546859741,
      0.9982001185417175,
      0.9949543476104736,
      0.9680025577545166,
      0.9344969987869263,
      0.9560626745223999,
      0.9755991697311401,
      0.9439835548400879,
      0.9622030854225159,
      0.9126441478729248,
      0.8757662773132324,
      0.9483188390731812,
      0.9566969871520996,
      0.9917741417884827,
      0.9968612790107727,
      0.9993022084236145,
      0.9997379779815674,
      0.9993663430213928,
      0.9997182488441467,
      0.999848484992981,
      0.9998744130134583,
      0.9997662901878357,
      0.9994505047798157,
      0.9993975162506104,
      0.9997616410255432,
      0.9997351765632629,
      0.9986897706985474,
      0.9977137446403503,
      0.9917240738868713,
      0.9892808198928833,
      0.9611038565635681,
      0.9204416871070862,
      0.9489990472793579,
      0.9263314008712769,
      0.9604778289794922,
      0.930509626865387,
      0.8992201089859009,
      0.9604611396789551,
      0.9873049259185791,
      0.9954559803009033,
      0.9870758056640625,
      0.9923985600471497,
      0.9977163076400757,
      0.998461902141571,
      0.9986696243286133
    ],
    [
      0.5740748047828674,
      0.6432520151138306,
      0.6411832571029663,
      0.6193702220916748,
      0.6707739233970642,
      0.7028990983963013,
      0.6426146030426025,
      0.6464515328407288,
      0.6988950371742249,
      0.6736360788345337,
      0.6165471076965332,
      0.636864960193634,
      0.668372392654419,
      0.5826037526130676,
      0.5432053804397583,
      0.5852055549621582,
      0.5668037533760071,
      0.5660795569419861,
      0.5805715918540955,
      0.576999306678772,
      0.5669510364532471,
      0.5609300136566162,
      0.6098770499229431,
      0.6265290379524231,
      0.6063241362571716,
      0.6293278932571411,
      0.6566087603569031,
      0.6569012999534607,
      0.6539485454559326,
      0.6806567311286926,
      0.6765127778053284,
      0.6572624444961548,
      0.6778793334960938,
      0.6803050637245178,
      0.6590170860290527,
      0.6397479176521301,
      0.6485005617141724,
      0.6238453388214111,
      0.6148786544799805,
      0.5970220565795898,
      0.6256052255630493,
      0.6769825220108032,
      0.6854865550994873,
      0.692644476890564,
      0.6870464086532593,
      0.7218771576881409,
      0.7144148945808411,
      0.7020173072814941,
      0.7198127508163452,
      0.7441285848617554,
      0.7102193832397461,
      0.6995885968208313,
      0.7266756892204285,
      0.7319133281707764,
      0.6900854706764221,
      0.6875423192977905,
      0.7130203247070312,
      0.6859241127967834,
      0.6498896479606628,
      0.660514235496521,
      0.6763719320297241,
      0.6231018900871277,
      0.567291259765625,
      0.5439435839653015,
      0.5203982591629028,
      0.4984854459762573,
      0.51051926612854,
      0.5623989105224609,
      0.6260966658592224,
      0.6494535207748413,
      0.636888861656189,
      0.6393766403198242,
      0.6988133192062378,
      0.6878484487533569,
      0.6518255472183228,
      0.7019331455230713,
      0.7306771278381348,
      0.6868460774421692,
      0.6918238997459412,
      0.7367218732833862,
      0.7306146621704102,
      0.6968237161636353,
      0.7306442260742188,
      0.7626584768295288,
      0.7238194942474365,
      0.7074871063232422,
      0.7415859699249268,
      0.7545966506004333,
      0.7029486298561096,
      0.7120389342308044,
      0.7490084171295166,
      0.7253597974777222,
      0.671637773513794,
      0.9993581771850586,
      0.9991851449012756,
      0.9987673163414001,
      0.9882051944732666,
      0.9652112126350403,
      0.9703440070152283,
      0.9401286244392395,
      0.9647108912467957,
      0.9337785243988037,
      0.9368875026702881,
      0.9896756410598755,
      0.9981080889701843,
      0.9988917708396912,
      0.9989479184150696,
      0.9993996620178223,
      0.9997095465660095,
      0.999674916267395,
      0.9997896552085876,
      0.9998431205749512,
      0.9998900890350342,
      0.9998789429664612,
      0.9998686909675598,
      0.9995909333229065,
      0.9978925585746765,
      0.9876454472541809,
      0.9591614603996277,
      0.9531236290931702,
      0.9782674908638,
      0.953493595123291,
      0.9675005078315735,
      0.9293556809425354,
      0.8808112144470215,
      0.9334938526153564,
      0.9094452261924744,
      0.9578436613082886,
      0.9897622466087341,
      0.9971809983253479,
      0.9992955327033997,
      0.9996101260185242,
      0.9997316002845764,
      0.999843418598175,
      0.9998350739479065,
      0.9998332262039185,
      0.9999098777770996,
      0.9999344348907471,
      0.9999481439590454,
      0.9999311566352844,
      0.9999415874481201,
      0.9999385476112366,
      0.9998939037322998,
      0.9995723962783813,
      0.9978355765342712,
      0.9855033755302429,
      0.9559662342071533,
      0.9590361714363098,
      0.9834235906600952,
      0.9605677127838135,
      0.9703900218009949,
      0.9167190790176392,
      0.894343912601471,
      0.9594733119010925,
      0.9705262780189514,
      0.9943724274635315,
      0.9984574317932129,
      0.9990635514259338,
      0.9997514486312866,
      0.9998995661735535,
      0.999907910823822,
      0.9999067783355713,
      0.9999608993530273,
      0.9999334216117859,
      0.9999158382415771,
      0.9998934268951416,
      0.9998823404312134,
      0.999901294708252,
      0.999650776386261,
      0.9977151155471802,
      0.9909871220588684,
      0.9569912552833557,
      0.9274260401725769,
      0.8827658891677856,
      0.8770407438278198,
      0.8476756811141968,
      0.7858337759971619,
      0.8440608978271484,
      0.9099559783935547,
      0.962242841720581,
      0.9867860078811646,
      0.9603921175003052,
      0.9725362062454224,
      0.908699631690979,
      0.8713921308517456,
      0.9533058404922485,
      0.9522409439086914,
      0.9895813465118408,
      0.9970337152481079,
      0.999032199382782,
      0.9996107816696167,
      0.9997130036354065,
      0.9998853802680969,
      0.9999182820320129,
      0.9998879432678223,
      0.9999336004257202,
      0.9999107718467712,
      0.9998881816864014,
      0.9997067451477051,
      0.9983842968940735,
      0.9956985712051392,
      0.9680182337760925,
      0.9367939233779907,
      0.9574469327926636,
      0.9769730567932129,
      0.9458021521568298,
      0.9641781449317932,
      0.9148812890052795,
      0.8797862529754639,
      0.9507033228874207,
      0.9589272141456604,
      0.9927628040313721,
      0.9971674084663391,
      0.9993493556976318,
      0.9997533559799194,
      0.999396562576294,
      0.9997356534004211,
      0.9998556971549988,
      0.9998796582221985,
      0.9997768402099609,
      0.9994836449623108,
      0.9994354844093323,
      0.999778151512146,
      0.9997549653053284,
      0.998785138130188,
      0.9979227185249329,
      0.9922657012939453,
      0.990305483341217,
      0.9628092646598816,
      0.921474814414978,
      0.9513607025146484,
      0.9279213547706604,
      0.9630315899848938,
      0.9332262873649597,
      0.9016420841217041,
      0.9629191756248474,
      0.9886958599090576,
      0.9959884881973267,
      0.9889050722122192,
      0.9935780167579651,
      0.9979761838912964,
      0.9985300302505493,
      0.9987760782241821
    ],
    [
      0.5889905095100403,
      0.6605483889579773,
      0.657850444316864,
      0.6320117115974426,
      0.6791870594024658,
      0.7154173851013184,
      0.6561158895492554,
      0.657743513584137,
      0.7105072736740112,
      0.689749002456665,
      0.6325501203536987,
      0.6524271965026855,
      0.6816455721855164,
      0.6025398969650269,
      0.5626534819602966,
      0.6100724935531616,
      0.5954999327659607,
      0.5868675112724304,
      0.593799352645874,
      0.5863984227180481,
      0.5776696801185608,
      0.5682351589202881,
      0.6185518503189087,
      0.6351767778396606,
      0.6140012741088867,
      0.6372649073600769,
      0.6649994254112244,
      0.6652580499649048,
      0.6621026992797852,
      0.687777578830719,
      0.6856354475021362,
      0.667022168636322,
      0.6846845746040344,
      0.6910117268562317,
      0.6707592606544495,
      0.6513684391975403,
      0.662844181060791,
      0.640365719795227,
      0.6341156363487244,
      0.6248522400856018,
      0.6462252140045166,
      0.6982994079589844,
      0.7035020589828491,
      0.707025408744812,
      0.7051341533660889,
      0.7379811406135559,
      0.7264633178710938,
      0.7151995897293091,
      0.7390714287757874,
      0.7589173316955566,
      0.7223447561264038,
      0.7167697548866272,
      0.7434665560722351,
      0.7480326890945435,
      0.7082185745239258,
      0.7054644823074341,
      0.7307035326957703,
      0.7060441970825195,
      0.6730999946594238,
      0.6840788722038269,
      0.7073894739151001,
      0.6572977900505066,
      0.6147271394729614,
      0.5957263708114624,
      0.549281120300293,
      0.5555065870285034,
      0.5482091903686523,
      0.6080305576324463,
      0.6674669981002808,
      0.6881252527236938,
      0.6630347967147827,
      0.6712795495986938,
      0.7214431762695312,
      0.7066733241081238,
      0.6703383326530457,
      0.7197225093841553,
      0.7448533773422241,
      0.7007626295089722,
      0.7059632539749146,
      0.7507789134979248,
      0.7418562769889832,
      0.7120304107666016,
      0.7470179796218872,
      0.7732735276222229,
      0.7346526384353638,
      0.7231578230857849,
      0.7557985782623291,
      0.7647542357444763,
      0.7192052006721497,
      0.7265385389328003,
      0.7630342841148376,
      0.7381365895271301,
      0.6883167028427124,
      0.9993844032287598,
      0.999232828617096,
      0.9989203214645386,
      0.9896835088729858,
      0.968522310256958,
      0.9732581377029419,
      0.9435161352157593,
      0.9672101736068726,
      0.9368882179260254,
      0.9382032752037048,
      0.9915295839309692,
      0.9984274506568909,
      0.9990644454956055,
      0.9991136193275452,
      0.9994827508926392,
      0.9997339844703674,
      0.9997080564498901,
      0.9998077750205994,
      0.9998499751091003,
      0.9998944997787476,
      0.9998858571052551,
      0.9998746514320374,
      0.9996206760406494,
      0.99806147813797,
      0.9887292385101318,
      0.9611645340919495,
      0.9550265073776245,
      0.9788971543312073,
      0.9556152820587158,
      0.9692797660827637,
      0.933334469795227,
      0.888347864151001,
      0.9378986358642578,
      0.916455864906311,
      0.9624163508415222,
      0.9919193983078003,
      0.9979065656661987,
      0.9994260668754578,
      0.9996605515480042,
      0.9997702240943909,
      0.9998649954795837,
      0.9998483061790466,
      0.9998407363891602,
      0.9999175071716309,
      0.9999373555183411,
      0.999950647354126,
      0.9999337196350098,
      0.9999442100524902,
      0.9999417066574097,
      0.999900221824646,
      0.9996063113212585,
      0.9979797005653381,
      0.986071765422821,
      0.9550002813339233,
      0.9598215222358704,
      0.9835089445114136,
      0.9618170261383057,
      0.9719347953796387,
      0.9206531047821045,
      0.9015753269195557,
      0.9638910293579102,
      0.9745849370956421,
      0.9956885576248169,
      0.9987320899963379,
      0.9992454648017883,
      0.9997876286506653,
      0.9999118447303772,
      0.9999120831489563,
      0.9999114274978638,
      0.99996417760849,
      0.9999358654022217,
      0.9999207258224487,
      0.9998995661735535,
      0.999888002872467,
      0.9999076128005981,
      0.9996817111968994,
      0.9978666305541992,
      0.991579532623291,
      0.9573712348937988,
      0.9281772375106812,
      0.8856464624404907,
      0.8811209797859192,
      0.8518816828727722,
      0.7939327359199524,
      0.8480991125106812,
      0.9115232229232788,
      0.9606961607933044,
      0.9872976541519165,
      0.9595400094985962,
      0.9699470400810242,
      0.9124853610992432,
      0.8778862953186035,
      0.9574970602989197,
      0.9574606418609619,
      0.9922785758972168,
      0.9976685047149658,
      0.9992367625236511,
      0.9996675252914429,
      0.9997343420982361,
      0.9998903870582581,
      0.9999196529388428,
      0.9998915791511536,
      0.9999359250068665,
      0.9999146461486816,
      0.9998948574066162,
      0.9997298717498779,
      0.9985104203224182,
      0.9960975050926208,
      0.970352053642273,
      0.9379656314849854,
      0.9577556848526001,
      0.9775770902633667,
      0.9472126960754395,
      0.9662169814109802,
      0.9149157404899597,
      0.884331226348877,
      0.955024003982544,
      0.9639738202095032,
      0.9942059516906738,
      0.9976078271865845,
      0.9994057416915894,
      0.9997726082801819,
      0.9994262456893921,
      0.9997556805610657,
      0.9998639225959778,
      0.9998862147331238,
      0.9997905492782593,
      0.9995270371437073,
      0.999485433101654,
      0.9997959136962891,
      0.9997764229774475,
      0.9988797307014465,
      0.9981374144554138,
      0.9928878545761108,
      0.9913936257362366,
      0.9646163582801819,
      0.9227280616760254,
      0.9532917737960815,
      0.9300088882446289,
      0.9625729918479919,
      0.9338326454162598,
      0.9060267806053162,
      0.9669761061668396,
      0.9906563758850098,
      0.9966491460800171,
      0.9910812377929688,
      0.9951324462890625,
      0.9983488917350769,
      0.9987668395042419,
      0.9989187717437744
    ],
    [
      0.6052143573760986,
      0.6782330274581909,
      0.676393985748291,
      0.6463019251823425,
      0.6881049871444702,
      0.7303017973899841,
      0.6753391623497009,
      0.6714611649513245,
      0.7261812090873718,
      0.7095536589622498,
      0.6545122861862183,
      0.674607515335083,
      0.7013307809829712,
      0.629551112651825,
      0.5921770930290222,
      0.6432689428329468,
      0.6299214959144592,
      0.6172946095466614,
      0.6116283535957336,
      0.5945883393287659,
      0.5938364863395691,
      0.58821702003479,
      0.6322667002677917,
      0.6469854712486267,
      0.6262609958648682,
      0.6514149308204651,
      0.6760512590408325,
      0.6734942197799683,
      0.6721330881118774,
      0.6977875232696533,
      0.6957741975784302,
      0.6786090731620789,
      0.6964736580848694,
      0.70257169008255,
      0.6832062005996704,
      0.6621180772781372,
      0.6810569763183594,
      0.6646712422370911,
      0.653455376625061,
      0.6570451259613037,
      0.6743882894515991,
      0.7187305688858032,
      0.7217401266098022,
      0.7184782028198242,
      0.7204253673553467,
      0.749743640422821,
      0.7360224723815918,
      0.7248662710189819,
      0.7475697994232178,
      0.7672868967056274,
      0.7296575903892517,
      0.7225804328918457,
      0.7515304684638977,
      0.7625854015350342,
      0.721717357635498,
      0.7147477865219116,
      0.7472254633903503,
      0.7301530838012695,
      0.6959385871887207,
      0.7172638177871704,
      0.7454382181167603,
      0.701862096786499,
      0.6891363263130188,
      0.7058489322662354,
      0.6956936120986938,
      0.6779390573501587,
      0.6781516075134277,
      0.7125008702278137,
      0.7203916311264038,
      0.7352252006530762,
      0.699668824672699,
      0.7043414115905762,
      0.7442217469215393,
      0.7256119847297668,
      0.6871316432952881,
      0.7297238111495972,
      0.7544612288475037,
      0.7118064761161804,
      0.7118086218833923,
      0.7580485939979553,
      0.7488832473754883,
      0.7221189737319946,
      0.7549369931221008,
      0.779082179069519,
      0.7435447573661804,
      0.7334264516830444,
      0.7654397487640381,
      0.7698389887809753,
      0.7313476204872131,
      0.7386494278907776,
      0.7725727558135986,
      0.7464571595191956,
      0.7038667798042297,
      0.999407947063446,
      0.9992710947990417,
      0.999009907245636,
      0.9903697371482849,
      0.9692339301109314,
      0.9710322022438049,
      0.9424242377281189,
      0.9674869775772095,
      0.9375685453414917,
      0.9410015344619751,
      0.9934769868850708,
      0.9987594485282898,
      0.9992609620094299,
      0.9992889761924744,
      0.9995667934417725,
      0.9997693300247192,
      0.9997451305389404,
      0.9998261332511902,
      0.9998598694801331,
      0.9998998045921326,
      0.9998932480812073,
      0.9998806715011597,
      0.9996469020843506,
      0.9981849789619446,
      0.9894236326217651,
      0.9620777368545532,
      0.9553953409194946,
      0.9776166677474976,
      0.9560942053794861,
      0.9707402586936951,
      0.9346511363983154,
      0.8973143100738525,
      0.9435813426971436,
      0.9222694039344788,
      0.9643061757087708,
      0.993052065372467,
      0.9983537197113037,
      0.9995148777961731,
      0.9996951818466187,
      0.9998013973236084,
      0.9998840093612671,
      0.999858558177948,
      0.9998470544815063,
      0.9999250173568726,
      0.9999403953552246,
      0.9999536275863647,
      0.9999367594718933,
      0.9999460577964783,
      0.9999451637268066,
      0.9999069571495056,
      0.9996431469917297,
      0.9980971813201904,
      0.9865369200706482,
      0.9552942514419556,
      0.9603489637374878,
      0.9825693964958191,
      0.962551474571228,
      0.9726768136024475,
      0.9254821538925171,
      0.9097762107849121,
      0.9688556790351868,
      0.9776521921157837,
      0.996570348739624,
      0.998982846736908,
      0.9994248747825623,
      0.9998230934143066,
      0.9999266862869263,
      0.9999157190322876,
      0.9999163746833801,
      0.9999650716781616,
      0.9999388456344604,
      0.9999257326126099,
      0.9999032020568848,
      0.999889612197876,
      0.9999141097068787,
      0.999716579914093,
      0.9980570077896118,
      0.9923512935638428,
      0.9583695530891418,
      0.9287033677101135,
      0.8881162405014038,
      0.8839579224586487,
      0.8540321588516235,
      0.7990561723709106,
      0.8529115915298462,
      0.9144840240478516,
      0.9610775113105774,
      0.9869127869606018,
      0.955430269241333,
      0.9722266793251038,
      0.9182496070861816,
      0.8855892419815063,
      0.9624606370925903,
      0.9625148773193359,
      0.9944839477539062,
      0.9982184767723083,
      0.9994274973869324,
      0.999732255935669,
      0.9997647404670715,
      0.9998995661735535,
      0.9999244213104248,
      0.999895453453064,
      0.9999380707740784,
      0.9999191164970398,
      0.9999030828475952,
      0.9997625946998596,
      0.9987010955810547,
      0.9967998266220093,
      0.970026433467865,
      0.9402333498001099,
      0.9585467576980591,
      0.9784197211265564,
      0.9501281976699829,
      0.9699976444244385,
      0.921984076499939,
      0.8915635943412781,
      0.9617539644241333,
      0.9699993133544922,
      0.9957122206687927,
      0.998123824596405,
      0.9995208978652954,
      0.9998049736022949,
      0.9995229840278625,
      0.9997924566268921,
      0.9998779296875,
      0.9998985528945923,
      0.9998161792755127,
      0.9996145963668823,
      0.9995661973953247,
      0.9998221397399902,
      0.9998132586479187,
      0.9990707635879517,
      0.9984930753707886,
      0.9941619038581848,
      0.9931272864341736,
      0.9685300588607788,
      0.9265366792678833,
      0.9573773145675659,
      0.9337488412857056,
      0.9660054445266724,
      0.9405912756919861,
      0.9147769212722778,
      0.9727016687393188,
      0.993146538734436,
      0.9976036548614502,
      0.993660569190979,
      0.9965757727622986,
      0.9987273216247559,
      0.9990118145942688,
      0.9990959167480469
    ],
    [
      0.6174824833869934,
      0.6902015805244446,
      0.6887840628623962,
      0.6590700149536133,
      0.6980230808258057,
      0.7425057291984558,
      0.6920173764228821,
      0.6868183612823486,
      0.7393524050712585,
      0.7273004055023193,
      0.6728785634040833,
      0.6915379762649536,
      0.7206434607505798,
      0.6556042432785034,
      0.6250908970832825,
      0.6706604361534119,
      0.662466287612915,
      0.654986560344696,
      0.6303598880767822,
      0.5964151620864868,
      0.6150231957435608,
      0.6146661043167114,
      0.6486209630966187,
      0.6582212448120117,
      0.6415250897407532,
      0.6678112149238586,
      0.6898021101951599,
      0.6841591596603394,
      0.6841673851013184,
      0.7097222208976746,
      0.7060347199440002,
      0.6914612054824829,
      0.7092552185058594,
      0.7157052755355835,
      0.6963032484054565,
      0.6756712198257446,
      0.7039359211921692,
      0.6880604028701782,
      0.6720558404922485,
      0.6835877895355225,
      0.6961147785186768,
      0.7364038825035095,
      0.7357292175292969,
      0.7265967726707458,
      0.7318491339683533,
      0.7583403587341309,
      0.7452623248100281,
      0.7300326228141785,
      0.7508144974708557,
      0.7723314166069031,
      0.7388166189193726,
      0.7272971868515015,
      0.7567119002342224,
      0.776401698589325,
      0.7386922836303711,
      0.7234393954277039,
      0.7620044946670532,
      0.7559836506843567,
      0.7280743718147278,
      0.7581378221511841,
      0.7815167903900146,
      0.7475215792655945,
      0.7618025541305542,
      0.7866419553756714,
      0.8003475666046143,
      0.7952015399932861,
      0.811827540397644,
      0.7938500642776489,
      0.7826481461524963,
      0.7790496945381165,
      0.7515531778335571,
      0.7538178563117981,
      0.7808237671852112,
      0.7512008547782898,
      0.7142670154571533,
      0.7497265338897705,
      0.7683351039886475,
      0.7253464460372925,
      0.7176553010940552,
      0.7656161189079285,
      0.7564727663993835,
      0.7297222018241882,
      0.7592039704322815,
      0.7837106585502625,
      0.7508588433265686,
      0.7401564121246338,
      0.7729142308235168,
      0.7737088799476624,
      0.7404729723930359,
      0.74873948097229,
      0.7802398204803467,
      0.7524445056915283,
      0.7164102792739868,
      0.9994416832923889,
      0.9993312954902649,
      0.9991362690925598,
      0.9914228320121765,
      0.9705491065979004,
      0.9720480442047119,
      0.9439089298248291,
      0.9708337783813477,
      0.9423055648803711,
      0.9493070244789124,
      0.9953317046165466,
      0.9990701675415039,
      0.9994333386421204,
      0.9994354248046875,
      0.9996296763420105,
      0.9998002052307129,
      0.999779224395752,
      0.9998469948768616,
      0.9998700022697449,
      0.9999057650566101,
      0.9999018907546997,
      0.9998890161514282,
      0.9996812343597412,
      0.9983384013175964,
      0.9886869788169861,
      0.9630879759788513,
      0.9567621946334839,
      0.9780265092849731,
      0.9573673009872437,
      0.9724053740501404,
      0.9385054707527161,
      0.9074651598930359,
      0.9524721503257751,
      0.9295660257339478,
      0.9704946875572205,
      0.9952364563941956,
      0.9989730715751648,
      0.9996415376663208,
      0.9997485280036926,
      0.9998448491096497,
      0.9999066591262817,
      0.9998712539672852,
      0.9998535513877869,
      0.9999321699142456,
      0.9999432563781738,
      0.999956488609314,
      0.9999386072158813,
      0.9999487996101379,
      0.9999477863311768,
      0.9999161958694458,
      0.9996868968009949,
      0.9982730746269226,
      0.9872494339942932,
      0.9565472602844238,
      0.9616005420684814,
      0.9829985499382019,
      0.9638878703117371,
      0.9741329550743103,
      0.9295583963394165,
      0.9169246554374695,
      0.9740544557571411,
      0.9825109839439392,
      0.9976568222045898,
      0.9992422461509705,
      0.9995837807655334,
      0.9998484253883362,
      0.9999383091926575,
      0.9999208450317383,
      0.9999204277992249,
      0.9999680519104004,
      0.9999427795410156,
      0.9999306797981262,
      0.9999092817306519,
      0.9998978972434998,
      0.999921977519989,
      0.9997559189796448,
      0.9982473254203796,
      0.9931782484054565,
      0.9604617357254028,
      0.931502640247345,
      0.8918847441673279,
      0.8878037929534912,
      0.8584184646606445,
      0.8070870637893677,
      0.8593810200691223,
      0.9178820848464966,
      0.9620562791824341,
      0.9862953424453735,
      0.9594432711601257,
      0.9746063947677612,
      0.9208176732063293,
      0.8949730396270752,
      0.9682910442352295,
      0.9674527049064636,
      0.9963902235031128,
      0.9986909031867981,
      0.9995672106742859,
      0.9997868537902832,
      0.9998041987419128,
      0.9999036192893982,
      0.9999294877052307,
      0.9998961091041565,
      0.9999405145645142,
      0.9999246597290039,
      0.9999115467071533,
      0.9997953772544861,
      0.9988749027252197,
      0.9973366260528564,
      0.9732439517974854,
      0.9430153369903564,
      0.9604365825653076,
      0.97896409034729,
      0.9541171193122864,
      0.9720296263694763,
      0.9277150630950928,
      0.900985836982727,
      0.9660933613777161,
      0.973477840423584,
      0.9967247247695923,
      0.9985377788543701,
      0.9996272921562195,
      0.9998326301574707,
      0.9996084570884705,
      0.9998228549957275,
      0.9998890161514282,
      0.9999088644981384,
      0.9998372197151184,
      0.9996667504310608,
      0.9996373057365417,
      0.9998453855514526,
      0.9998437762260437,
      0.9992693662643433,
      0.9988170862197876,
      0.9954293370246887,
      0.9946622848510742,
      0.9729133248329163,
      0.931255578994751,
      0.9599332809448242,
      0.9386792182922363,
      0.9698474407196045,
      0.9474632143974304,
      0.9237819314002991,
      0.9779354929924011,
      0.994990348815918,
      0.9982693791389465,
      0.9954591393470764,
      0.9974865913391113,
      0.9990018606185913,
      0.9991365075111389,
      0.9992181062698364
    ],
    [
      0.6298714876174927,
      0.7016943693161011,
      0.7013682723045349,
      0.6715697050094604,
      0.7049651145935059,
      0.7521969676017761,
      0.7061411142349243,
      0.6993013024330139,
      0.7495379447937012,
      0.7412716150283813,
      0.6871061325073242,
      0.7054170370101929,
      0.7370588779449463,
      0.6758225560188293,
      0.6470668911933899,
      0.6902068853378296,
      0.6881778240203857,
      0.6783854365348816,
      0.6458942890167236,
      0.6035288572311401,
      0.6391898989677429,
      0.6386915445327759,
      0.6649312973022461,
      0.6703052520751953,
      0.6560148596763611,
      0.6817033290863037,
      0.7032425999641418,
      0.6957356929779053,
      0.6958494186401367,
      0.7215272188186646,
      0.7160053253173828,
      0.7020381689071655,
      0.7190365195274353,
      0.7257599830627441,
      0.7061713933944702,
      0.6878632307052612,
      0.7206510305404663,
      0.703130841255188,
      0.6902346611022949,
      0.7014703750610352,
      0.7116577625274658,
      0.7481104731559753,
      0.7457501292228699,
      0.7334547638893127,
      0.7397986650466919,
      0.764505922794342,
      0.7530725002288818,
      0.7349687218666077,
      0.753766655921936,
      0.7767244577407837,
      0.7485470771789551,
      0.7339428067207336,
      0.7625935673713684,
      0.7873077988624573,
      0.7546669244766235,
      0.7355085611343384,
      0.7734606266021729,
      0.7739619016647339,
      0.7516086101531982,
      0.7853314876556396,
      0.8030111789703369,
      0.7745920419692993,
      0.7932333946228027,
      0.8175303936004639,
      0.8277003765106201,
      0.8268412351608276,
      0.8484419584274292,
      0.8211094737052917,
      0.815523624420166,
      0.8006531596183777,
      0.7782034873962402,
      0.7840613722801208,
      0.8020033836364746,
      0.7697434425354004,
      0.73677659034729,
      0.7665934562683105,
      0.7795728445053101,
      0.7378600835800171,
      0.7255185842514038,
      0.7721667289733887,
      0.7631831765174866,
      0.7356036305427551,
      0.7628230452537537,
      0.7880182266235352,
      0.7570695877075195,
      0.7452403903007507,
      0.7788857221603394,
      0.7787612080574036,
      0.748404324054718,
      0.7568811178207397,
      0.7868134379386902,
      0.7568247318267822,
      0.7253267168998718,
      0.9994758367538452,
      0.9993919134140015,
      0.9992431998252869,
      0.9923984408378601,
      0.9721052646636963,
      0.9733449816703796,
      0.9466063976287842,
      0.9721626043319702,
      0.9461200833320618,
      0.9537607431411743,
      0.9953603744506836,
      0.9992191791534424,
      0.9995235800743103,
      0.9995291829109192,
      0.9996877908706665,
      0.9998235106468201,
      0.9998036623001099,
      0.9998629093170166,
      0.9998766779899597,
      0.9999098777770996,
      0.9999091625213623,
      0.9998963475227356,
      0.9997137188911438,
      0.9985085129737854,
      0.9898979067802429,
      0.9658139944076538,
      0.9585542678833008,
      0.978668212890625,
      0.9588044881820679,
      0.9738144874572754,
      0.9417862892150879,
      0.9148891568183899,
      0.9574574828147888,
      0.935327410697937,
      0.9752883911132812,
      0.9962825179100037,
      0.9992523193359375,
      0.9997091293334961,
      0.9997814297676086,
      0.9998698830604553,
      0.9999203085899353,
      0.9998797178268433,
      0.9998577237129211,
      0.9999368786811829,
      0.9999450445175171,
      0.9999585747718811,
      0.9999395608901978,
      0.9999507069587708,
      0.999951183795929,
      0.9999224543571472,
      0.9997217059135437,
      0.9984266757965088,
      0.98801189661026,
      0.9582145810127258,
      0.9629265069961548,
      0.9834526777267456,
      0.9650357961654663,
      0.9739375114440918,
      0.9335172772407532,
      0.9231036901473999,
      0.9771072268486023,
      0.9853007197380066,
      0.9982098937034607,
      0.999385416507721,
      0.9996718764305115,
      0.9998694062232971,
      0.9999467134475708,
      0.9999262690544128,
      0.999924898147583,
      0.9999709129333496,
      0.9999460577964783,
      0.999934732913971,
      0.9999134540557861,
      0.9999043941497803,
      0.9999268054962158,
      0.9997808933258057,
      0.9984115958213806,
      0.9930871725082397,
      0.9621439576148987,
      0.9343094229698181,
      0.8965489864349365,
      0.8909379243850708,
      0.8622722625732422,
      0.8119896650314331,
      0.8640599250793457,
      0.9204607009887695,
      0.9631248712539673,
      0.9867908358573914,
      0.9606940150260925,
      0.9753628373146057,
      0.9232311248779297,
      0.9010171890258789,
      0.9714085459709167,
      0.9701138138771057,
      0.9970906376838684,
      0.9989191293716431,
      0.9996458292007446,
      0.9998197555541992,
      0.9998315572738647,
      0.9999097585678101,
      0.9999336004257202,
      0.9998993277549744,
      0.9999420046806335,
      0.9999279975891113,
      0.9999163150787354,
      0.9998148679733276,
      0.9989873170852661,
      0.9976470470428467,
      0.9747391939163208,
      0.9451255798339844,
      0.962255597114563,
      0.9801760315895081,
      0.9551969766616821,
      0.9718310832977295,
      0.9320928454399109,
      0.9068734645843506,
      0.9693421125411987,
      0.9756866693496704,
      0.9971923828125,
      0.9987545609474182,
      0.9996877312660217,
      0.999850869178772,
      0.9996645450592041,
      0.9998440742492676,
      0.9998968243598938,
      0.9999163150787354,
      0.9998515248298645,
      0.9997069239616394,
      0.9996792674064636,
      0.9998598694801331,
      0.999861478805542,
      0.9993818402290344,
      0.9989939332008362,
      0.9961806535720825,
      0.9954707622528076,
      0.9756947755813599,
      0.9382463693618774,
      0.9624668955802917,
      0.9405175447463989,
      0.9726802706718445,
      0.9513536691665649,
      0.9284443259239197,
      0.9810073971748352,
      0.9959105253219604,
      0.9986212849617004,
      0.9964240789413452,
      0.997940182685852,
      0.9991426467895508,
      0.9992406964302063,
      0.9993025064468384
    ],
    [
      0.6457967162132263,
      0.7159861326217651,
      0.715384840965271,
      0.6853110790252686,
      0.7165614366531372,
      0.7641241550445557,
      0.7207158803939819,
      0.714304506778717,
      0.7631239295005798,
      0.757132887840271,
      0.7066397666931152,
      0.720930814743042,
      0.7572122812271118,
      0.699205756187439,
      0.6742164492607117,
      0.7149885296821594,
      0.7158563733100891,
      0.698393702507019,
      0.6572561264038086,
      0.6058487296104431,
      0.6600260138511658,
      0.6773392558097839,
      0.6813033223152161,
      0.6852599382400513,
      0.6749165654182434,
      0.7012583017349243,
      0.7199012637138367,
      0.7088373899459839,
      0.7091594934463501,
      0.7352311611175537,
      0.7286277413368225,
      0.7138769626617432,
      0.7313899397850037,
      0.7372989654541016,
      0.7163945436477661,
      0.7000167369842529,
      0.7333834767341614,
      0.7146050930023193,
      0.7002807855606079,
      0.7136881351470947,
      0.7218919396400452,
      0.7562836408615112,
      0.7531326413154602,
      0.7404553890228271,
      0.747728705406189,
      0.7703993320465088,
      0.7592471241950989,
      0.7403564453125,
      0.7588891983032227,
      0.7812864184379578,
      0.7566134333610535,
      0.7410265207290649,
      0.7678529024124146,
      0.7938656806945801,
      0.7662241458892822,
      0.7453665733337402,
      0.7805830240249634,
      0.7831167578697205,
      0.7661380767822266,
      0.7988770008087158,
      0.814332127571106,
      0.7901972532272339,
      0.810030996799469,
      0.83238685131073,
      0.8412233591079712,
      0.8389970660209656,
      0.8603415489196777,
      0.8331007957458496,
      0.8297958970069885,
      0.8120620846748352,
      0.7918843626976013,
      0.800849199295044,
      0.8128940463066101,
      0.7811082601547241,
      0.7518845200538635,
      0.7772963643074036,
      0.7876150608062744,
      0.7480461001396179,
      0.7346986532211304,
      0.7784995436668396,
      0.7695498466491699,
      0.7417291402816772,
      0.7690404653549194,
      0.7915611267089844,
      0.7638498544692993,
      0.7513864040374756,
      0.7835168242454529,
      0.7836119532585144,
      0.7549169063568115,
      0.7628525495529175,
      0.7912052273750305,
      0.7607448697090149,
      0.7303378582000732,
      0.9995045065879822,
      0.9994478225708008,
      0.999345064163208,
      0.9933080673217773,
      0.9731171727180481,
      0.9744869470596313,
      0.948140025138855,
      0.9746067523956299,
      0.9503983855247498,
      0.9577746987342834,
      0.9958515167236328,
      0.9993520379066467,
      0.9995858073234558,
      0.9995931386947632,
      0.9997305274009705,
      0.9998408555984497,
      0.9998235702514648,
      0.9998750686645508,
      0.9998831152915955,
      0.9999139308929443,
      0.9999156594276428,
      0.9999032020568848,
      0.9997454285621643,
      0.9987054467201233,
      0.9909027814865112,
      0.9671735167503357,
      0.9600874185562134,
      0.9792441725730896,
      0.9602797031402588,
      0.9750858545303345,
      0.9444102644920349,
      0.9201397895812988,
      0.9613778591156006,
      0.9399305582046509,
      0.9787535667419434,
      0.997191309928894,
      0.9994180798530579,
      0.9997539520263672,
      0.9998010993003845,
      0.9998860359191895,
      0.9999284744262695,
      0.9998847842216492,
      0.9998608231544495,
      0.999940037727356,
      0.9999462962150574,
      0.9999600052833557,
      0.9999403953552246,
      0.9999522566795349,
      0.9999552369117737,
      0.99992835521698,
      0.9997555613517761,
      0.9985827207565308,
      0.9886890053749084,
      0.9596147537231445,
      0.9640583992004395,
      0.9838758111000061,
      0.9662355184555054,
      0.9749687910079956,
      0.9365645051002502,
      0.9282006621360779,
      0.9796596765518188,
      0.9879520535469055,
      0.9986133575439453,
      0.9995176196098328,
      0.9997318387031555,
      0.9998851418495178,
      0.9999524354934692,
      0.9999297261238098,
      0.9999262094497681,
      0.9999713897705078,
      0.9999483823776245,
      0.9999373555183411,
      0.9999169111251831,
      0.9999108910560608,
      0.9999327659606934,
      0.9998118281364441,
      0.9985840320587158,
      0.9938037395477295,
      0.963577389717102,
      0.937415599822998,
      0.8991590738296509,
      0.8948622941970825,
      0.8667560815811157,
      0.8177099227905273,
      0.8696073293685913,
      0.9246096611022949,
      0.9640210866928101,
      0.9871763586997986,
      0.9608325958251953,
      0.9769204258918762,
      0.9263142347335815,
      0.9075136780738831,
      0.9744524955749512,
      0.9736248254776001,
      0.997680127620697,
      0.9991075992584229,
      0.999718189239502,
      0.999848484992981,
      0.9998528361320496,
      0.9999123215675354,
      0.9999368190765381,
      0.9999018907546997,
      0.9999436736106873,
      0.9999323487281799,
      0.9999204874038696,
      0.9998371005058289,
      0.9991028308868408,
      0.998002290725708,
      0.9759706258773804,
      0.9471510648727417,
      0.9635304808616638,
      0.9790611267089844,
      0.9569493532180786,
      0.9737883806228638,
      0.9375472068786621,
      0.9115128517150879,
      0.9730663895606995,
      0.9795328974723816,
      0.9978442192077637,
      0.9990125298500061,
      0.9997555613517761,
      0.9998717904090881,
      0.9997272491455078,
      0.9998689889907837,
      0.9999061226844788,
      0.9999171495437622,
      0.9998636841773987,
      0.9997447729110718,
      0.9997173547744751,
      0.9998725652694702,
      0.9998778104782104,
      0.9994790554046631,
      0.9991528391838074,
      0.9968045353889465,
      0.9962179064750671,
      0.9780671000480652,
      0.9410865306854248,
      0.9655546545982361,
      0.9441348314285278,
      0.9754221439361572,
      0.9569564461708069,
      0.9361670613288879,
      0.9846106767654419,
      0.9970271587371826,
      0.9990102052688599,
      0.9974837899208069,
      0.9984432458877563,
      0.9993138909339905,
      0.9993690252304077,
      0.9994089603424072
    ],
    [
      0.6593921780586243,
      0.7287366986274719,
      0.7272270917892456,
      0.698484480381012,
      0.7266164422035217,
      0.7724967002868652,
      0.7325818538665771,
      0.7262126803398132,
      0.7720438241958618,
      0.7687774896621704,
      0.7222509980201721,
      0.7324973940849304,
      0.7703490257263184,
      0.7173126935958862,
      0.6934182643890381,
      0.7303302884101868,
      0.7361377477645874,
      0.7172810435295105,
      0.6772534847259521,
      0.6306971907615662,
      0.683232307434082,
      0.7103701829910278,
      0.6984065771102905,
      0.6973227262496948,
      0.6893001794815063,
      0.7181894779205322,
      0.7303065657615662,
      0.717816948890686,
      0.7185418605804443,
      0.7468572854995728,
      0.7391984462738037,
      0.7229397296905518,
      0.741402268409729,
      0.7470247745513916,
      0.7267656326293945,
      0.7106082439422607,
      0.7446170449256897,
      0.7262175679206848,
      0.711037278175354,
      0.7276432514190674,
      0.7323187589645386,
      0.7634196877479553,
      0.7594594955444336,
      0.7471277117729187,
      0.7544724345207214,
      0.774656355381012,
      0.7647235989570618,
      0.7433934211730957,
      0.7611548900604248,
      0.7850357294082642,
      0.7644832730293274,
      0.7468246221542358,
      0.7725796699523926,
      0.8000693917274475,
      0.7780435681343079,
      0.7561765313148499,
      0.789922297000885,
      0.7946730852127075,
      0.7830904722213745,
      0.8156067728996277,
      0.8290622234344482,
      0.8076701164245605,
      0.8285187482833862,
      0.8521587252616882,
      0.8620079755783081,
      0.8578760623931885,
      0.8764263391494751,
      0.846609890460968,
      0.8464072942733765,
      0.8238862752914429,
      0.8060833811759949,
      0.8206974267959595,
      0.8262349367141724,
      0.7926316857337952,
      0.7692212462425232,
      0.7909814119338989,
      0.7966077327728271,
      0.7579781413078308,
      0.7475687861442566,
      0.7857261300086975,
      0.7753209471702576,
      0.7467671632766724,
      0.7723110318183899,
      0.7938723564147949,
      0.7690860033035278,
      0.7555007338523865,
      0.7877106666564941,
      0.787747859954834,
      0.7613177299499512,
      0.769198477268219,
      0.7955648303031921,
      0.7650671005249023,
      0.7370625734329224,
      0.9995256066322327,
      0.9994854927062988,
      0.9994102120399475,
      0.9939282536506653,
      0.9740353226661682,
      0.9751432538032532,
      0.9492266178131104,
      0.976825475692749,
      0.9546732902526855,
      0.9647747278213501,
      0.9974556565284729,
      0.9995448589324951,
      0.9996619820594788,
      0.9996523857116699,
      0.99976646900177,
      0.9998531937599182,
      0.9998356103897095,
      0.9998825788497925,
      0.9998871684074402,
      0.999916672706604,
      0.9999202489852905,
      0.9999076724052429,
      0.999765932559967,
      0.9988369345664978,
      0.9915891885757446,
      0.9688348174095154,
      0.9615232944488525,
      0.9797614812850952,
      0.9617546796798706,
      0.9764794707298279,
      0.946747899055481,
      0.9254894852638245,
      0.9658758044242859,
      0.9449650049209595,
      0.982487678527832,
      0.9980233311653137,
      0.9995395541191101,
      0.9997892379760742,
      0.9998188614845276,
      0.9999003410339355,
      0.9999363422393799,
      0.9998899698257446,
      0.9998633861541748,
      0.9999422430992126,
      0.9999475479125977,
      0.999961256980896,
      0.9999415278434753,
      0.9999536275863647,
      0.999958872795105,
      0.9999321699142456,
      0.9997795224189758,
      0.9987041354179382,
      0.9892195463180542,
      0.9608054161071777,
      0.9650098085403442,
      0.9842926263809204,
      0.9674544334411621,
      0.976155161857605,
      0.9396474361419678,
      0.9327584505081177,
      0.9792941808700562,
      0.9887024164199829,
      0.9989147186279297,
      0.999618411064148,
      0.9997807741165161,
      0.9999018907546997,
      0.9999576807022095,
      0.9999334812164307,
      0.9999293684959412,
      0.9999732971191406,
      0.9999500513076782,
      0.9999404549598694,
      0.9999217987060547,
      0.9999192953109741,
      0.9999371767044067,
      0.99983149766922,
      0.9987257122993469,
      0.9944730997085571,
      0.9650940895080566,
      0.9402338862419128,
      0.9034188985824585,
      0.8977394104003906,
      0.8706873655319214,
      0.8226016163825989,
      0.8740674257278442,
      0.9265361428260803,
      0.9647738933563232,
      0.9875684380531311,
      0.9623730778694153,
      0.9784270524978638,
      0.9288829565048218,
      0.9137201309204102,
      0.9775616526603699,
      0.9774874448776245,
      0.9981004595756531,
      0.9992554783821106,
      0.999772310256958,
      0.999872088432312,
      0.9998713135719299,
      0.9999173879623413,
      0.9999399781227112,
      0.9999049305915833,
      0.9999452233314514,
      0.9999356865882874,
      0.9999251365661621,
      0.9998522996902466,
      0.9991940259933472,
      0.9982118606567383,
      0.9770808815956116,
      0.949042022228241,
      0.965461254119873,
      0.9799423217773438,
      0.9568837285041809,
      0.9753615260124207,
      0.9417266845703125,
      0.9175314903259277,
      0.9765888452529907,
      0.9826952219009399,
      0.9983286261558533,
      0.9991922974586487,
      0.9998020529747009,
      0.9998862743377686,
      0.9997669458389282,
      0.9998837113380432,
      0.9999116063117981,
      0.9999224543571472,
      0.9998725056648254,
      0.9997696876525879,
      0.9997413158416748,
      0.9998814463615417,
      0.9998891949653625,
      0.999542772769928,
      0.9992375373840332,
      0.99702388048172,
      0.9966176152229309,
      0.9790337681770325,
      0.9393911361694336,
      0.9662160277366638,
      0.9461653828620911,
      0.976881206035614,
      0.9603478908538818,
      0.9399296641349792,
      0.986995279788971,
      0.9977589249610901,
      0.9992114305496216,
      0.9979022145271301,
      0.998670756816864,
      0.9994060397148132,
      0.9994494915008545,
      0.9994816780090332
    ],
    [
      0.6751061081886292,
      0.7439308762550354,
      0.7391234636306763,
      0.7134355902671814,
      0.7382491230964661,
      0.7817206978797913,
      0.7446278929710388,
      0.7392991781234741,
      0.7811164259910583,
      0.7794822454452515,
      0.7378494739532471,
      0.7436165809631348,
      0.7821014523506165,
      0.7348646521568298,
      0.7075583934783936,
      0.7416326999664307,
      0.748892068862915,
      0.7307835221290588,
      0.6980011463165283,
      0.6557019352912903,
      0.6997987031936646,
      0.7265284061431885,
      0.7147812247276306,
      0.7090408802032471,
      0.7006416916847229,
      0.7324148416519165,
      0.7405728697776794,
      0.7278875112533569,
      0.7282254695892334,
      0.7575463652610779,
      0.7495163083076477,
      0.7330017685890198,
      0.7510619163513184,
      0.7561283111572266,
      0.736884593963623,
      0.7229450345039368,
      0.757195234298706,
      0.7403215169906616,
      0.7284218072891235,
      0.742476224899292,
      0.7456950545310974,
      0.7710490226745605,
      0.7679617404937744,
      0.7543368935585022,
      0.7608444094657898,
      0.7806581854820251,
      0.7700164318084717,
      0.7471924424171448,
      0.7640926837921143,
      0.789648175239563,
      0.7714664340019226,
      0.7544431686401367,
      0.7797486782073975,
      0.8055444955825806,
      0.7894265055656433,
      0.7668245434761047,
      0.7993772029876709,
      0.8033172488212585,
      0.7960985898971558,
      0.8293429613113403,
      0.8414573073387146,
      0.8203892111778259,
      0.8412367701530457,
      0.8656632900238037,
      0.8766835927963257,
      0.8714825510978699,
      0.8890368938446045,
      0.8581078052520752,
      0.8592541217803955,
      0.835853636264801,
      0.8189064264297485,
      0.8366983532905579,
      0.8386548161506653,
      0.8040257692337036,
      0.785626232624054,
      0.8065118193626404,
      0.807327389717102,
      0.770503580570221,
      0.76222163438797,
      0.7952987551689148,
      0.7827689051628113,
      0.7540391683578491,
      0.7780160903930664,
      0.7981633543968201,
      0.7752046585083008,
      0.7603775262832642,
      0.7934696078300476,
      0.7930437326431274,
      0.7690631151199341,
      0.7789551615715027,
      0.8014236092567444,
      0.7701934576034546,
      0.7455968260765076,
      0.9995518326759338,
      0.9995347261428833,
      0.9994903206825256,
      0.9947268962860107,
      0.9776260256767273,
      0.9765347242355347,
      0.9522801637649536,
      0.9783520102500916,
      0.9582580327987671,
      0.9692185521125793,
      0.9981928467750549,
      0.9996285438537598,
      0.9997059106826782,
      0.9996949434280396,
      0.9997951984405518,
      0.9998654127120972,
      0.9998489022254944,
      0.9998915791511536,
      0.9998922348022461,
      0.999920129776001,
      0.9999258518218994,
      0.9999138116836548,
      0.9997920989990234,
      0.9990115165710449,
      0.9925568699836731,
      0.9706984162330627,
      0.9633497595787048,
      0.9807790517807007,
      0.963524341583252,
      0.9782514572143555,
      0.9495868682861328,
      0.9298717975616455,
      0.9690914154052734,
      0.9485694766044617,
      0.9844166040420532,
      0.9983823299407959,
      0.9996048212051392,
      0.9998098015785217,
      0.9998289346694946,
      0.9999089241027832,
      0.9999414086341858,
      0.9998935461044312,
      0.9998660683631897,
      0.9999446272850037,
      0.9999491572380066,
      0.9999626278877258,
      0.9999425411224365,
      0.9999549984931946,
      0.9999606013298035,
      0.9999365210533142,
      0.9998060464859009,
      0.998853325843811,
      0.9903320670127869,
      0.962809681892395,
      0.9665411710739136,
      0.9849664568901062,
      0.9687410593032837,
      0.9775196313858032,
      0.9424511194229126,
      0.9369931817054749,
      0.9811009168624878,
      0.9900678396224976,
      0.9990974068641663,
      0.9996768236160278,
      0.9998090863227844,
      0.9999083280563354,
      0.999960720539093,
      0.9999365210533142,
      0.999932050704956,
      0.9999748468399048,
      0.9999520182609558,
      0.9999420046806335,
      0.9999235272407532,
      0.9999240636825562,
      0.9999380707740784,
      0.9998523592948914,
      0.9988791942596436,
      0.9953051805496216,
      0.9672192931175232,
      0.9438629150390625,
      0.9081749320030212,
      0.9020968675613403,
      0.8758529424667358,
      0.8264032602310181,
      0.8778524994850159,
      0.928665041923523,
      0.965972900390625,
      0.9870902895927429,
      0.9637905359268188,
      0.9796326160430908,
      0.9321557879447937,
      0.9187539219856262,
      0.9782966375350952,
      0.9794373512268066,
      0.998405396938324,
      0.9993624687194824,
      0.9998058676719666,
      0.9998877048492432,
      0.9998835921287537,
      0.9999207854270935,
      0.9999419450759888,
      0.9999070763587952,
      0.9999464750289917,
      0.9999389052391052,
      0.9999294281005859,
      0.99986732006073,
      0.9992894530296326,
      0.9984771609306335,
      0.9792268872261047,
      0.9513616561889648,
      0.9665822982788086,
      0.9808349609375,
      0.9585137367248535,
      0.976719856262207,
      0.9452365636825562,
      0.9229798316955566,
      0.977094292640686,
      0.9851391911506653,
      0.9986711740493774,
      0.9993128180503845,
      0.9998319745063782,
      0.9998964667320251,
      0.9997926354408264,
      0.9998934864997864,
      0.9999155402183533,
      0.9999257922172546,
      0.9998794794082642,
      0.9997895956039429,
      0.999761700630188,
      0.9998897314071655,
      0.9998993873596191,
      0.999599814414978,
      0.9993218183517456,
      0.9973480105400085,
      0.9970682859420776,
      0.9811128377914429,
      0.9421006441116333,
      0.9680572748184204,
      0.9483090043067932,
      0.9780288934707642,
      0.962494969367981,
      0.9435655474662781,
      0.9886634349822998,
      0.9981932044029236,
      0.9993199706077576,
      0.9976859092712402,
      0.9988265633583069,
      0.999480128288269,
      0.9995172023773193,
      0.9995352029800415
    ],
    [
      0.6884708404541016,
      0.7592423558235168,
      0.7511071562767029,
      0.7285820245742798,
      0.7498674392700195,
      0.7908260226249695,
      0.7562090754508972,
      0.7501773238182068,
      0.7902143001556396,
      0.7902605533599854,
      0.7513687610626221,
      0.755023717880249,
      0.7931817770004272,
      0.7511102557182312,
      0.7226078510284424,
      0.754652738571167,
      0.7631097435951233,
      0.7450831532478333,
      0.7168508172035217,
      0.6822852492332458,
      0.7175081968307495,
      0.7422647476196289,
      0.7307281494140625,
      0.7219645977020264,
      0.710781455039978,
      0.743960976600647,
      0.7500447034835815,
      0.7370930910110474,
      0.7371361255645752,
      0.7663268446922302,
      0.7580049633979797,
      0.7410925030708313,
      0.7587758302688599,
      0.7621902227401733,
      0.7475559711456299,
      0.7353523969650269,
      0.7683151364326477,
      0.7531880736351013,
      0.7473246455192566,
      0.7543458938598633,
      0.7546492218971252,
      0.7731609344482422,
      0.7709937691688538,
      0.7585630416870117,
      0.76263427734375,
      0.7821224331855774,
      0.7725666761398315,
      0.7480987906455994,
      0.7641867995262146,
      0.7932881116867065,
      0.7768486142158508,
      0.7609137892723083,
      0.7857487201690674,
      0.8096091747283936,
      0.7979051470756531,
      0.7753649950027466,
      0.8093911409378052,
      0.8116550445556641,
      0.8069705963134766,
      0.8408738374710083,
      0.8529524803161621,
      0.8320306539535522,
      0.8511431217193604,
      0.8764358162879944,
      0.8882433176040649,
      0.8824645280838013,
      0.8985260725021362,
      0.8675175309181213,
      0.8691518306732178,
      0.8452023267745972,
      0.8296535015106201,
      0.8484161496162415,
      0.8478000164031982,
      0.8138845562934875,
      0.7997301816940308,
      0.8198819756507874,
      0.8178986310958862,
      0.7832089066505432,
      0.773556113243103,
      0.8030880689620972,
      0.7907074689865112,
      0.7611874938011169,
      0.7833175659179688,
      0.8022206425666809,
      0.7803589105606079,
      0.7637081146240234,
      0.7968608140945435,
      0.7975664734840393,
      0.7745258808135986,
      0.7841604948043823,
      0.8041329979896545,
      0.7722230553627014,
      0.7487401962280273,
      0.9995887875556946,
      0.999575138092041,
      0.9995538592338562,
      0.9953696131706238,
      0.9792621731758118,
      0.9801989197731018,
      0.9542709589004517,
      0.9798488020896912,
      0.9609445333480835,
      0.9707875847816467,
      0.998377799987793,
      0.9996762871742249,
      0.9997355341911316,
      0.9997274875640869,
      0.9998171925544739,
      0.9998754858970642,
      0.9998557567596436,
      0.9998999834060669,
      0.999896764755249,
      0.9999228715896606,
      0.9999306201934814,
      0.9999192953109741,
      0.9998149871826172,
      0.9991666078567505,
      0.993403434753418,
      0.9725660085678101,
      0.9651952981948853,
      0.9819795489311218,
      0.9652907848358154,
      0.9798970222473145,
      0.9523434638977051,
      0.9316647052764893,
      0.968677818775177,
      0.9514723420143127,
      0.9861046075820923,
      0.9986643195152283,
      0.9996526837348938,
      0.9998257756233215,
      0.9998367428779602,
      0.9999152421951294,
      0.9999452829360962,
      0.9998959302902222,
      0.9998671412467957,
      0.9999460577964783,
      0.9999502301216125,
      0.9999638199806213,
      0.9999435544013977,
      0.9999563097953796,
      0.9999632835388184,
      0.9999410510063171,
      0.999829113483429,
      0.9989882111549377,
      0.9914376139640808,
      0.9668639302253723,
      0.969101071357727,
      0.9857854843139648,
      0.9705447554588318,
      0.9786553978919983,
      0.9451262950897217,
      0.9406070709228516,
      0.9827038645744324,
      0.9912899136543274,
      0.9992374181747437,
      0.9997246265411377,
      0.9998319149017334,
      0.9999157190322876,
      0.9999632835388184,
      0.9999390840530396,
      0.9999333620071411,
      0.9999758005142212,
      0.9999544024467468,
      0.9999432563781738,
      0.9999255537986755,
      0.9999288320541382,
      0.9999421238899231,
      0.9998697638511658,
      0.9990185499191284,
      0.9965918064117432,
      0.9691126346588135,
      0.9477256536483765,
      0.9117117524147034,
      0.9053833484649658,
      0.8792451024055481,
      0.8316923379898071,
      0.8810008764266968,
      0.9307916164398193,
      0.9675709009170532,
      0.9898062348365784,
      0.9654869437217712,
      0.9809473752975464,
      0.9352906346321106,
      0.9229347705841064,
      0.9825127124786377,
      0.9817051291465759,
      0.9986233115196228,
      0.9994662404060364,
      0.9998301267623901,
      0.9998989105224609,
      0.9998934864997864,
      0.9999234080314636,
      0.9999443292617798,
      0.999909520149231,
      0.9999481439590454,
      0.9999426007270813,
      0.9999335408210754,
      0.9998797178268433,
      0.9993643760681152,
      0.9986926913261414,
      0.980977475643158,
      0.9545226693153381,
      0.9686334133148193,
      0.9820123910903931,
      0.9602132439613342,
      0.978012204170227,
      0.9483770132064819,
      0.9271773099899292,
      0.979411244392395,
      0.9866907596588135,
      0.9988734126091003,
      0.9994128346443176,
      0.9998534917831421,
      0.9999045133590698,
      0.999813437461853,
      0.9999021291732788,
      0.9999197125434875,
      0.9999300241470337,
      0.9998860359191895,
      0.9998063445091248,
      0.9997789263725281,
      0.9998962879180908,
      0.9999083280563354,
      0.9996433854103088,
      0.9993873238563538,
      0.9976392984390259,
      0.9973879456520081,
      0.9830055832862854,
      0.9449937343597412,
      0.9702107310295105,
      0.9506351947784424,
      0.9792593121528625,
      0.9647830724716187,
      0.9472804069519043,
      0.9900725483894348,
      0.9985167980194092,
      0.9994218945503235,
      0.9980036020278931,
      0.998973548412323,
      0.9995365738868713,
      0.9995653033256531,
      0.9995774030685425
    ],
    [
      0.699933648109436,
      0.7739672660827637,
      0.7632012367248535,
      0.7443405389785767,
      0.7620990872383118,
      0.8008878827095032,
      0.7702089548110962,
      0.7607957124710083,
      0.7996248006820679,
      0.8017176985740662,
      0.7638121843338013,
      0.7664409875869751,
      0.8045047521591187,
      0.7672581672668457,
      0.738970160484314,
      0.7669498920440674,
      0.7779603004455566,
      0.7593291997909546,
      0.7338088750839233,
      0.7048643827438354,
      0.7333436012268066,
      0.7558127045631409,
      0.7450785040855408,
      0.732135534286499,
      0.7204421758651733,
      0.7535040378570557,
      0.7586140036582947,
      0.744835615158081,
      0.7461042404174805,
      0.7741796970367432,
      0.7658388018608093,
      0.7485893964767456,
      0.76636803150177,
      0.7688742280006409,
      0.7579320073127747,
      0.7448089122772217,
      0.7767977118492126,
      0.7634478211402893,
      0.7599164247512817,
      0.7641957998275757,
      0.7618492841720581,
      0.7772707939147949,
      0.7768996953964233,
      0.7660701274871826,
      0.7677581310272217,
      0.7876025438308716,
      0.7789970636367798,
      0.7537230253219604,
      0.7691091895103455,
      0.7998334765434265,
      0.7832290530204773,
      0.768118679523468,
      0.7915725708007812,
      0.8142840266227722,
      0.8049052953720093,
      0.7827346324920654,
      0.8197942972183228,
      0.8195568323135376,
      0.8162556290626526,
      0.8496399521827698,
      0.8632643222808838,
      0.8437842726707458,
      0.8595675230026245,
      0.8852102756500244,
      0.8971789479255676,
      0.8914051055908203,
      0.906402051448822,
      0.8760874271392822,
      0.8786383867263794,
      0.8550276756286621,
      0.840070366859436,
      0.8579511642456055,
      0.8560409545898438,
      0.8230282664299011,
      0.8107364773750305,
      0.8292666673660278,
      0.8278181552886963,
      0.7943746447563171,
      0.783155083656311,
      0.8108123540878296,
      0.8000327348709106,
      0.7699106931686401,
      0.7898861169815063,
      0.8074825406074524,
      0.7878250479698181,
      0.7702329158782959,
      0.8010551929473877,
      0.8029905557632446,
      0.7811193466186523,
      0.7890995144844055,
      0.8068269491195679,
      0.7755517363548279,
      0.751406192779541,
      0.9996156692504883,
      0.9996291995048523,
      0.9996263384819031,
      0.996117889881134,
      0.9811388254165649,
      0.9816234111785889,
      0.9565296173095703,
      0.9814834594726562,
      0.9645466804504395,
      0.9725304841995239,
      0.9987252950668335,
      0.9997363686561584,
      0.9997710585594177,
      0.9997617602348328,
      0.9998393654823303,
      0.9998852610588074,
      0.9998665452003479,
      0.9999079704284668,
      0.9999011158943176,
      0.9999261498451233,
      0.999936580657959,
      0.9999259114265442,
      0.9998436570167542,
      0.9993611574172974,
      0.9956727623939514,
      0.975132405757904,
      0.9674880504608154,
      0.9831931591033936,
      0.968693196773529,
      0.9815061092376709,
      0.9558255076408386,
      0.935947060585022,
      0.9714410305023193,
      0.9548468589782715,
      0.9883049726486206,
      0.9990003705024719,
      0.9997143149375916,
      0.999846339225769,
      0.9998465776443481,
      0.999923050403595,
      0.9999496340751648,
      0.9998984932899475,
      0.9998679161071777,
      0.9999474287033081,
      0.9999510645866394,
      0.9999648928642273,
      0.9999445080757141,
      0.9999578595161438,
      0.9999659657478333,
      0.9999455809593201,
      0.9998534917831421,
      0.9991377592086792,
      0.9925947785377502,
      0.9693168997764587,
      0.9709143042564392,
      0.9867640137672424,
      0.9723544716835022,
      0.9801669120788574,
      0.9489783048629761,
      0.9442605376243591,
      0.9844561219215393,
      0.9927039742469788,
      0.9993939995765686,
      0.9997760057449341,
      0.9998561143875122,
      0.9999233484268188,
      0.9999663233757019,
      0.9999401569366455,
      0.9999361038208008,
      0.9999760985374451,
      0.9999557137489319,
      0.9999437928199768,
      0.9999252557754517,
      0.9999327659606934,
      0.9999461770057678,
      0.9998875260353088,
      0.9991530179977417,
      0.9973272085189819,
      0.9722492098808289,
      0.9526939392089844,
      0.9162651300430298,
      0.9098497629165649,
      0.8839555978775024,
      0.8367546200752258,
      0.8862277269363403,
      0.9332563281059265,
      0.9694666266441345,
      0.990753710269928,
      0.9665648341178894,
      0.9831231832504272,
      0.9385434985160828,
      0.9267576336860657,
      0.9818379878997803,
      0.9836119413375854,
      0.9988815188407898,
      0.9995618462562561,
      0.9998547434806824,
      0.9999106526374817,
      0.9999046921730042,
      0.9999270439147949,
      0.9999470114707947,
      0.9999113082885742,
      0.9999491572380066,
      0.999945878982544,
      0.9999375939369202,
      0.9998922944068909,
      0.999440610408783,
      0.9988961219787598,
      0.9826178550720215,
      0.956866979598999,
      0.9703632593154907,
      0.9830560684204102,
      0.9624978303909302,
      0.9793716669082642,
      0.9511540532112122,
      0.9299081563949585,
      0.9829240441322327,
      0.9881389141082764,
      0.9990584850311279,
      0.9995197057723999,
      0.9998758435249329,
      0.9999136328697205,
      0.9998354315757751,
      0.9999110698699951,
      0.999923825263977,
      0.9999335408210754,
      0.9998921155929565,
      0.9998304843902588,
      0.9997941255569458,
      0.999902606010437,
      0.9999160766601562,
      0.999683141708374,
      0.9994497299194336,
      0.9978855848312378,
      0.9976662993431091,
      0.984353244304657,
      0.9470251798629761,
      0.9708393216133118,
      0.9524564743041992,
      0.9804977774620056,
      0.9670082330703735,
      0.9513368606567383,
      0.9913631081581116,
      0.9987998008728027,
      0.9995203018188477,
      0.9983167052268982,
      0.9991183280944824,
      0.9995948672294617,
      0.9996111989021301,
      0.9996196627616882
    ],
    [
      0.7120543718338013,
      0.7881519198417664,
      0.7782353162765503,
      0.763999879360199,
      0.7763677835464478,
      0.8118786811828613,
      0.7864071130752563,
      0.7737637162208557,
      0.8085625171661377,
      0.813951849937439,
      0.7759267091751099,
      0.7760528326034546,
      0.8142395615577698,
      0.7824772000312805,
      0.7524333000183105,
      0.7749124765396118,
      0.7906447649002075,
      0.7722041010856628,
      0.7538636922836304,
      0.7244647145271301,
      0.7474343776702881,
      0.7671887278556824,
      0.7561274766921997,
      0.7399383783340454,
      0.7304435968399048,
      0.762667179107666,
      0.7664677500724792,
      0.7524034976959229,
      0.7552111148834229,
      0.7819806337356567,
      0.7725746631622314,
      0.7585093975067139,
      0.7747693061828613,
      0.7771136164665222,
      0.7680661082267761,
      0.7546559572219849,
      0.7854231595993042,
      0.7739043831825256,
      0.7721060514450073,
      0.7773308753967285,
      0.7736802697181702,
      0.7894725799560547,
      0.7869033813476562,
      0.7769303321838379,
      0.7789842486381531,
      0.7982799410820007,
      0.7882024645805359,
      0.7646183371543884,
      0.7779248952865601,
      0.8081157207489014,
      0.7923548817634583,
      0.7752960920333862,
      0.797103762626648,
      0.8192476034164429,
      0.8100972771644592,
      0.7869120836257935,
      0.8268499374389648,
      0.8260555863380432,
      0.8230827450752258,
      0.8557405471801758,
      0.8698920011520386,
      0.8516992926597595,
      0.8657076954841614,
      0.8910178542137146,
      0.9030001163482666,
      0.8982061147689819,
      0.9117686748504639,
      0.8829367160797119,
      0.8857492804527283,
      0.8618751168251038,
      0.848135232925415,
      0.8652842044830322,
      0.862703800201416,
      0.8311753273010254,
      0.8185776472091675,
      0.8358694314956665,
      0.836201012134552,
      0.8037521839141846,
      0.7911398410797119,
      0.8192072510719299,
      0.809720516204834,
      0.7805660367012024,
      0.7980177402496338,
      0.8172870874404907,
      0.799685537815094,
      0.7805414199829102,
      0.8092864751815796,
      0.8127539753913879,
      0.7929246425628662,
      0.7965550422668457,
      0.8136658668518066,
      0.7844014167785645,
      0.7577969431877136,
      0.9996411800384521,
      0.9996737837791443,
      0.9996894598007202,
      0.9967406988143921,
      0.9829393625259399,
      0.9827785491943359,
      0.9590820670127869,
      0.9826498031616211,
      0.9671099781990051,
      0.9746156334877014,
      0.9989035725593567,
      0.9997754096984863,
      0.9997970461845398,
      0.9997889995574951,
      0.999857485294342,
      0.9998935461044312,
      0.9998771548271179,
      0.9999185800552368,
      0.9999046325683594,
      0.999928891658783,
      0.9999414682388306,
      0.999931275844574,
      0.9998653531074524,
      0.9994744062423706,
      0.9965149760246277,
      0.9774054288864136,
      0.9697812795639038,
      0.9842633008956909,
      0.9703684449195862,
      0.982833981513977,
      0.9587079882621765,
      0.9382917881011963,
      0.971932053565979,
      0.9576597213745117,
      0.9896866083145142,
      0.9991832375526428,
      0.9997548460960388,
      0.9998602271080017,
      0.999853253364563,
      0.9999285340309143,
      0.9999528527259827,
      0.9998999834060669,
      0.9998682141304016,
      0.9999485611915588,
      0.9999516606330872,
      0.9999656677246094,
      0.9999447464942932,
      0.9999587535858154,
      0.9999681711196899,
      0.999949038028717,
      0.9998732805252075,
      0.9992477297782898,
      0.9934474229812622,
      0.9711988568305969,
      0.9738631248474121,
      0.9881161451339722,
      0.9739059209823608,
      0.9812396168708801,
      0.952623188495636,
      0.9471222162246704,
      0.9859071373939514,
      0.9938740134239197,
      0.9995003342628479,
      0.999808132648468,
      0.9998717904090881,
      0.9999285340309143,
      0.9999687075614929,
      0.9999414086341858,
      0.999937117099762,
      0.999977707862854,
      0.9999566674232483,
      0.9999450445175171,
      0.9999263286590576,
      0.9999370574951172,
      0.9999523162841797,
      0.9999041557312012,
      0.9992848634719849,
      0.9980448484420776,
      0.9738203287124634,
      0.9576027393341064,
      0.9206035137176514,
      0.9143456220626831,
      0.8891470432281494,
      0.8435810208320618,
      0.8907992839813232,
      0.9360994100570679,
      0.970894992351532,
      0.9908108711242676,
      0.9679028987884521,
      0.9828522205352783,
      0.9405761957168579,
      0.9304491281509399,
      0.9833109974861145,
      0.9846127033233643,
      0.9990711808204651,
      0.9996324777603149,
      0.9998719692230225,
      0.9999186396598816,
      0.9999123811721802,
      0.9999298453330994,
      0.9999489784240723,
      0.99991375207901,
      0.9999504089355469,
      0.9999489784240723,
      0.9999414086341858,
      0.9999043941497803,
      0.9995113015174866,
      0.9990608096122742,
      0.984883725643158,
      0.9584516286849976,
      0.971104085445404,
      0.9835700988769531,
      0.9633018374443054,
      0.9804076552391052,
      0.9517076015472412,
      0.9348002672195435,
      0.9837757349014282,
      0.9905366897583008,
      0.9992170929908752,
      0.9996005296707153,
      0.9998937845230103,
      0.999919593334198,
      0.9998494982719421,
      0.9999160170555115,
      0.9999247193336487,
      0.9999352097511292,
      0.999896764755249,
      0.9998449087142944,
      0.9998093247413635,
      0.9999089241027832,
      0.9999220967292786,
      0.9997242093086243,
      0.9995019435882568,
      0.9979907870292664,
      0.9978030920028687,
      0.9842695593833923,
      0.9484000205993652,
      0.9718175530433655,
      0.9563319683074951,
      0.981431245803833,
      0.9686557650566101,
      0.9553544521331787,
      0.9926494359970093,
      0.9990682005882263,
      0.9995895028114319,
      0.998537540435791,
      0.9992222785949707,
      0.9996356964111328,
      0.9996458292007446,
      0.9996509552001953
    ],
    [
      0.7246115803718567,
      0.8030436635017395,
      0.7949084639549255,
      0.7823762893676758,
      0.7911439538002014,
      0.8251155018806458,
      0.8052974939346313,
      0.7894856929779053,
      0.820055365562439,
      0.8286567330360413,
      0.7909724712371826,
      0.7897521257400513,
      0.8260080218315125,
      0.7994575500488281,
      0.7676177620887756,
      0.7875993847846985,
      0.8047014474868774,
      0.7847371697425842,
      0.7707144021987915,
      0.742749810218811,
      0.7608873248100281,
      0.779939591884613,
      0.7672750949859619,
      0.7499049305915833,
      0.7408321499824524,
      0.7731434106826782,
      0.7744052410125732,
      0.7615715265274048,
      0.7657003402709961,
      0.7909001111984253,
      0.7794033885002136,
      0.7681757211685181,
      0.7836397290229797,
      0.7841100692749023,
      0.7764056921005249,
      0.7638283967971802,
      0.7939472794532776,
      0.7834113836288452,
      0.7827216982841492,
      0.787979245185852,
      0.784401535987854,
      0.7979507446289062,
      0.7952451705932617,
      0.7854757308959961,
      0.7870944738388062,
      0.8053790330886841,
      0.7959364056587219,
      0.7732667922973633,
      0.7851775288581848,
      0.8139643669128418,
      0.7996593713760376,
      0.7820638418197632,
      0.8022945523262024,
      0.8236884474754333,
      0.8157569169998169,
      0.7917177677154541,
      0.8322583436965942,
      0.83198481798172,
      0.8292070627212524,
      0.8617681860923767,
      0.8760649561882019,
      0.859297513961792,
      0.8723055124282837,
      0.8966819047927856,
      0.9085151553153992,
      0.9045654535293579,
      0.9177511930465698,
      0.8897572159767151,
      0.8928290009498596,
      0.8700181841850281,
      0.8570111989974976,
      0.8726418018341064,
      0.8698786497116089,
      0.840432345867157,
      0.8276616334915161,
      0.8430534601211548,
      0.8457385301589966,
      0.8144159913063049,
      0.7996875643730164,
      0.8282301425933838,
      0.8207119703292847,
      0.7912868857383728,
      0.8062055110931396,
      0.8281317949295044,
      0.8116787075996399,
      0.7898281812667847,
      0.8172147870063782,
      0.822378933429718,
      0.8022388219833374,
      0.8032373189926147,
      0.8201643228530884,
      0.7927136421203613,
      0.7628613710403442,
      0.9996575117111206,
      0.9997062683105469,
      0.999731183052063,
      0.9971684217453003,
      0.9843083024024963,
      0.9838182926177979,
      0.9612324237823486,
      0.9835182428359985,
      0.9690217971801758,
      0.9751447439193726,
      0.9986725449562073,
      0.9997831583023071,
      0.9998080134391785,
      0.9998056888580322,
      0.9998686909675598,
      0.9998999238014221,
      0.999886691570282,
      0.9999248385429382,
      0.9999079704284668,
      0.9999307990074158,
      0.999945342540741,
      0.9999354481697083,
      0.9998815059661865,
      0.9995577335357666,
      0.9971300363540649,
      0.9792860746383667,
      0.9716395735740662,
      0.9851099848747253,
      0.9717528820037842,
      0.9839420318603516,
      0.9609901905059814,
      0.9411742687225342,
      0.9733400344848633,
      0.9599787592887878,
      0.9908782839775085,
      0.9993278980255127,
      0.9997875094413757,
      0.9998714327812195,
      0.9998587369918823,
      0.9999327063560486,
      0.9999552965164185,
      0.9999010562896729,
      0.9998680949211121,
      0.9999490976333618,
      0.9999521970748901,
      0.999966561794281,
      0.9999450445175171,
      0.9999594688415527,
      0.9999698996543884,
      0.9999520778656006,
      0.9998883008956909,
      0.9993306994438171,
      0.9941170811653137,
      0.972953736782074,
      0.9751086831092834,
      0.9886994361877441,
      0.9752059578895569,
      0.982125997543335,
      0.9556035995483398,
      0.9495182633399963,
      0.9869464039802551,
      0.9946138262748718,
      0.9995779395103455,
      0.9998343586921692,
      0.9998853802680969,
      0.9999334812164307,
      0.999969482421875,
      0.999942421913147,
      0.9999379515647888,
      0.9999783039093018,
      0.9999579787254333,
      0.9999457001686096,
      0.9999273419380188,
      0.9999405741691589,
      0.9999551177024841,
      0.9999153017997742,
      0.9993653297424316,
      0.9983697533607483,
      0.9753284454345703,
      0.9603190422058105,
      0.924354076385498,
      0.9180279970169067,
      0.8935620784759521,
      0.8482341170310974,
      0.8941022157669067,
      0.9377371668815613,
      0.9719650745391846,
      0.9904694557189941,
      0.9689529538154602,
      0.9835789203643799,
      0.9433790445327759,
      0.9325805902481079,
      0.9844450354576111,
      0.9858575463294983,
      0.9992154240608215,
      0.9996883869171143,
      0.9998871088027954,
      0.9999263882637024,
      0.999920129776001,
      0.999932587146759,
      0.9999513626098633,
      0.9999154806137085,
      0.9999513030052185,
      0.9999516606330872,
      0.9999445080757141,
      0.9999132752418518,
      0.9995613694190979,
      0.9991867542266846,
      0.9847737550735474,
      0.9599405527114868,
      0.9721860289573669,
      0.9840362668037415,
      0.9631203413009644,
      0.9812446236610413,
      0.9536126852035522,
      0.9351107478141785,
      0.9873244166374207,
      0.9916667938232422,
      0.9993395805358887,
      0.9996654987335205,
      0.9999071955680847,
      0.999925434589386,
      0.9998636245727539,
      0.9999216198921204,
      0.9999271035194397,
      0.9999380707740784,
      0.9999011158943176,
      0.9998568892478943,
      0.9998211860656738,
      0.99991375207901,
      0.9999282360076904,
      0.9997543692588806,
      0.999549925327301,
      0.998171329498291,
      0.9979842305183411,
      0.9849215745925903,
      0.9498568177223206,
      0.9728179574012756,
      0.9577138423919678,
      0.9823015928268433,
      0.9702277183532715,
      0.9579894542694092,
      0.9934677481651306,
      0.999194324016571,
      0.9996396899223328,
      0.998692512512207,
      0.9992950558662415,
      0.9996666312217712,
      0.9996708035469055,
      0.9996752738952637
    ],
    [
      0.7371503114700317,
      0.8161144852638245,
      0.8112083673477173,
      0.7979142665863037,
      0.8045980930328369,
      0.8387853503227234,
      0.8220720887184143,
      0.8039416074752808,
      0.8315514922142029,
      0.8421958684921265,
      0.8039857149124146,
      0.8014782667160034,
      0.8367213010787964,
      0.8135281801223755,
      0.7802636027336121,
      0.7990903854370117,
      0.817794919013977,
      0.7958540916442871,
      0.7821058034896851,
      0.7550526857376099,
      0.7717845439910889,
      0.7918210029602051,
      0.7771567702293396,
      0.759678304195404,
      0.7500154376029968,
      0.7821418642997742,
      0.7822979092597961,
      0.7715367078781128,
      0.7757512927055359,
      0.799065887928009,
      0.7872346043586731,
      0.7780290842056274,
      0.7925284504890442,
      0.7920837998390198,
      0.7854958176612854,
      0.7730733156204224,
      0.8026232719421387,
      0.7939460277557373,
      0.7949094176292419,
      0.8006789684295654,
      0.7966941595077515,
      0.8067981004714966,
      0.8033164143562317,
      0.7942490577697754,
      0.7960584759712219,
      0.8126276731491089,
      0.8044256567955017,
      0.7813308238983154,
      0.7927241921424866,
      0.8196386098861694,
      0.8068954348564148,
      0.7891842722892761,
      0.8079285025596619,
      0.8284396529197693,
      0.8217325806617737,
      0.7977591753005981,
      0.8381696939468384,
      0.8380314707756042,
      0.835193395614624,
      0.8668860793113708,
      0.8816593289375305,
      0.8653910756111145,
      0.8779855966567993,
      0.9016521573066711,
      0.9128807783126831,
      0.9086979031562805,
      0.9221441745758057,
      0.8953341841697693,
      0.8990327715873718,
      0.8779087066650391,
      0.8647527694702148,
      0.8790062665939331,
      0.8767832517623901,
      0.8490942716598511,
      0.836442232131958,
      0.8507696390151978,
      0.855085551738739,
      0.8249643445014954,
      0.8083574175834656,
      0.8369994759559631,
      0.8317992687225342,
      0.8011472821235657,
      0.8143264055252075,
      0.8383058309555054,
      0.8222475051879883,
      0.7986140251159668,
      0.8250160217285156,
      0.8321648836135864,
      0.8111577033996582,
      0.8102636337280273,
      0.8271269798278809,
      0.8006097078323364,
      0.7686079740524292,
      0.9996751546859741,
      0.9997332692146301,
      0.9997650980949402,
      0.9975206255912781,
      0.9855249524116516,
      0.9848212599754333,
      0.9632764458656311,
      0.9844135046005249,
      0.9696226119995117,
      0.9765413403511047,
      0.9986863732337952,
      0.9998104572296143,
      0.9998246431350708,
      0.9998223185539246,
      0.9998868107795715,
      0.999905526638031,
      0.999893844127655,
      0.9999294281005859,
      0.9999107718467712,
      0.9999328851699829,
      0.9999488592147827,
      0.9999391436576843,
      0.9998945593833923,
      0.9996203184127808,
      0.9974768757820129,
      0.9808109998703003,
      0.9732714295387268,
      0.985895037651062,
      0.9731355905532837,
      0.9849782586097717,
      0.9631627798080444,
      0.9439645409584045,
      0.9740371704101562,
      0.9616672396659851,
      0.9919096231460571,
      0.9994434714317322,
      0.9998120069503784,
      0.9998797178268433,
      0.999862790107727,
      0.9999364018440247,
      0.9999573230743408,
      0.9999017119407654,
      0.9998680949211121,
      0.9999498128890991,
      0.9999528527259827,
      0.9999671578407288,
      0.9999452829360962,
      0.9999600648880005,
      0.9999712705612183,
      0.9999547004699707,
      0.9999018311500549,
      0.9994074702262878,
      0.994769275188446,
      0.9747691750526428,
      0.9765300750732422,
      0.9893398284912109,
      0.9764285683631897,
      0.9830968379974365,
      0.9580864906311035,
      0.9515913128852844,
      0.987864077091217,
      0.9951726794242859,
      0.9996359944343567,
      0.9998530745506287,
      0.9998964667320251,
      0.9999375939369202,
      0.9999719262123108,
      0.9999440908432007,
      0.999940037727356,
      0.9999788999557495,
      0.9999599456787109,
      0.9999463558197021,
      0.9999279975891113,
      0.9999432563781738,
      0.9999576807022095,
      0.9999258518218994,
      0.9994466304779053,
      0.9986901879310608,
      0.9772400856018066,
      0.9613630771636963,
      0.928170919418335,
      0.9222093820571899,
      0.8983385562896729,
      0.8538227081298828,
      0.8986591100692749,
      0.9411280155181885,
      0.9736329913139343,
      0.9911109805107117,
      0.9698960781097412,
      0.9836415648460388,
      0.9463682770729065,
      0.9352352619171143,
      0.9852507710456848,
      0.9867481589317322,
      0.9993196725845337,
      0.9997268319129944,
      0.9998975992202759,
      0.9999322295188904,
      0.999925971031189,
      0.9999346733093262,
      0.9999521374702454,
      0.9999157190322876,
      0.9999516606330872,
      0.9999539256095886,
      0.9999502897262573,
      0.9999220967292786,
      0.9996189475059509,
      0.9993122816085815,
      0.9861793518066406,
      0.9622993469238281,
      0.9745761156082153,
      0.9867718815803528,
      0.9648270606994629,
      0.9820947051048279,
      0.9537936449050903,
      0.9371137619018555,
      0.9860227108001709,
      0.9921445250511169,
      0.9993968605995178,
      0.999704897403717,
      0.9999140501022339,
      0.9999302625656128,
      0.9998751878738403,
      0.9999266266822815,
      0.9999291896820068,
      0.9999406337738037,
      0.9999056458473206,
      0.9998689889907837,
      0.9998336434364319,
      0.9999185800552368,
      0.9999350309371948,
      0.9997857809066772,
      0.9996024370193481,
      0.9983813166618347,
      0.9982046484947205,
      0.9860729575157166,
      0.9525443911552429,
      0.9742876291275024,
      0.9596402645111084,
      0.9832242131233215,
      0.9715124368667603,
      0.9598749279975891,
      0.9939649701118469,
      0.999289333820343,
      0.9996836185455322,
      0.9988076090812683,
      0.999347448348999,
      0.9996892809867859,
      0.9996890425682068,
      0.9996932148933411
    ],
    [
      0.7481909990310669,
      0.826759397983551,
      0.8243119716644287,
      0.8097529411315918,
      0.8152596950531006,
      0.849593460559845,
      0.8345085978507996,
      0.8153320550918579,
      0.8411656618118286,
      0.8522522449493408,
      0.8140704035758972,
      0.8110820651054382,
      0.8455736041069031,
      0.8246913552284241,
      0.7911300659179688,
      0.8088023066520691,
      0.827979326248169,
      0.8047343492507935,
      0.7897493839263916,
      0.765384316444397,
      0.7815570831298828,
      0.802274227142334,
      0.786769449710846,
      0.7686547636985779,
      0.7593715190887451,
      0.7909914255142212,
      0.7905604243278503,
      0.7812512516975403,
      0.7853160500526428,
      0.8069227337837219,
      0.7967910766601562,
      0.7878429889678955,
      0.8011913299560547,
      0.8003966212272644,
      0.7950056791305542,
      0.7827122807502747,
      0.8104727268218994,
      0.8047394752502441,
      0.8060587644577026,
      0.8129280209541321,
      0.806810736656189,
      0.8149625062942505,
      0.811669111251831,
      0.8030834794044495,
      0.8047505617141724,
      0.8195859789848328,
      0.8134737014770508,
      0.7895498275756836,
      0.8002819418907166,
      0.8255860805511475,
      0.8147590160369873,
      0.796201229095459,
      0.8143261671066284,
      0.833238959312439,
      0.8276661038398743,
      0.8040829300880432,
      0.8444993495941162,
      0.8439307808876038,
      0.8412219285964966,
      0.8719068765640259,
      0.8874608278274536,
      0.871000349521637,
      0.8828433752059937,
      0.9059340357780457,
      0.9163700938224792,
      0.9113887548446655,
      0.9251497387886047,
      0.89944988489151,
      0.9035578966140747,
      0.8839025497436523,
      0.8705874085426331,
      0.8843024373054504,
      0.8824267983436584,
      0.8562400341033936,
      0.8439053297042847,
      0.8577249050140381,
      0.8628077507019043,
      0.8336387276649475,
      0.8163067698478699,
      0.8451135158538818,
      0.8407575488090515,
      0.8092522025108337,
      0.821526050567627,
      0.846618115901947,
      0.8304475545883179,
      0.806226372718811,
      0.8315831422805786,
      0.8393034338951111,
      0.8182814121246338,
      0.8160845041275024,
      0.832481324672699,
      0.8070240020751953,
      0.7710081934928894,
      0.9996885657310486,
      0.9997539520263672,
      0.9997895359992981,
      0.9977883100509644,
      0.9863936901092529,
      0.9855667948722839,
      0.9651103615760803,
      0.9851634502410889,
      0.9711668491363525,
      0.9776490926742554,
      0.9987785220146179,
      0.999826967716217,
      0.9998361468315125,
      0.9998349547386169,
      0.9998944401741028,
      0.9999096393585205,
      0.9998990893363953,
      0.999933123588562,
      0.9999127984046936,
      0.9999342560768127,
      0.9999515414237976,
      0.9999421834945679,
      0.9999047517776489,
      0.9996654987335205,
      0.9976876378059387,
      0.9819677472114563,
      0.9759863615036011,
      0.9865039587020874,
      0.9743425846099854,
      0.9845194220542908,
      0.9649841785430908,
      0.946399450302124,
      0.9751920104026794,
      0.9634547829627991,
      0.9926162958145142,
      0.9995179176330566,
      0.9998289942741394,
      0.9998859167098999,
      0.9998652935028076,
      0.9999387860298157,
      0.9999584555625916,
      0.999901533126831,
      0.999866783618927,
      0.9999498724937439,
      0.9999528527259827,
      0.999967634677887,
      0.9999452233314514,
      0.9999604821205139,
      0.9999725818634033,
      0.9999570250511169,
      0.9999129772186279,
      0.9995032548904419,
      0.9952148199081421,
      0.9760726094245911,
      0.9775838255882263,
      0.9899662733078003,
      0.977662980556488,
      0.9842251539230347,
      0.9607011079788208,
      0.9535517692565918,
      0.9886193871498108,
      0.9956384897232056,
      0.9996776580810547,
      0.9998676180839539,
      0.9999046325683594,
      0.9999405145645142,
      0.9999732971191406,
      0.9999443292617798,
      0.9999386668205261,
      0.9999790191650391,
      0.9999603629112244,
      0.9999464750289917,
      0.9999287724494934,
      0.9999461770057678,
      0.9999597072601318,
      0.9999343156814575,
      0.9995063543319702,
      0.9988573789596558,
      0.9788093566894531,
      0.9635510444641113,
      0.9320824146270752,
      0.9263259172439575,
      0.9032624959945679,
      0.8608214855194092,
      0.904017448425293,
      0.9439234733581543,
      0.9749751091003418,
      0.991521954536438,
      0.9711458683013916,
      0.9844483137130737,
      0.9492579698562622,
      0.9359752535820007,
      0.9861029982566833,
      0.9876139163970947,
      0.9994013905525208,
      0.9997576475143433,
      0.9999062418937683,
      0.999936044216156,
      0.999930202960968,
      0.9999362826347351,
      0.9999547600746155,
      0.9999165534973145,
      0.9999521374702454,
      0.9999560117721558,
      0.9999497532844543,
      0.9999297261238098,
      0.9996771216392517,
      0.9993970394134521,
      0.9873597025871277,
      0.9646509885787964,
      0.9760869145393372,
      0.9873605370521545,
      0.966362476348877,
      0.9830399751663208,
      0.9559482932090759,
      0.9395442605018616,
      0.9855797290802002,
      0.9928312301635742,
      0.9994664788246155,
      0.9997397661209106,
      0.9999218583106995,
      0.9999339580535889,
      0.9998846054077148,
      0.9999303221702576,
      0.999930202960968,
      0.999942421913147,
      0.9999096989631653,
      0.9998801350593567,
      0.9998452663421631,
      0.9999231100082397,
      0.9999409914016724,
      0.9998124837875366,
      0.9996465444564819,
      0.9985359907150269,
      0.9983787536621094,
      0.9868999719619751,
      0.9554197788238525,
      0.9758301377296448,
      0.9614524245262146,
      0.9825551509857178,
      0.9728981256484985,
      0.9625753164291382,
      0.9946253299713135,
      0.9994120001792908,
      0.9997210502624512,
      0.9989362955093384,
      0.9994058609008789,
      0.9997122883796692,
      0.9997077584266663,
      0.9997093677520752
    ],
    [
      0.7578833103179932,
      0.8361979722976685,
      0.8369914293289185,
      0.8213746547698975,
      0.8253270983695984,
      0.8598551750183105,
      0.8461562395095825,
      0.825933575630188,
      0.850223958492279,
      0.8606321215629578,
      0.8229026794433594,
      0.819555401802063,
      0.8534978628158569,
      0.832517683506012,
      0.798983633518219,
      0.8168994188308716,
      0.8363807201385498,
      0.8120179176330566,
      0.7969467639923096,
      0.7742741703987122,
      0.790425181388855,
      0.8121297359466553,
      0.7960745096206665,
      0.7776455879211426,
      0.768526554107666,
      0.7986702919006348,
      0.7983548641204834,
      0.7911053895950317,
      0.7945470809936523,
      0.8148596286773682,
      0.8064823150634766,
      0.7972505688667297,
      0.8101150989532471,
      0.8094371557235718,
      0.80563884973526,
      0.7927054762840271,
      0.8181205987930298,
      0.8143082857131958,
      0.8162516355514526,
      0.8236293196678162,
      0.8177225589752197,
      0.8231484293937683,
      0.8198131322860718,
      0.8112870454788208,
      0.8131157159805298,
      0.8264224529266357,
      0.8216909170150757,
      0.7983477115631104,
      0.807373046875,
      0.8322780132293701,
      0.8232690095901489,
      0.803644061088562,
      0.8209473490715027,
      0.8386268019676208,
      0.8335064649581909,
      0.8112896084785461,
      0.8503707647323608,
      0.8499407768249512,
      0.8469436168670654,
      0.8766109943389893,
      0.8924671411514282,
      0.876700758934021,
      0.8875943422317505,
      0.9100931882858276,
      0.9199850559234619,
      0.9148280024528503,
      0.9283756017684937,
      0.9030779600143433,
      0.9077556729316711,
      0.8887780904769897,
      0.875604510307312,
      0.8887836933135986,
      0.8870874047279358,
      0.8622263073921204,
      0.8502070903778076,
      0.8639743328094482,
      0.8691464066505432,
      0.8409380912780762,
      0.8245034217834473,
      0.8529566526412964,
      0.8491213321685791,
      0.8173037767410278,
      0.829300045967102,
      0.8549083471298218,
      0.8387092351913452,
      0.8137362003326416,
      0.8389361500740051,
      0.8471654653549194,
      0.8256421685218811,
      0.8228394389152527,
      0.8387782573699951,
      0.813335657119751,
      0.7759689688682556,
      0.9996996521949768,
      0.999769389629364,
      0.9998100996017456,
      0.9980173707008362,
      0.9871876239776611,
      0.986292839050293,
      0.9670053720474243,
      0.9860228300094604,
      0.9728527069091797,
      0.9789901971817017,
      0.9988844394683838,
      0.999843955039978,
      0.9998482465744019,
      0.9998472332954407,
      0.9999028444290161,
      0.9999145269393921,
      0.9999050498008728,
      0.9999368190765381,
      0.999915599822998,
      0.999936044216156,
      0.9999537467956543,
      0.9999445080757141,
      0.9999111294746399,
      0.9996764063835144,
      0.9978453516960144,
      0.9827567338943481,
      0.977679967880249,
      0.9871753454208374,
      0.9757437109947205,
      0.9854176640510559,
      0.9670395851135254,
      0.9488683938980103,
      0.9770504236221313,
      0.9652644395828247,
      0.9931417107582092,
      0.9995832443237305,
      0.9998444318771362,
      0.9998917579650879,
      0.9998681545257568,
      0.9999414682388306,
      0.9999600648880005,
      0.9999022483825684,
      0.9998670816421509,
      0.9999505281448364,
      0.9999533891677856,
      0.9999685883522034,
      0.9999456405639648,
      0.9999610185623169,
      0.999973475933075,
      0.9999586343765259,
      0.9999213814735413,
      0.9995622038841248,
      0.9956732392311096,
      0.9775344133377075,
      0.9789755344390869,
      0.9906035661697388,
      0.9789438247680664,
      0.9853622913360596,
      0.9632697105407715,
      0.9564825296401978,
      0.989470362663269,
      0.9960597157478333,
      0.9997166395187378,
      0.9998817443847656,
      0.999912679195404,
      0.999943733215332,
      0.9999748468399048,
      0.9999457001686096,
      0.9999380707740784,
      0.9999797940254211,
      0.9999619722366333,
      0.9999473094940186,
      0.9999297261238098,
      0.9999489784240723,
      0.9999620318412781,
      0.9999421238899231,
      0.9995844960212708,
      0.9990237951278687,
      0.9806041717529297,
      0.9658350944519043,
      0.9361668825149536,
      0.9304846525192261,
      0.9080424904823303,
      0.8683546781539917,
      0.9101561903953552,
      0.947134256362915,
      0.976447343826294,
      0.992082953453064,
      0.9733643531799316,
      0.9853975176811218,
      0.9526052474975586,
      0.9389784336090088,
      0.9871572256088257,
      0.9886017441749573,
      0.9994866251945496,
      0.9997906684875488,
      0.9999156594276428,
      0.9999406933784485,
      0.9999352693557739,
      0.9999381899833679,
      0.9999564290046692,
      0.999917209148407,
      0.9999527931213379,
      0.9999582171440125,
      0.9999524354934692,
      0.9999369978904724,
      0.9997277855873108,
      0.9994745254516602,
      0.9885823726654053,
      0.9672929048538208,
      0.9779520034790039,
      0.9873443245887756,
      0.9681918621063232,
      0.9842572808265686,
      0.9585292339324951,
      0.943268895149231,
      0.9868772029876709,
      0.9937533140182495,
      0.9995460510253906,
      0.9997813701629639,
      0.9999308586120605,
      0.9999382495880127,
      0.9998958706855774,
      0.9999345541000366,
      0.9999313950538635,
      0.9999443292617798,
      0.99991375207901,
      0.9998916387557983,
      0.9998579621315002,
      0.9999281167984009,
      0.9999469518661499,
      0.9998375773429871,
      0.9996903538703918,
      0.9987176656723022,
      0.9986070394515991,
      0.9881550073623657,
      0.9610306024551392,
      0.9778604507446289,
      0.9638635516166687,
      0.9837503433227539,
      0.9745737314224243,
      0.965391993522644,
      0.9953384399414062,
      0.9995071887969971,
      0.9997593760490417,
      0.9990735650062561,
      0.9994652271270752,
      0.9997360706329346,
      0.9997274279594421,
      0.9997272491455078
    ],
    [
      0.7680701613426208,
      0.8446641564369202,
      0.8491578102111816,
      0.8321841955184937,
      0.83498615026474,
      0.8696024417877197,
      0.8574005365371704,
      0.835975170135498,
      0.8585953712463379,
      0.8686456680297852,
      0.8313947319984436,
      0.8272720575332642,
      0.8609435558319092,
      0.8396402597427368,
      0.8059767484664917,
      0.824301540851593,
      0.8446109294891357,
      0.8194042444229126,
      0.8040114045143127,
      0.7830657362937927,
      0.7992281913757324,
      0.8207173347473145,
      0.8040357828140259,
      0.7866458296775818,
      0.7770689725875854,
      0.8057879209518433,
      0.8059327602386475,
      0.8002921342849731,
      0.8028217554092407,
      0.8220657110214233,
      0.8151693344116211,
      0.8056621551513672,
      0.8179500102996826,
      0.8171994686126709,
      0.8145904541015625,
      0.8015051484107971,
      0.8247191309928894,
      0.8220164775848389,
      0.8247896432876587,
      0.8327641487121582,
      0.8270735144615173,
      0.8307831883430481,
      0.8277570009231567,
      0.8195477724075317,
      0.8207210302352905,
      0.8332810401916504,
      0.8302143812179565,
      0.8062988519668579,
      0.8141710162162781,
      0.8387311697006226,
      0.8320869207382202,
      0.8117545247077942,
      0.827237606048584,
      0.844679057598114,
      0.8401166796684265,
      0.8192175626754761,
      0.8562840819358826,
      0.8567672967910767,
      0.8534129858016968,
      0.8816803693771362,
      0.8972907066345215,
      0.8825469613075256,
      0.8925378322601318,
      0.9144847393035889,
      0.9236118793487549,
      0.9186215400695801,
      0.9317313432693481,
      0.9071715474128723,
      0.9123131036758423,
      0.8940118551254272,
      0.8810200691223145,
      0.8938714265823364,
      0.8925086259841919,
      0.8686680793762207,
      0.8574421405792236,
      0.8706363439559937,
      0.8755303025245667,
      0.8483816385269165,
      0.8328763246536255,
      0.8609218597412109,
      0.857295036315918,
      0.8241188526153564,
      0.8367481231689453,
      0.8628302812576294,
      0.8464321494102478,
      0.8197145462036133,
      0.8461287617683411,
      0.8551957011222839,
      0.8326656818389893,
      0.8296937942504883,
      0.8458007574081421,
      0.8199161291122437,
      0.7813951969146729,
      0.9997110962867737,
      0.9997838139533997,
      0.9998266696929932,
      0.9981948137283325,
      0.9880159497261047,
      0.9867762923240662,
      0.9689948558807373,
      0.9869104027748108,
      0.9745433330535889,
      0.9803566932678223,
      0.9989520311355591,
      0.9998586773872375,
      0.999858558177948,
      0.9998571872711182,
      0.9999088048934937,
      0.9999183416366577,
      0.999910295009613,
      0.9999405741691589,
      0.9999186992645264,
      0.9999379515647888,
      0.9999562501907349,
      0.9999468922615051,
      0.9999180436134338,
      0.9997057914733887,
      0.9980140328407288,
      0.9837942123413086,
      0.9778008460998535,
      0.9878816604614258,
      0.9772452116012573,
      0.9863394498825073,
      0.9691227078437805,
      0.9514139890670776,
      0.9786255955696106,
      0.966934859752655,
      0.9934236407279968,
      0.9996453523635864,
      0.9998571276664734,
      0.9998968839645386,
      0.9998704195022583,
      0.9999439716339111,
      0.9999614357948303,
      0.9999027848243713,
      0.9998672604560852,
      0.9999510645866394,
      0.9999541640281677,
      0.9999695420265198,
      0.9999467134475708,
      0.9999619722366333,
      0.9999750256538391,
      0.999960720539093,
      0.999928891658783,
      0.9996246099472046,
      0.9961182475090027,
      0.979102373123169,
      0.9790661931037903,
      0.9911604523658752,
      0.9802406430244446,
      0.985836386680603,
      0.9655582308769226,
      0.9593579173088074,
      0.9902106523513794,
      0.9963502883911133,
      0.9997468590736389,
      0.9998936653137207,
      0.9999191761016846,
      0.9999462962150574,
      0.9999764561653137,
      0.9999476075172424,
      0.9999393224716187,
      0.9999804496765137,
      0.9999637603759766,
      0.9999487400054932,
      0.9999324679374695,
      0.9999516010284424,
      0.9999638199806213,
      0.999948263168335,
      0.9996470808982849,
      0.999170184135437,
      0.9824366569519043,
      0.9689586162567139,
      0.9399070143699646,
      0.9343645572662354,
      0.9129037857055664,
      0.8750393390655518,
      0.9154321551322937,
      0.9500683546066284,
      0.9779303073883057,
      0.9926608204841614,
      0.9745347499847412,
      0.9861214756965637,
      0.9553131461143494,
      0.9417169094085693,
      0.9879999160766602,
      0.9880940318107605,
      0.9995489120483398,
      0.9998165965080261,
      0.9999228715896606,
      0.9999441504478455,
      0.9999397397041321,
      0.9999402761459351,
      0.9999570846557617,
      0.9999186396598816,
      0.9999535083770752,
      0.9999601244926453,
      0.9999546408653259,
      0.9999427795410156,
      0.9997674822807312,
      0.9995445013046265,
      0.9898389577865601,
      0.9698479175567627,
      0.9795535206794739,
      0.9876171350479126,
      0.9702632427215576,
      0.9851950407028198,
      0.9597204923629761,
      0.9456964731216431,
      0.9878422617912292,
      0.9944905638694763,
      0.9996099472045898,
      0.9998141527175903,
      0.9999385476112366,
      0.999941885471344,
      0.9999063014984131,
      0.9999393820762634,
      0.999932587146759,
      0.9999461770057678,
      0.9999179840087891,
      0.999896764755249,
      0.999870777130127,
      0.999932587146759,
      0.9999499917030334,
      0.9998599886894226,
      0.9997308850288391,
      0.9989171624183655,
      0.9988200068473816,
      0.9896392226219177,
      0.9639508724212646,
      0.9795583486557007,
      0.965921938419342,
      0.9849350452423096,
      0.9767279028892517,
      0.9683773517608643,
      0.9961959719657898,
      0.9996294975280762,
      0.9998186230659485,
      0.9994816780090332,
      0.999578058719635,
      0.9997683763504028,
      0.999747097492218,
      0.9997448325157166
    ],
    [
      0.7787848711013794,
      0.8527714610099792,
      0.8596584796905518,
      0.8414484858512878,
      0.8438160419464111,
      0.8781863451004028,
      0.8671947717666626,
      0.8452428579330444,
      0.8661909103393555,
      0.8761419653892517,
      0.8395426869392395,
      0.8346458673477173,
      0.868012547492981,
      0.846449613571167,
      0.8123258948326111,
      0.8319166898727417,
      0.8532139658927917,
      0.8268110752105713,
      0.8110224008560181,
      0.7923418283462524,
      0.8075125217437744,
      0.8279855251312256,
      0.8116505742073059,
      0.7949244976043701,
      0.7853525876998901,
      0.812911868095398,
      0.81295245885849,
      0.8083592653274536,
      0.8099453449249268,
      0.8286300301551819,
      0.8229776620864868,
      0.8128497004508972,
      0.8245092034339905,
      0.8243722915649414,
      0.8216928839683533,
      0.8094215393066406,
      0.8310095071792603,
      0.828868567943573,
      0.8323725461959839,
      0.8408244848251343,
      0.8358378410339355,
      0.8384625911712646,
      0.8351647257804871,
      0.8267361521720886,
      0.8282253742218018,
      0.839878499507904,
      0.8377771973609924,
      0.8144118785858154,
      0.8212251663208008,
      0.8450192213058472,
      0.8406083583831787,
      0.8200879096984863,
      0.833624005317688,
      0.8511584997177124,
      0.8469619750976562,
      0.8277826905250549,
      0.8620846271514893,
      0.8633631467819214,
      0.8595742583274841,
      0.8862738609313965,
      0.9008830785751343,
      0.8872745633125305,
      0.8970189690589905,
      0.9180451035499573,
      0.926679253578186,
      0.9220778346061707,
      0.9349286556243896,
      0.9111678004264832,
      0.9164330959320068,
      0.8985944986343384,
      0.8860944509506226,
      0.8985559940338135,
      0.8977190256118774,
      0.8751762509346008,
      0.86478191614151,
      0.8774769306182861,
      0.8818863034248352,
      0.8559979200363159,
      0.8413841724395752,
      0.8689608573913574,
      0.8653614521026611,
      0.831344723701477,
      0.8442692756652832,
      0.8709129691123962,
      0.8544079065322876,
      0.8262355327606201,
      0.8532273173332214,
      0.8628513813018799,
      0.840161144733429,
      0.8365658521652222,
      0.8526625037193298,
      0.8263154029846191,
      0.7889680862426758,
      0.9997210502624512,
      0.9997977018356323,
      0.9998412728309631,
      0.9983623027801514,
      0.9888491630554199,
      0.987499475479126,
      0.9708172678947449,
      0.987743079662323,
      0.9762328863143921,
      0.9817476868629456,
      0.9990490078926086,
      0.9998713135719299,
      0.9998680353164673,
      0.999866247177124,
      0.999915361404419,
      0.9999216794967651,
      0.9999141693115234,
      0.9999433755874634,
      0.9999207258224487,
      0.999939501285553,
      0.9999584555625916,
      0.9999492168426514,
      0.9999246001243591,
      0.9997483491897583,
      0.9981895089149475,
      0.9848017692565918,
      0.979163408279419,
      0.9886432886123657,
      0.9787090420722961,
      0.9871887564659119,
      0.971240222454071,
      0.9542590379714966,
      0.9801056385040283,
      0.9683840274810791,
      0.9933117628097534,
      0.9996772408485413,
      0.9998677968978882,
      0.9999018907546997,
      0.9998729228973389,
      0.9999460577964783,
      0.9999628663063049,
      0.9999035596847534,
      0.9998675584793091,
      0.9999516606330872,
      0.9999547600746155,
      0.9999701976776123,
      0.9999471306800842,
      0.9999623894691467,
      0.999975860118866,
      0.9999619722366333,
      0.9999344944953918,
      0.9996655583381653,
      0.996410071849823,
      0.9802885055541992,
      0.980158805847168,
      0.9916592240333557,
      0.9814402461051941,
      0.9868708252906799,
      0.967848539352417,
      0.9618927240371704,
      0.9908725619316101,
      0.9965956807136536,
      0.999774694442749,
      0.9999049305915833,
      0.9999260306358337,
      0.9999491572380066,
      0.9999776482582092,
      0.9999480247497559,
      0.9999397993087769,
      0.9999810457229614,
      0.9999649524688721,
      0.9999495148658752,
      0.9999335408210754,
      0.99995356798172,
      0.999963641166687,
      0.999952495098114,
      0.9996883869171143,
      0.9992519021034241,
      0.9836015105247498,
      0.9704041481018066,
      0.9426936507225037,
      0.9376152753829956,
      0.9173941612243652,
      0.881572425365448,
      0.9198276996612549,
      0.9525843858718872,
      0.9790116548538208,
      0.9924229383468628,
      0.9737861156463623,
      0.9867655038833618,
      0.9574053883552551,
      0.9440920948982239,
      0.9874889254570007,
      0.9887409806251526,
      0.999609112739563,
      0.9998408555984497,
      0.9999308586120605,
      0.9999481439590454,
      0.9999437928199768,
      0.9999421834945679,
      0.9999584555625916,
      0.9999200105667114,
      0.9999542832374573,
      0.9999616742134094,
      0.9999565482139587,
      0.9999470114707947,
      0.9997943043708801,
      0.9995887279510498,
      0.9905662536621094,
      0.9717510342597961,
      0.9810163378715515,
      0.988417387008667,
      0.971853494644165,
      0.9859806299209595,
      0.9616516828536987,
      0.9469890594482422,
      0.988699734210968,
      0.9951938986778259,
      0.9996726512908936,
      0.9998435974121094,
      0.9999456405639648,
      0.9999456405639648,
      0.9999153017997742,
      0.9999431371688843,
      0.9999337792396545,
      0.9999479651451111,
      0.9999213218688965,
      0.9999049305915833,
      0.9998795986175537,
      0.9999358057975769,
      0.9999538660049438,
      0.9998750686645508,
      0.9997580051422119,
      0.9990382194519043,
      0.9989674687385559,
      0.9906258583068848,
      0.9665960073471069,
      0.981000542640686,
      0.9679136872291565,
      0.9857782125473022,
      0.978192925453186,
      0.9705056548118591,
      0.9966872334480286,
      0.9996878504753113,
      0.9998441934585571,
      0.9995493292808533,
      0.9996246099472046,
      0.9997897744178772,
      0.9997667074203491,
      0.9997627139091492
    ],
    [
      0.7875860333442688,
      0.859393298625946,
      0.8667560815811157,
      0.8480933308601379,
      0.850395143032074,
      0.8840851783752441,
      0.8739721775054932,
      0.8519154787063599,
      0.871759295463562,
      0.8815072178840637,
      0.8457884788513184,
      0.840053915977478,
      0.8732928037643433,
      0.8511468768119812,
      0.8161557912826538,
      0.8375704288482666,
      0.8586723804473877,
      0.8319067358970642,
      0.8163498044013977,
      0.7997563481330872,
      0.8147060871124268,
      0.8338108658790588,
      0.8183455467224121,
      0.8022923469543457,
      0.7932894229888916,
      0.8195590376853943,
      0.8196660876274109,
      0.8166583776473999,
      0.8167523145675659,
      0.8352639079093933,
      0.8309568166732788,
      0.8199301958084106,
      0.830967903137207,
      0.8324782252311707,
      0.8292732834815979,
      0.8169384002685547,
      0.8368479013442993,
      0.8335119485855103,
      0.8389718532562256,
      0.847148060798645,
      0.8434017896652222,
      0.8455215692520142,
      0.8416921496391296,
      0.8331656455993652,
      0.835421085357666,
      0.8457023501396179,
      0.8455844521522522,
      0.8226958513259888,
      0.8276872038841248,
      0.8514794111251831,
      0.848569393157959,
      0.8273279666900635,
      0.8394360542297363,
      0.8582899570465088,
      0.8532826900482178,
      0.835551381111145,
      0.8672369122505188,
      0.8691724538803101,
      0.8647744655609131,
      0.8902092576026917,
      0.9042235016822815,
      0.891443133354187,
      0.9006552696228027,
      0.9209248423576355,
      0.9290647506713867,
      0.925037145614624,
      0.9374117851257324,
      0.9142320156097412,
      0.9191101789474487,
      0.9018566012382507,
      0.889631450176239,
      0.9020649194717407,
      0.901500403881073,
      0.8798054456710815,
      0.8706947565078735,
      0.8826199769973755,
      0.8866018056869507,
      0.8623595237731934,
      0.8481888175010681,
      0.8746989369392395,
      0.8711898326873779,
      0.8375201225280762,
      0.8500909209251404,
      0.876439094543457,
      0.8607253432273865,
      0.8319767713546753,
      0.8587162494659424,
      0.868703305721283,
      0.8466393947601318,
      0.8421547412872314,
      0.8578547239303589,
      0.8314158916473389,
      0.794903039932251,
      0.9997273683547974,
      0.9997996091842651,
      0.9998481869697571,
      0.9984400868415833,
      0.9893301129341125,
      0.9881941080093384,
      0.9725961685180664,
      0.9885307550430298,
      0.977765679359436,
      0.983116090297699,
      0.9991419911384583,
      0.9998825192451477,
      0.9998760223388672,
      0.9998737573623657,
      0.9999204874038696,
      0.9999246001243591,
      0.9999180436134338,
      0.9999459385871887,
      0.9999226927757263,
      0.9999406933784485,
      0.9999598860740662,
      0.9999505877494812,
      0.9999260306358337,
      0.999741792678833,
      0.9973621964454651,
      0.9848767518997192,
      0.9802960157394409,
      0.9893916845321655,
      0.980117678642273,
      0.9880238175392151,
      0.9733104705810547,
      0.9575002789497375,
      0.9814990162849426,
      0.9701281785964966,
      0.9936535358428955,
      0.9997106194496155,
      0.9998779296875,
      0.9999064207077026,
      0.999875545501709,
      0.9999483823776245,
      0.99996417760849,
      0.9999042749404907,
      0.9998681545257568,
      0.9999521970748901,
      0.9999554753303528,
      0.9999709129333496,
      0.9999476671218872,
      0.9999628067016602,
      0.9999756217002869,
      0.9999634027481079,
      0.9999386072158813,
      0.9996886849403381,
      0.9964836835861206,
      0.9810688495635986,
      0.981042206287384,
      0.9921433329582214,
      0.9825586080551147,
      0.9878893494606018,
      0.9699950218200684,
      0.9644092321395874,
      0.991370439529419,
      0.9964956641197205,
      0.9997967481613159,
      0.9999141693115234,
      0.9999316930770874,
      0.9999516010284424,
      0.9999788403511047,
      0.9999483227729797,
      0.9999407529830933,
      0.9999812841415405,
      0.9999663829803467,
      0.9999505281448364,
      0.999934196472168,
      0.9999553561210632,
      0.9999651312828064,
      0.9999560713768005,
      0.9997186064720154,
      0.9993035793304443,
      0.984505295753479,
      0.9716016054153442,
      0.9456132650375366,
      0.9417033195495605,
      0.9227219820022583,
      0.8889232277870178,
      0.924047589302063,
      0.955324649810791,
      0.9796527028083801,
      0.991944432258606,
      0.9749994277954102,
      0.987572431564331,
      0.9595076441764832,
      0.9468052387237549,
      0.9884845018386841,
      0.9898235201835632,
      0.9996592402458191,
      0.9998589754104614,
      0.9999370574951172,
      0.9999511241912842,
      0.9999470114707947,
      0.9999435544013977,
      0.9999597668647766,
      0.9999213218688965,
      0.999954879283905,
      0.999963104724884,
      0.9999578595161438,
      0.9999502897262573,
      0.9998158812522888,
      0.999616265296936,
      0.9910175204277039,
      0.9734218716621399,
      0.9819518327713013,
      0.9889929294586182,
      0.9729822278022766,
      0.9867727160453796,
      0.9637876749038696,
      0.9497777223587036,
      0.9900950193405151,
      0.9958027005195618,
      0.9997233748435974,
      0.9998650550842285,
      0.9999507069587708,
      0.9999489188194275,
      0.999921441078186,
      0.9999455213546753,
      0.9999354481697083,
      0.9999495148658752,
      0.9999243021011353,
      0.9999119639396667,
      0.9998863339424133,
      0.9999383091926575,
      0.9999569058418274,
      0.9998868703842163,
      0.9997783899307251,
      0.9991090297698975,
      0.9990741610527039,
      0.9909080266952515,
      0.9688672423362732,
      0.9821375608444214,
      0.9699692726135254,
      0.9866653680801392,
      0.9790827035903931,
      0.9722816944122314,
      0.9969603419303894,
      0.9997220635414124,
      0.9998457431793213,
      0.9994256496429443,
      0.9996165633201599,
      0.9998006224632263,
      0.9997836351394653,
      0.9997766017913818
    ],
    [
      0.7963628768920898,
      0.8655919432640076,
      0.8738493919372559,
      0.8553788065910339,
      0.8572890758514404,
      0.8900906443595886,
      0.88097083568573,
      0.8587856292724609,
      0.8775578737258911,
      0.8871930837631226,
      0.8525053262710571,
      0.8471873998641968,
      0.8787394762039185,
      0.8569010496139526,
      0.8214787840843201,
      0.8435778617858887,
      0.8639664649963379,
      0.8366498947143555,
      0.8211586475372314,
      0.8067513704299927,
      0.8214781284332275,
      0.8395934104919434,
      0.8252313137054443,
      0.8102587461471558,
      0.8019209504127502,
      0.8270769119262695,
      0.8277145624160767,
      0.8253072500228882,
      0.8246606588363647,
      0.8431363105773926,
      0.8390657901763916,
      0.829054594039917,
      0.8394593596458435,
      0.8406825065612793,
      0.8381985425949097,
      0.825817346572876,
      0.8439401388168335,
      0.8392884731292725,
      0.8466765880584717,
      0.8542009592056274,
      0.8527270555496216,
      0.8552731871604919,
      0.8496976494789124,
      0.8417205810546875,
      0.8447787761688232,
      0.8540114164352417,
      0.8542764186859131,
      0.8323661088943481,
      0.8366878628730774,
      0.8593056797981262,
      0.856542706489563,
      0.8357716202735901,
      0.8456136584281921,
      0.8661880493164062,
      0.859601616859436,
      0.841910719871521,
      0.8714727163314819,
      0.8747274875640869,
      0.8696238398551941,
      0.8937525749206543,
      0.9070804119110107,
      0.8949198722839355,
      0.903802216053009,
      0.9234008193016052,
      0.9309249520301819,
      0.9274256825447083,
      0.9395791292190552,
      0.9172258973121643,
      0.9216301441192627,
      0.9049677848815918,
      0.893153190612793,
      0.9049487113952637,
      0.9047509431838989,
      0.8836009502410889,
      0.8754900693893433,
      0.8869013786315918,
      0.8908650875091553,
      0.8679153919219971,
      0.8541057109832764,
      0.8799062967300415,
      0.8775671720504761,
      0.8449087142944336,
      0.8565661907196045,
      0.882307767868042,
      0.8686286211013794,
      0.8406673073768616,
      0.8663102984428406,
      0.8758918046951294,
      0.8553930521011353,
      0.850313127040863,
      0.864486575126648,
      0.8382473587989807,
      0.8024540543556213,
      0.99973464012146,
      0.999808669090271,
      0.9998589754104614,
      0.9985650181770325,
      0.990066409111023,
      0.9878727793693542,
      0.9744454622268677,
      0.9893038868904114,
      0.9793890118598938,
      0.9846547245979309,
      0.9992423057556152,
      0.9998913407325745,
      0.9998824000358582,
      0.9998793005943298,
      0.9999233484268188,
      0.9999263882637024,
      0.9999207258224487,
      0.9999479651451111,
      0.9999245405197144,
      0.9999419450759888,
      0.9999614953994751,
      0.9999523758888245,
      0.9999304413795471,
      0.9997596740722656,
      0.9975380897521973,
      0.9857696890830994,
      0.9814324378967285,
      0.9899367094039917,
      0.9814567565917969,
      0.9886200428009033,
      0.9751338362693787,
      0.9609470963478088,
      0.9829080104827881,
      0.9724023342132568,
      0.9940008521080017,
      0.9997405409812927,
      0.9998868107795715,
      0.9999106526374817,
      0.9998782277107239,
      0.9999504685401917,
      0.9999655485153198,
      0.9999053478240967,
      0.9998695254325867,
      0.999953031539917,
      0.9999561309814453,
      0.9999716877937317,
      0.999948263168335,
      0.9999632835388184,
      0.9999763369560242,
      0.9999644756317139,
      0.9999425411224365,
      0.999731719493866,
      0.9966748952865601,
      0.9820154905319214,
      0.9820650815963745,
      0.9926462173461914,
      0.9836330413818359,
      0.9888119697570801,
      0.9718600511550903,
      0.9669585824012756,
      0.9921076893806458,
      0.996963620185852,
      0.9998241662979126,
      0.9999219179153442,
      0.9999363422393799,
      0.9999533295631409,
      0.9999798536300659,
      0.9999489784240723,
      0.9999392032623291,
      0.9999815225601196,
      0.9999675154685974,
      0.999951183795929,
      0.99993497133255,
      0.9999566674232483,
      0.9999653100967407,
      0.9999591112136841,
      0.9997447729110718,
      0.9993513822555542,
      0.9854880571365356,
      0.973109245300293,
      0.9484187364578247,
      0.945698618888855,
      0.9284605383872986,
      0.8946149945259094,
      0.927832841873169,
      0.9565138816833496,
      0.9805052280426025,
      0.9923015236854553,
      0.9763910174369812,
      0.9872534275054932,
      0.9622882604598999,
      0.9496097564697266,
      0.9891990423202515,
      0.9912663698196411,
      0.9997000694274902,
      0.9998719692230225,
      0.9999411106109619,
      0.9999532103538513,
      0.9999498724937439,
      0.99994295835495,
      0.9999610185623169,
      0.9999223947525024,
      0.9999553561210632,
      0.9999642968177795,
      0.9999591708183289,
      0.999953031539917,
      0.9998337030410767,
      0.9996403455734253,
      0.9914301633834839,
      0.9747048616409302,
      0.982785701751709,
      0.9894987940788269,
      0.973847508430481,
      0.9872692227363586,
      0.9657512903213501,
      0.9529666900634766,
      0.9902397394180298,
      0.9957725405693054,
      0.9997473359107971,
      0.9998762607574463,
      0.99995356798172,
      0.9999509453773499,
      0.9999263286590576,
      0.9999479055404663,
      0.9999365210533142,
      0.9999508261680603,
      0.9999266266822815,
      0.9999169707298279,
      0.999890923500061,
      0.9999401569366455,
      0.9999593496322632,
      0.9998953938484192,
      0.9997909665107727,
      0.9991327524185181,
      0.99912428855896,
      0.9910101294517517,
      0.9683605432510376,
      0.9828581213951111,
      0.9715253114700317,
      0.9872684478759766,
      0.9800702929496765,
      0.9733736515045166,
      0.9963257312774658,
      0.9997315406799316,
      0.9998563528060913,
      0.9993839263916016,
      0.9996343851089478,
      0.9998111724853516,
      0.9997937679290771,
      0.9997866749763489
    ],
    [
      0.8061783909797668,
      0.8725912570953369,
      0.8811895251274109,
      0.8622666597366333,
      0.8647485375404358,
      0.8956143856048584,
      0.8859057426452637,
      0.8662039041519165,
      0.883817195892334,
      0.8926442265510559,
      0.8589853048324585,
      0.8548479080200195,
      0.8844568133354187,
      0.8628098368644714,
      0.8286827802658081,
      0.8509570360183716,
      0.8702397346496582,
      0.8430761098861694,
      0.8268463015556335,
      0.8145720958709717,
      0.8286007046699524,
      0.8468519449234009,
      0.8328543305397034,
      0.8191132545471191,
      0.8114641904830933,
      0.8346902132034302,
      0.8358118534088135,
      0.8346920609474182,
      0.8337714076042175,
      0.8507959246635437,
      0.8463625907897949,
      0.8368798494338989,
      0.846735954284668,
      0.8469864726066589,
      0.8454546928405762,
      0.8341330289840698,
      0.8504170179367065,
      0.8443747162818909,
      0.8544938564300537,
      0.8608194589614868,
      0.8602862358093262,
      0.8641469478607178,
      0.8575566411018372,
      0.8494164347648621,
      0.8530019521713257,
      0.8626306056976318,
      0.8636555671691895,
      0.8418135046958923,
      0.845491886138916,
      0.867135763168335,
      0.8648685812950134,
      0.8445847034454346,
      0.85191410779953,
      0.8745020627975464,
      0.8666707873344421,
      0.8481338620185852,
      0.8761239051818848,
      0.8815323114395142,
      0.875098705291748,
      0.8977712988853455,
      0.9103595614433289,
      0.8986393809318542,
      0.9071937799453735,
      0.9257178902626038,
      0.9337473511695862,
      0.9303358197212219,
      0.9421913623809814,
      0.9205909967422485,
      0.9244229197502136,
      0.9083609580993652,
      0.8968977332115173,
      0.9083064794540405,
      0.9081197381019592,
      0.8873478174209595,
      0.8802170753479004,
      0.8914459943771362,
      0.8950774669647217,
      0.8731006979942322,
      0.859961211681366,
      0.8848811984062195,
      0.8828915953636169,
      0.8520739674568176,
      0.8623538017272949,
      0.887558102607727,
      0.8753072023391724,
      0.8484809398651123,
      0.8732427358627319,
      0.8826881647109985,
      0.8632478713989258,
      0.8588414192199707,
      0.87095707654953,
      0.8448988199234009,
      0.8107571601867676,
      0.9997411966323853,
      0.9998173713684082,
      0.9998684525489807,
      0.9987120032310486,
      0.9908023476600647,
      0.9884358048439026,
      0.9765053987503052,
      0.9902623891830444,
      0.9811819195747375,
      0.9862712621688843,
      0.9993286728858948,
      0.9999008774757385,
      0.9998899102210999,
      0.9998865127563477,
      0.9999229907989502,
      0.9999292492866516,
      0.9999239444732666,
      0.9999504089355469,
      0.9999266862869263,
      0.9999431371688843,
      0.9999628067016602,
      0.9999536275863647,
      0.9999334812164307,
      0.9997760653495789,
      0.9977026581764221,
      0.9866776466369629,
      0.9825572967529297,
      0.9904969334602356,
      0.9820756316184998,
      0.9895032048225403,
      0.977023720741272,
      0.9645997881889343,
      0.9844619035720825,
      0.9746482968330383,
      0.9943618178367615,
      0.9997653961181641,
      0.9998945593833923,
      0.9999145269393921,
      0.9998807907104492,
      0.9999523162841797,
      0.9999667406082153,
      0.9999067187309265,
      0.9998707175254822,
      0.9999539256095886,
      0.9999571442604065,
      0.9999725818634033,
      0.9999489784240723,
      0.9999637007713318,
      0.9999769926071167,
      0.9999653100967407,
      0.9999439120292664,
      0.9997198581695557,
      0.9966700673103333,
      0.9828030467033386,
      0.982200026512146,
      0.9932863116264343,
      0.984763503074646,
      0.9900580644607544,
      0.9737071394920349,
      0.9691675305366516,
      0.9926989674568176,
      0.9972491264343262,
      0.999843180179596,
      0.999930202960968,
      0.9999410510063171,
      0.9999556541442871,
      0.9999812245368958,
      0.9999510645866394,
      0.9999416470527649,
      0.9999815821647644,
      0.9999688863754272,
      0.9999523162841797,
      0.9999358654022217,
      0.9999582767486572,
      0.9999656677246094,
      0.9999598860740662,
      0.999738872051239,
      0.998911440372467,
      0.9856354594230652,
      0.9741090536117554,
      0.9507346153259277,
      0.9486103057861328,
      0.9330626726150513,
      0.8996192216873169,
      0.930539608001709,
      0.9581623077392578,
      0.9812625050544739,
      0.9927564859390259,
      0.9777770638465881,
      0.9869223833084106,
      0.964535117149353,
      0.9529889822006226,
      0.9898936152458191,
      0.9918385744094849,
      0.9997346997261047,
      0.9998834729194641,
      0.9999447464942932,
      0.9999549388885498,
      0.9999504089355469,
      0.9999441504478455,
      0.9999624490737915,
      0.9999220371246338,
      0.9999558925628662,
      0.9999654293060303,
      0.99996018409729,
      0.9999545812606812,
      0.9998416304588318,
      0.9996438026428223,
      0.990784227848053,
      0.9755114316940308,
      0.9835811853408813,
      0.9900515079498291,
      0.9751726388931274,
      0.9878289103507996,
      0.9677166938781738,
      0.956154465675354,
      0.990734875202179,
      0.9960412979125977,
      0.9997752904891968,
      0.9998868107795715,
      0.9999560713768005,
      0.9999528527259827,
      0.9999303817749023,
      0.9999498724937439,
      0.9999370574951172,
      0.9999517798423767,
      0.9999284148216248,
      0.9999212026596069,
      0.9998948574066162,
      0.9999415874481201,
      0.9999610781669617,
      0.9999009370803833,
      0.9998043179512024,
      0.9991540312767029,
      0.999181866645813,
      0.9912692308425903,
      0.9696668982505798,
      0.9833705425262451,
      0.9715561866760254,
      0.9878718256950378,
      0.981407880783081,
      0.9751148223876953,
      0.9965735077857971,
      0.9997568130493164,
      0.9998666048049927,
      0.9994108080863953,
      0.9996538162231445,
      0.9998205304145813,
      0.9998026490211487,
      0.9997953176498413
    ],
    [
      0.8160703182220459,
      0.8796880841255188,
      0.8881096839904785,
      0.8698599934577942,
      0.8726145029067993,
      0.9018911719322205,
      0.8921917676925659,
      0.8738527894020081,
      0.8902154564857483,
      0.8979326486587524,
      0.8660646677017212,
      0.8626410365104675,
      0.8894485831260681,
      0.8677256107330322,
      0.8353697657585144,
      0.8577116131782532,
      0.8749395608901978,
      0.8483593463897705,
      0.8324511051177979,
      0.8206884860992432,
      0.8357707262039185,
      0.8540509939193726,
      0.841094434261322,
      0.8267865777015686,
      0.8220804333686829,
      0.8422790765762329,
      0.8437802791595459,
      0.8442286252975464,
      0.8428412675857544,
      0.859000563621521,
      0.8546752333641052,
      0.8461650013923645,
      0.8553256392478943,
      0.8560999631881714,
      0.85450279712677,
      0.8440803289413452,
      0.8581233024597168,
      0.8509923219680786,
      0.8626595139503479,
      0.8680436015129089,
      0.8682070970535278,
      0.8731428980827332,
      0.8659322261810303,
      0.8587268590927124,
      0.8622384667396545,
      0.8716920614242554,
      0.8736997246742249,
      0.8518144488334656,
      0.8549284934997559,
      0.8750383257865906,
      0.8726083636283875,
      0.8532124161720276,
      0.8585810661315918,
      0.8818418979644775,
      0.8739312291145325,
      0.8553274273872375,
      0.881401538848877,
      0.8882384300231934,
      0.8799928426742554,
      0.9017750024795532,
      0.9134420156478882,
      0.9022397398948669,
      0.910510778427124,
      0.9278713464736938,
      0.9361637830734253,
      0.9325395822525024,
      0.9444001913070679,
      0.9235092997550964,
      0.9265621304512024,
      0.9112045168876648,
      0.9002343416213989,
      0.9112244844436646,
      0.91092848777771,
      0.8904035091400146,
      0.8846489787101746,
      0.8956581354141235,
      0.8988876938819885,
      0.8782286047935486,
      0.8661495447158813,
      0.8901292681694031,
      0.8887687921524048,
      0.8606189489364624,
      0.8694567680358887,
      0.8935846090316772,
      0.8833077549934387,
      0.8573739528656006,
      0.880541980266571,
      0.8897900581359863,
      0.8718748688697815,
      0.8669409155845642,
      0.8773717880249023,
      0.8514357805252075,
      0.8180748820304871,
      0.9997473955154419,
      0.9998258352279663,
      0.9998774528503418,
      0.9988164305686951,
      0.9915921688079834,
      0.9893069863319397,
      0.9785876274108887,
      0.9911564588546753,
      0.9823265671730042,
      0.9877690672874451,
      0.9994240999221802,
      0.9999099373817444,
      0.999897301197052,
      0.9998936653137207,
      0.9999281167984009,
      0.9999321699142456,
      0.9999274015426636,
      0.9999525547027588,
      0.9999284148216248,
      0.9999444484710693,
      0.99996417760849,
      0.999954879283905,
      0.9999369382858276,
      0.9997918009757996,
      0.9979069828987122,
      0.9876803159713745,
      0.983894407749176,
      0.9912596344947815,
      0.9833411574363708,
      0.9902797341346741,
      0.9786368608474731,
      0.9676082134246826,
      0.9858137965202332,
      0.9766983985900879,
      0.9947105050086975,
      0.9997852444648743,
      0.9999008774757385,
      0.9999181032180786,
      0.9998836517333984,
      0.999954104423523,
      0.9999679327011108,
      0.9999082088470459,
      0.999872088432312,
      0.9999547004699707,
      0.9999579787254333,
      0.9999733567237854,
      0.9999499917030334,
      0.9999642968177795,
      0.9999778270721436,
      0.9999662637710571,
      0.9999468326568604,
      0.9997445940971375,
      0.9968740940093994,
      0.983974039554596,
      0.9833464622497559,
      0.9938397407531738,
      0.9858531951904297,
      0.9909242391586304,
      0.9753193259239197,
      0.9711005687713623,
      0.9931172728538513,
      0.9974678754806519,
      0.9998582005500793,
      0.9999346733093262,
      0.9999451637268066,
      0.9999579787254333,
      0.9999824166297913,
      0.9999527931213379,
      0.9999430179595947,
      0.9999821186065674,
      0.9999701976776123,
      0.9999536275863647,
      0.9999372363090515,
      0.9999600052833557,
      0.999967098236084,
      0.9999623894691467,
      0.9997609257698059,
      0.9989978671073914,
      0.9865483641624451,
      0.974863588809967,
      0.9534339904785156,
      0.9522075653076172,
      0.9380056262016296,
      0.9063818454742432,
      0.9347853660583496,
      0.9607008695602417,
      0.9823250770568848,
      0.9926465749740601,
      0.9792042970657349,
      0.987724244594574,
      0.966572642326355,
      0.9562608003616333,
      0.9905582666397095,
      0.9923831820487976,
      0.9997652769088745,
      0.9998948574066162,
      0.9999488592147827,
      0.9999572038650513,
      0.99995356798172,
      0.9999461770057678,
      0.9999644756317139,
      0.9999266266822815,
      0.9999573826789856,
      0.9999667406082153,
      0.9999610781669617,
      0.9999568462371826,
      0.999856173992157,
      0.9996628165245056,
      0.9913414716720581,
      0.976879894733429,
      0.9847024083137512,
      0.9907460808753967,
      0.9767196178436279,
      0.9885805249214172,
      0.9695648550987244,
      0.9588394165039062,
      0.9911127090454102,
      0.9964292049407959,
      0.999801516532898,
      0.999898374080658,
      0.9999589920043945,
      0.9999549388885498,
      0.999934732913971,
      0.999951958656311,
      0.9999378323554993,
      0.9999526739120483,
      0.9999303817749023,
      0.9999254941940308,
      0.9998992085456848,
      0.9999433159828186,
      0.999963104724884,
      0.999907910823822,
      0.9998146891593933,
      0.9991941452026367,
      0.999248743057251,
      0.9918211102485657,
      0.9718590378761292,
      0.9845018982887268,
      0.9733718037605286,
      0.9886614680290222,
      0.9827239513397217,
      0.9768763780593872,
      0.9968856573104858,
      0.9997837543487549,
      0.9998781681060791,
      0.999453067779541,
      0.9996751546859741,
      0.9998295903205872,
      0.9998107552528381,
      0.9998034834861755
    ],
    [
      0.8272054195404053,
      0.8880393505096436,
      0.896192193031311,
      0.8794169425964355,
      0.8818749785423279,
      0.9081052541732788,
      0.8990126848220825,
      0.8825008869171143,
      0.8969444632530212,
      0.9029713273048401,
      0.872983455657959,
      0.8709638118743896,
      0.894354522228241,
      0.8727336525917053,
      0.8407111167907715,
      0.8632156848907471,
      0.8802595734596252,
      0.8545573353767395,
      0.8390815854072571,
      0.8287479877471924,
      0.8422266244888306,
      0.8618696331977844,
      0.8492660522460938,
      0.8351489305496216,
      0.8308935165405273,
      0.8495805263519287,
      0.8533735275268555,
      0.8546626567840576,
      0.8532132506370544,
      0.8692468404769897,
      0.8654196262359619,
      0.8579847812652588,
      0.8669576644897461,
      0.8687666654586792,
      0.8665185570716858,
      0.8561109304428101,
      0.8680892586708069,
      0.8607381582260132,
      0.872627317905426,
      0.8774148225784302,
      0.8781695365905762,
      0.8842900991439819,
      0.8761773109436035,
      0.8708723783493042,
      0.8746964931488037,
      0.8825998306274414,
      0.8862581849098206,
      0.8654569983482361,
      0.8663670420646667,
      0.884587824344635,
      0.8816241025924683,
      0.86318039894104,
      0.8666571974754333,
      0.8899185657501221,
      0.8811081647872925,
      0.8628835082054138,
      0.886863648891449,
      0.8947463631629944,
      0.8850772380828857,
      0.9056272506713867,
      0.9159172177314758,
      0.9057184457778931,
      0.9138092994689941,
      0.9301037788391113,
      0.938171923160553,
      0.9344972372055054,
      0.9469922780990601,
      0.9269009828567505,
      0.9289377927780151,
      0.9147623777389526,
      0.9036058783531189,
      0.9141086339950562,
      0.9136886596679688,
      0.8937816023826599,
      0.8889791965484619,
      0.8999197483062744,
      0.902657151222229,
      0.8837793469429016,
      0.8729559183120728,
      0.8959543704986572,
      0.8951338529586792,
      0.8702897429466248,
      0.8779478669166565,
      0.90036541223526,
      0.8925421833992004,
      0.869554877281189,
      0.8890249133110046,
      0.8976595401763916,
      0.8827056884765625,
      0.8769090175628662,
      0.8856385946273804,
      0.8602336645126343,
      0.8281786441802979,
      0.9997518062591553,
      0.9998300671577454,
      0.9998742341995239,
      0.9984851479530334,
      0.9917945265769958,
      0.9899460673332214,
      0.9806589484214783,
      0.9919794201850891,
      0.983868420124054,
      0.9888709783554077,
      0.9994845390319824,
      0.9999172687530518,
      0.9999035000801086,
      0.9998955130577087,
      0.9999319314956665,
      0.9999343752861023,
      0.9999297261238098,
      0.999954104423523,
      0.9999302625656128,
      0.999943733215332,
      0.9999653697013855,
      0.9999563097953796,
      0.9999399781227112,
      0.9998021125793457,
      0.998106837272644,
      0.9885310530662537,
      0.9853157997131348,
      0.991966187953949,
      0.984683096408844,
      0.9908934831619263,
      0.9800548553466797,
      0.9695907831192017,
      0.9869834780693054,
      0.9784184098243713,
      0.994904100894928,
      0.9997896552085876,
      0.9999061822891235,
      0.9999213814735413,
      0.9998857378959656,
      0.9999555349349976,
      0.999968945980072,
      0.9999094009399414,
      0.999873161315918,
      0.9999554753303528,
      0.9999589920043945,
      0.9999740719795227,
      0.999950647354126,
      0.999964714050293,
      0.9999784827232361,
      0.9999672174453735,
      0.9999501705169678,
      0.9997701048851013,
      0.9971520900726318,
      0.9853809475898743,
      0.9847075939178467,
      0.9947807788848877,
      0.9862708449363708,
      0.9918556213378906,
      0.9768710136413574,
      0.9729673266410828,
      0.9934991002082825,
      0.9975283145904541,
      0.9998720288276672,
      0.9999395608901978,
      0.9999489188194275,
      0.9999597668647766,
      0.9999833106994629,
      0.9999544024467468,
      0.9999432563781738,
      0.9999827742576599,
      0.999971330165863,
      0.9999547004699707,
      0.9999380707740784,
      0.9999613761901855,
      0.999968409538269,
      0.9999650120735168,
      0.9997838139533997,
      0.9990629553794861,
      0.9871957898139954,
      0.9770181179046631,
      0.9571507573127747,
      0.9560631513595581,
      0.9438486695289612,
      0.9143338799476624,
      0.9398394823074341,
      0.964000403881073,
      0.9837048053741455,
      0.9929799437522888,
      0.9808839559555054,
      0.9890297055244446,
      0.9693024158477783,
      0.9598984718322754,
      0.9910950064659119,
      0.9927598237991333,
      0.9997843503952026,
      0.9999039769172668,
      0.9999521970748901,
      0.9999588131904602,
      0.9999562501907349,
      0.9999476671218872,
      0.9999659061431885,
      0.9999281764030457,
      0.9999580979347229,
      0.9999680519104004,
      0.9999606609344482,
      0.999959409236908,
      0.9998704791069031,
      0.999688982963562,
      0.9921208620071411,
      0.9781115055084229,
      0.9859775304794312,
      0.9914841651916504,
      0.9791320562362671,
      0.9887424111366272,
      0.9720656871795654,
      0.961515486240387,
      0.9915960431098938,
      0.9966220259666443,
      0.9998180866241455,
      0.9999045729637146,
      0.9999606013298035,
      0.9999563097953796,
      0.9999380111694336,
      0.9999533891677856,
      0.9999381303787231,
      0.99995356798172,
      0.9999318718910217,
      0.9999287128448486,
      0.9999029040336609,
      0.9999448657035828,
      0.9999651312828064,
      0.9999145865440369,
      0.9998241662979126,
      0.9992161393165588,
      0.9993014335632324,
      0.9922415614128113,
      0.9743921160697937,
      0.9857439398765564,
      0.9755511283874512,
      0.989463210105896,
      0.9839741587638855,
      0.9771392345428467,
      0.9964175820350647,
      0.9997906684875488,
      0.9998840093612671,
      0.9994670152664185,
      0.9996851682662964,
      0.9998343586921692,
      0.9998145699501038,
      0.9998074173927307
    ],
    [
      0.839618980884552,
      0.8967013359069824,
      0.9055402278900146,
      0.8903758525848389,
      0.8925958871841431,
      0.9147036075592041,
      0.9066768288612366,
      0.8922135233879089,
      0.9042603969573975,
      0.9088701009750366,
      0.8813008069992065,
      0.8790704011917114,
      0.8997983336448669,
      0.8788866996765137,
      0.8471389412879944,
      0.8705847263336182,
      0.887077808380127,
      0.8631600737571716,
      0.8463617563247681,
      0.8380188941955566,
      0.8500037789344788,
      0.8706839084625244,
      0.8590087890625,
      0.844707727432251,
      0.8397330045700073,
      0.8580927848815918,
      0.8647878170013428,
      0.8664816617965698,
      0.8655869364738464,
      0.8799968957901001,
      0.8767222762107849,
      0.8712496757507324,
      0.879719614982605,
      0.8824812173843384,
      0.8799463510513306,
      0.8697914481163025,
      0.8778987526893616,
      0.8720701336860657,
      0.8851934671401978,
      0.8877651691436768,
      0.8893646597862244,
      0.8963291645050049,
      0.8870446681976318,
      0.8852314949035645,
      0.8881220817565918,
      0.8936870694160461,
      0.8984247446060181,
      0.8801529407501221,
      0.8792952299118042,
      0.8942890763282776,
      0.8917884230613708,
      0.8743363618850708,
      0.8762900233268738,
      0.897851288318634,
      0.8885660171508789,
      0.8713809251785278,
      0.8929421901702881,
      0.9016263484954834,
      0.8909035325050354,
      0.910535454750061,
      0.9199731349945068,
      0.9102449417114258,
      0.9179849028587341,
      0.9330155253410339,
      0.940170168876648,
      0.9366783499717712,
      0.9502727389335632,
      0.9313851594924927,
      0.9327503442764282,
      0.9199240207672119,
      0.9084919691085815,
      0.9180580377578735,
      0.9177926778793335,
      0.8986730575561523,
      0.8946208357810974,
      0.9055185317993164,
      0.9074628353118896,
      0.8903529644012451,
      0.8809008598327637,
      0.9026356935501099,
      0.9025853872299194,
      0.8811054229736328,
      0.8876609802246094,
      0.9076375961303711,
      0.9021879434585571,
      0.8830131888389587,
      0.8978868722915649,
      0.9059615135192871,
      0.8943581581115723,
      0.8880118131637573,
      0.8949393630027771,
      0.8710387349128723,
      0.840290367603302,
      0.9997568726539612,
      0.9998365044593811,
      0.999879002571106,
      0.9985480904579163,
      0.9924180507659912,
      0.9907675385475159,
      0.9826024770736694,
      0.9928156137466431,
      0.9849653244018555,
      0.9899730086326599,
      0.9995425343513489,
      0.9999237656593323,
      0.9999087452888489,
      0.9999005198478699,
      0.999936044216156,
      0.9999368786811829,
      0.9999323487281799,
      0.9999558925628662,
      0.9999319314956665,
      0.9999450445175171,
      0.9999665021896362,
      0.9999576807022095,
      0.999942421913147,
      0.9998148083686829,
      0.9983060359954834,
      0.9895955324172974,
      0.9865760207176208,
      0.9926679134368896,
      0.9858578443527222,
      0.9914312362670898,
      0.9812709093093872,
      0.9720960855484009,
      0.9879676699638367,
      0.9797782301902771,
      0.9950801730155945,
      0.9998016953468323,
      0.9999110102653503,
      0.9999239444732666,
      0.9998881220817566,
      0.9999570846557617,
      0.999970018863678,
      0.9999111294746399,
      0.9998746514320374,
      0.9999563097953796,
      0.9999597072601318,
      0.9999748468399048,
      0.9999514222145081,
      0.9999651908874512,
      0.9999790787696838,
      0.9999681115150452,
      0.9999521970748901,
      0.9997355341911316,
      0.9973624348640442,
      0.9857423901557922,
      0.9860474467277527,
      0.9955118298530579,
      0.9873358011245728,
      0.9926382899284363,
      0.9768809080123901,
      0.9741696119308472,
      0.9936498999595642,
      0.9974849224090576,
      0.9998798370361328,
      0.9999445080757141,
      0.999952495098114,
      0.999961793422699,
      0.9999842643737793,
      0.9999558329582214,
      0.9999446272850037,
      0.9999834299087524,
      0.9999723434448242,
      0.9999554753303528,
      0.9999392628669739,
      0.999961793422699,
      0.999970018863678,
      0.999967634677887,
      0.9998070597648621,
      0.999201774597168,
      0.98878413438797,
      0.9793614149093628,
      0.961300790309906,
      0.9603613615036011,
      0.9494844675064087,
      0.9212963581085205,
      0.9446512460708618,
      0.9673731327056885,
      0.9853824377059937,
      0.9938713312149048,
      0.9826067686080933,
      0.9898400902748108,
      0.971497654914856,
      0.9630494117736816,
      0.991478681564331,
      0.9924170970916748,
      0.9998012185096741,
      0.9999127388000488,
      0.9999545812606812,
      0.9999608397483826,
      0.9999594688415527,
      0.9999495148658752,
      0.9999672770500183,
      0.9999304413795471,
      0.9999591708183289,
      0.9999697804450989,
      0.9999635219573975,
      0.9999626874923706,
      0.9998837113380432,
      0.9997243285179138,
      0.993190586566925,
      0.9801568388938904,
      0.9871633052825928,
      0.9921879768371582,
      0.9808595180511475,
      0.9895314574241638,
      0.9756752252578735,
      0.9638179540634155,
      0.9918104410171509,
      0.9965652227401733,
      0.9998239278793335,
      0.9999078512191772,
      0.999960720539093,
      0.9999581575393677,
      0.9999414682388306,
      0.9999553561210632,
      0.9999393224716187,
      0.9999547600746155,
      0.9999328851699829,
      0.9999299049377441,
      0.999904215335846,
      0.9999462962150574,
      0.999967098236084,
      0.9999191164970398,
      0.9998294711112976,
      0.9991825222969055,
      0.9991134405136108,
      0.9923168420791626,
      0.9766642451286316,
      0.9869121313095093,
      0.9773685932159424,
      0.9900305867195129,
      0.9846586585044861,
      0.9783746004104614,
      0.9961336851119995,
      0.9996984601020813,
      0.9998775720596313,
      0.9994513988494873,
      0.9996795058250427,
      0.9998311400413513,
      0.9998077750205994,
      0.9998026490211487
    ],
    [
      0.8541778922080994,
      0.906889021396637,
      0.9151545166969299,
      0.9027432203292847,
      0.9046114683151245,
      0.9230525493621826,
      0.915755569934845,
      0.9031795859336853,
      0.9130438566207886,
      0.9163000583648682,
      0.8920773267745972,
      0.8900009393692017,
      0.9068830013275146,
      0.8876539468765259,
      0.8588460087776184,
      0.8809487223625183,
      0.8962421417236328,
      0.8754046559333801,
      0.8564608693122864,
      0.8522458076477051,
      0.8605751991271973,
      0.8819780945777893,
      0.8722177743911743,
      0.8573651909828186,
      0.8526341915130615,
      0.8691779375076294,
      0.878826379776001,
      0.8792056441307068,
      0.8785727620124817,
      0.8925948143005371,
      0.8905817866325378,
      0.8862082362174988,
      0.8931517004966736,
      0.8975299596786499,
      0.8950548768043518,
      0.8850160837173462,
      0.8891646265983582,
      0.8852280378341675,
      0.8971542119979858,
      0.898526132106781,
      0.901538610458374,
      0.908622682094574,
      0.8997983932495117,
      0.9007220268249512,
      0.9022055864334106,
      0.9056191444396973,
      0.9117991924285889,
      0.8952310085296631,
      0.8928455114364624,
      0.90500807762146,
      0.902031421661377,
      0.8846860527992249,
      0.8874839544296265,
      0.9061691761016846,
      0.8966403007507324,
      0.8798873424530029,
      0.8990152478218079,
      0.9098227024078369,
      0.8988062143325806,
      0.9161326289176941,
      0.9255781173706055,
      0.9165971279144287,
      0.9238969087600708,
      0.9368025064468384,
      0.9435970187187195,
      0.9415587186813354,
      0.954760730266571,
      0.9372833967208862,
      0.9379327893257141,
      0.9260322451591492,
      0.9147293567657471,
      0.9232574701309204,
      0.9225911498069763,
      0.9049036502838135,
      0.9014718532562256,
      0.9116954803466797,
      0.913133442401886,
      0.8979571461677551,
      0.8888375163078308,
      0.909436047077179,
      0.9108197689056396,
      0.8928853273391724,
      0.8970204591751099,
      0.915330708026886,
      0.9124715924263,
      0.8975605368614197,
      0.9073739647865295,
      0.9152528643608093,
      0.906639039516449,
      0.9003657698631287,
      0.9046149849891663,
      0.8838620185852051,
      0.8562906384468079,
      0.9997619986534119,
      0.999842643737793,
      0.999883770942688,
      0.9986155033111572,
      0.9925121068954468,
      0.9915250539779663,
      0.9840554594993591,
      0.9935881495475769,
      0.9863300323486328,
      0.9910973310470581,
      0.9996042251586914,
      0.9999291896820068,
      0.9999129176139832,
      0.9999040961265564,
      0.9999386072158813,
      0.9999382495880127,
      0.999933660030365,
      0.9999560117721558,
      0.9999332427978516,
      0.9999459385871887,
      0.999967634677887,
      0.9999586939811707,
      0.9999447464942932,
      0.999824583530426,
      0.9984766840934753,
      0.9905582070350647,
      0.9877098798751831,
      0.993302583694458,
      0.9869709610939026,
      0.9921074509620667,
      0.9824775457382202,
      0.974459707736969,
      0.9886701703071594,
      0.9807814359664917,
      0.9951444268226624,
      0.9998112916946411,
      0.9999132752418518,
      0.9999252557754517,
      0.9998895525932312,
      0.9999579787254333,
      0.9999710917472839,
      0.9999129772186279,
      0.9998771548271179,
      0.999957799911499,
      0.9999604225158691,
      0.9999759197235107,
      0.9999527335166931,
      0.9999658465385437,
      0.9999797344207764,
      0.9999687671661377,
      0.999954104423523,
      0.9997531175613403,
      0.9975661039352417,
      0.987024188041687,
      0.9870911836624146,
      0.9961420893669128,
      0.9885473251342773,
      0.9934717416763306,
      0.978175163269043,
      0.975484311580658,
      0.9937182068824768,
      0.9972413778305054,
      0.9998850226402283,
      0.9999480843544006,
      0.9999551773071289,
      0.9999637603759766,
      0.9999851584434509,
      0.9999574422836304,
      0.9999465942382812,
      0.9999841451644897,
      0.999973714351654,
      0.9999569058418274,
      0.9999409914016724,
      0.9999631643295288,
      0.9999712705612183,
      0.9999698400497437,
      0.9998258352279663,
      0.9993192553520203,
      0.989922821521759,
      0.9815563559532166,
      0.9659736752510071,
      0.9643051624298096,
      0.9548304080963135,
      0.9293019771575928,
      0.9513944983482361,
      0.9708073735237122,
      0.9869545698165894,
      0.9947594404220581,
      0.9842818379402161,
      0.9906665086746216,
      0.9736064076423645,
      0.9661054611206055,
      0.9917050004005432,
      0.9928253889083862,
      0.9997982382774353,
      0.9999173879623413,
      0.9999569654464722,
      0.9999629855155945,
      0.9999623894691467,
      0.9999512434005737,
      0.9999688267707825,
      0.9999329447746277,
      0.9999604821205139,
      0.9999710917472839,
      0.999965250492096,
      0.9999651908874512,
      0.9998947978019714,
      0.999748170375824,
      0.9942108988761902,
      0.9824459552764893,
      0.9883854389190674,
      0.9927775263786316,
      0.9826626777648926,
      0.9904985427856445,
      0.978941798210144,
      0.9662003517150879,
      0.9915405511856079,
      0.995187520980835,
      0.9998198747634888,
      0.9999143481254578,
      0.9999626278877258,
      0.99996018409729,
      0.9999452829360962,
      0.9999570250511169,
      0.9999402761459351,
      0.9999560117721558,
      0.9999350905418396,
      0.9999336004257202,
      0.9999083876609802,
      0.9999483823776245,
      0.9999693036079407,
      0.9999250769615173,
      0.999836802482605,
      0.9991136789321899,
      0.999138355255127,
      0.9926663637161255,
      0.9792279005050659,
      0.9886004328727722,
      0.978922963142395,
      0.9901601672172546,
      0.9849448204040527,
      0.9802625775337219,
      0.9961570501327515,
      0.9996781945228577,
      0.9998728632926941,
      0.9994385838508606,
      0.9996830821037292,
      0.9998348355293274,
      0.9998098611831665,
      0.9998086094856262
    ],
    [
      0.8730675578117371,
      0.917553186416626,
      0.9254428148269653,
      0.9159637093544006,
      0.9172971248626709,
      0.9325141906738281,
      0.9258486032485962,
      0.9161145091056824,
      0.9239288568496704,
      0.925513505935669,
      0.9054799675941467,
      0.9037582278251648,
      0.9162673950195312,
      0.9009157419204712,
      0.8751503229141235,
      0.8946921825408936,
      0.9079300761222839,
      0.89070725440979,
      0.8689614534378052,
      0.8692108392715454,
      0.8753238916397095,
      0.8958392143249512,
      0.8885306715965271,
      0.8738065958023071,
      0.8707226514816284,
      0.883792519569397,
      0.8938254117965698,
      0.8925954103469849,
      0.8919841051101685,
      0.9057395458221436,
      0.9045159220695496,
      0.8993472456932068,
      0.90566486120224,
      0.911932110786438,
      0.9101271629333496,
      0.8986886143684387,
      0.8994419574737549,
      0.89886474609375,
      0.9096410274505615,
      0.9101430773735046,
      0.915165901184082,
      0.9215046167373657,
      0.9140570163726807,
      0.9171505570411682,
      0.9176134467124939,
      0.9187166690826416,
      0.9265635013580322,
      0.9115246534347534,
      0.9080934524536133,
      0.9181715250015259,
      0.9144705533981323,
      0.8977017402648926,
      0.9017388820648193,
      0.9173641204833984,
      0.907360851764679,
      0.8924154043197632,
      0.9071888327598572,
      0.9203356504440308,
      0.9092352986335754,
      0.9231967926025391,
      0.9313473701477051,
      0.9237827062606812,
      0.9313490390777588,
      0.9417959451675415,
      0.9471998810768127,
      0.9465000629425049,
      0.9599353671073914,
      0.9442954063415527,
      0.9444757699966431,
      0.9341872930526733,
      0.9234934449195862,
      0.9303390979766846,
      0.9294334650039673,
      0.9144251942634583,
      0.9117413759231567,
      0.9205435514450073,
      0.9209043979644775,
      0.9090667963027954,
      0.9007531404495239,
      0.9188624620437622,
      0.9206838011741638,
      0.9067466855049133,
      0.9098216891288757,
      0.9248824119567871,
      0.9237328767776489,
      0.912406325340271,
      0.9187570810317993,
      0.9258823990821838,
      0.9192817211151123,
      0.9139871597290039,
      0.9162125587463379,
      0.8986384868621826,
      0.8748152852058411,
      0.9997682571411133,
      0.9998498558998108,
      0.9998906850814819,
      0.9987769722938538,
      0.9933622479438782,
      0.9924860000610352,
      0.9860053062438965,
      0.9942628145217896,
      0.9882875680923462,
      0.9923886060714722,
      0.9996501207351685,
      0.9999339580535889,
      0.9999176859855652,
      0.9999088048934937,
      0.9999417066574097,
      0.9999402165412903,
      0.9999358654022217,
      0.9999576210975647,
      0.9999347925186157,
      0.9999469518661499,
      0.9999687671661377,
      0.9999599456787109,
      0.9999472498893738,
      0.9998356699943542,
      0.9985923171043396,
      0.9916243553161621,
      0.9889580011367798,
      0.9938991069793701,
      0.9882464408874512,
      0.9928800463676453,
      0.9841014742851257,
      0.977367639541626,
      0.989249050617218,
      0.9815394282341003,
      0.9948045015335083,
      0.9997283220291138,
      0.9999099373817444,
      0.9999259114265442,
      0.9998910427093506,
      0.9999581575393677,
      0.9999723434448242,
      0.9999156594276428,
      0.9998797178268433,
      0.9999590516090393,
      0.9999619126319885,
      0.9999767541885376,
      0.9999538660049438,
      0.9999664425849915,
      0.9999805688858032,
      0.999968945980072,
      0.9999566674232483,
      0.9997807145118713,
      0.997819721698761,
      0.9885011315345764,
      0.9883909821510315,
      0.9965786337852478,
      0.9897068738937378,
      0.9940923452377319,
      0.9800255298614502,
      0.9771168828010559,
      0.9938982129096985,
      0.9972764253616333,
      0.9998894333839417,
      0.9999513030052185,
      0.9999578595161438,
      0.9999642372131348,
      0.9999856352806091,
      0.9999590516090393,
      0.9999486804008484,
      0.9999849796295166,
      0.9999748468399048,
      0.9999583959579468,
      0.9999420642852783,
      0.9999648928642273,
      0.9999726414680481,
      0.9999719858169556,
      0.9998424649238586,
      0.9993943572044373,
      0.991192102432251,
      0.9832721948623657,
      0.9705828428268433,
      0.9690704941749573,
      0.9591962099075317,
      0.9371474981307983,
      0.958545446395874,
      0.9746719002723694,
      0.9886435270309448,
      0.9956181645393372,
      0.9858787655830383,
      0.9915341734886169,
      0.9763091802597046,
      0.968890905380249,
      0.9920048117637634,
      0.992519199848175,
      0.9997977018356323,
      0.9999222755432129,
      0.9999591708183289,
      0.9999645948410034,
      0.9999651312828064,
      0.9999530911445618,
      0.9999696612358093,
      0.9999323487281799,
      0.9999615550041199,
      0.999972403049469,
      0.9999671578407288,
      0.9999676942825317,
      0.999904215335846,
      0.999761700630188,
      0.995165228843689,
      0.9848214387893677,
      0.9897562265396118,
      0.9934999346733093,
      0.9846006035804749,
      0.9915328621864319,
      0.9811322689056396,
      0.9695241451263428,
      0.9918715953826904,
      0.9953576922416687,
      0.9998341798782349,
      0.9999188184738159,
      0.99996417760849,
      0.9999619722366333,
      0.9999486804008484,
      0.9999590516090393,
      0.9999414086341858,
      0.9999578595161438,
      0.9999381899833679,
      0.9999382495880127,
      0.9999138116836548,
      0.9999511241912842,
      0.9999715685844421,
      0.9999314546585083,
      0.9998473525047302,
      0.9991754293441772,
      0.9992042183876038,
      0.9923070073127747,
      0.9812947511672974,
      0.9895814061164856,
      0.9811319708824158,
      0.9907580614089966,
      0.987055242061615,
      0.98286372423172,
      0.9964112639427185,
      0.9996969103813171,
      0.9998815655708313,
      0.9995060563087463,
      0.9996909499168396,
      0.9998422265052795,
      0.9998153448104858,
      0.9998152256011963
    ],
    [
      0.8975610733032227,
      0.9304181933403015,
      0.9377322196960449,
      0.9312142133712769,
      0.9321960806846619,
      0.9437987208366394,
      0.9385820627212524,
      0.9301317930221558,
      0.9381176233291626,
      0.9377841949462891,
      0.9236632585525513,
      0.9224439859390259,
      0.9300931096076965,
      0.9187630414962769,
      0.8980268239974976,
      0.9117938280105591,
      0.9236593842506409,
      0.9120545983314514,
      0.8873844146728516,
      0.8912684917449951,
      0.8958123922348022,
      0.9136373996734619,
      0.9090480804443359,
      0.8958724737167358,
      0.8960886001586914,
      0.9042340517044067,
      0.9128497838973999,
      0.9102762937545776,
      0.9090561866760254,
      0.9214102029800415,
      0.9208583235740662,
      0.9150725603103638,
      0.9195473194122314,
      0.9269136190414429,
      0.9274269342422485,
      0.91444331407547,
      0.9131781458854675,
      0.9156538844108582,
      0.9249780178070068,
      0.9252881407737732,
      0.9314206838607788,
      0.9368863105773926,
      0.9308481216430664,
      0.9338845610618591,
      0.9343538880348206,
      0.9344186782836914,
      0.9421083927154541,
      0.9292012453079224,
      0.9245775938034058,
      0.934246838092804,
      0.9297970533370972,
      0.913628339767456,
      0.9182594418525696,
      0.9309613704681396,
      0.9217031002044678,
      0.9099496603012085,
      0.9205635786056519,
      0.9339252710342407,
      0.9230525493621826,
      0.9336049556732178,
      0.9408706426620483,
      0.9346146583557129,
      0.942226767539978,
      0.9510409235954285,
      0.9545301198959351,
      0.9535934925079346,
      0.9659959673881531,
      0.9535747766494751,
      0.9529091119766235,
      0.9452541470527649,
      0.9362970590591431,
      0.9407839179039001,
      0.9399422407150269,
      0.9286624193191528,
      0.9267953634262085,
      0.9330775141716003,
      0.9334767460823059,
      0.9247162342071533,
      0.9169385433197021,
      0.932111382484436,
      0.9338090419769287,
      0.9227936267852783,
      0.9249756336212158,
      0.936654269695282,
      0.9368889331817627,
      0.92862868309021,
      0.9326857328414917,
      0.93822181224823,
      0.9321695566177368,
      0.9274604916572571,
      0.9289658069610596,
      0.9142618775367737,
      0.8936564922332764,
      0.9997755289077759,
      0.9998576045036316,
      0.9998905062675476,
      0.9989349842071533,
      0.9943389296531677,
      0.993647575378418,
      0.9882826209068298,
      0.9952848553657532,
      0.9905207753181458,
      0.9933617115020752,
      0.9996188879013062,
      0.9999364614486694,
      0.9999207854270935,
      0.9999136328697205,
      0.9999447464942932,
      0.9999427199363708,
      0.999936044216156,
      0.9999601244926453,
      0.9999369978904724,
      0.9999485015869141,
      0.9999701380729675,
      0.9999614357948303,
      0.9999504089355469,
      0.9998477697372437,
      0.9986981749534607,
      0.9927948117256165,
      0.9905509948730469,
      0.994881272315979,
      0.9899919033050537,
      0.9936994314193726,
      0.9861806035041809,
      0.9808168411254883,
      0.9904760122299194,
      0.9837260842323303,
      0.9953045845031738,
      0.9997649788856506,
      0.9999156594276428,
      0.9999289512634277,
      0.9998939633369446,
      0.9999598860740662,
      0.9999727606773376,
      0.9999168515205383,
      0.9998816847801208,
      0.9999603629112244,
      0.9999634623527527,
      0.9999778270721436,
      0.9999551177024841,
      0.9999673366546631,
      0.9999816417694092,
      0.9999693632125854,
      0.9999600648880005,
      0.9998114109039307,
      0.9981486201286316,
      0.9903575778007507,
      0.9900783896446228,
      0.9972078204154968,
      0.9912134408950806,
      0.9950716495513916,
      0.9829877018928528,
      0.9800247550010681,
      0.9944357872009277,
      0.9975359439849854,
      0.9999004602432251,
      0.9999532699584961,
      0.9999608397483826,
      0.9999662637710571,
      0.9999859929084778,
      0.9999611377716064,
      0.9999507665634155,
      0.9999856352806091,
      0.9999752044677734,
      0.9999589920043945,
      0.9999440908432007,
      0.9999668598175049,
      0.9999743103981018,
      0.9999743103981018,
      0.9998592734336853,
      0.9994500875473022,
      0.9926540851593018,
      0.9859645962715149,
      0.975275993347168,
      0.9747473001480103,
      0.9655746221542358,
      0.9453870058059692,
      0.9663160443305969,
      0.9790931940078735,
      0.9906487464904785,
      0.9964552521705627,
      0.9878804087638855,
      0.9922370314598083,
      0.9790555238723755,
      0.9723103642463684,
      0.9926687479019165,
      0.9925442337989807,
      0.9998047351837158,
      0.9999274611473083,
      0.9999606609344482,
      0.9999666810035706,
      0.9999676942825317,
      0.9999555945396423,
      0.9999716281890869,
      0.9999359250068665,
      0.9999631643295288,
      0.9999740719795227,
      0.9999690651893616,
      0.9999700784683228,
      0.9999096393585205,
      0.999779224395752,
      0.995955228805542,
      0.987510085105896,
      0.9915300607681274,
      0.9943350553512573,
      0.9866902232170105,
      0.9923438429832458,
      0.9837128520011902,
      0.9743598699569702,
      0.9928337931632996,
      0.9961728453636169,
      0.9998524785041809,
      0.9999261498451233,
      0.9999669790267944,
      0.9999644756317139,
      0.9999536871910095,
      0.9999619722366333,
      0.9999439716339111,
      0.9999601244926453,
      0.9999417662620544,
      0.9999440312385559,
      0.9999209046363831,
      0.9999539852142334,
      0.999974250793457,
      0.9999393820762634,
      0.9998658895492554,
      0.9994041323661804,
      0.9993929862976074,
      0.9938655495643616,
      0.98447585105896,
      0.9912829399108887,
      0.9840883016586304,
      0.9921936392784119,
      0.9899129867553711,
      0.9860730171203613,
      0.9969087839126587,
      0.9997471570968628,
      0.9998993873596191,
      0.9996353983879089,
      0.9997346997261047,
      0.9998568892478943,
      0.9998273849487305,
      0.9998199939727783
    ],
    [
      0.9248378276824951,
      0.9454575777053833,
      0.9519582390785217,
      0.9476432800292969,
      0.9497108459472656,
      0.959013819694519,
      0.9550800919532776,
      0.9479026794433594,
      0.9548013210296631,
      0.9539512395858765,
      0.9439888000488281,
      0.9427849650382996,
      0.9479679465293884,
      0.9392385482788086,
      0.9261946678161621,
      0.932603120803833,
      0.941864013671875,
      0.9347419738769531,
      0.9135727882385254,
      0.9152516722679138,
      0.9230163097381592,
      0.935217022895813,
      0.932632327079773,
      0.9244193434715271,
      0.925282895565033,
      0.9306628108024597,
      0.9340547323226929,
      0.9317667484283447,
      0.9311175346374512,
      0.9389540553092957,
      0.9378201365470886,
      0.9339344501495361,
      0.9359880089759827,
      0.9417343139648438,
      0.9434915781021118,
      0.931493878364563,
      0.9292807579040527,
      0.9322434067726135,
      0.9406101107597351,
      0.9419841766357422,
      0.9474277496337891,
      0.9509127140045166,
      0.9468082189559937,
      0.949731171131134,
      0.9499318599700928,
      0.9494302868843079,
      0.9565165638923645,
      0.945693850517273,
      0.9418491125106812,
      0.9512706398963928,
      0.9471234083175659,
      0.9347200393676758,
      0.9375256299972534,
      0.9480087757110596,
      0.9411779642105103,
      0.9337339401245117,
      0.9391035437583923,
      0.9502556324005127,
      0.9414912462234497,
      0.9478378295898438,
      0.953776478767395,
      0.9495754837989807,
      0.9573118686676025,
      0.9630749225616455,
      0.9649497270584106,
      0.9628300070762634,
      0.9730901718139648,
      0.9646978378295898,
      0.9624509215354919,
      0.957050085067749,
      0.9512429237365723,
      0.9542127251625061,
      0.953067421913147,
      0.945960521697998,
      0.9450440406799316,
      0.9482558965682983,
      0.9483823776245117,
      0.9428831338882446,
      0.9366494417190552,
      0.9484987854957581,
      0.949906051158905,
      0.9410960078239441,
      0.9427700638771057,
      0.9512372016906738,
      0.952109694480896,
      0.9454576969146729,
      0.9475367665290833,
      0.9513577818870544,
      0.9450860619544983,
      0.9417366981506348,
      0.9427325129508972,
      0.9303386211395264,
      0.9110464453697205,
      0.999782919883728,
      0.9998664855957031,
      0.999901294708252,
      0.9991389513015747,
      0.995486855506897,
      0.9948901534080505,
      0.9905485510826111,
      0.9961824417114258,
      0.9927976727485657,
      0.9949944615364075,
      0.9996960163116455,
      0.9999449849128723,
      0.9999266862869263,
      0.9999193549156189,
      0.9999485015869141,
      0.9999430775642395,
      0.9999390244483948,
      0.9999622106552124,
      0.9999392628669739,
      0.9999502301216125,
      0.999971866607666,
      0.999962568283081,
      0.9999540448188782,
      0.9998658299446106,
      0.9989084005355835,
      0.9941295981407166,
      0.9923626184463501,
      0.9960929751396179,
      0.9919848442077637,
      0.994648277759552,
      0.9889137744903564,
      0.9848905205726624,
      0.9923291802406311,
      0.987394392490387,
      0.9961997866630554,
      0.9998166561126709,
      0.9999237060546875,
      0.9999334216117859,
      0.9998959898948669,
      0.9999628067016602,
      0.9999744296073914,
      0.9999196529388428,
      0.9998853802680969,
      0.9999608397483826,
      0.9999651312828064,
      0.9999790191650391,
      0.9999571442604065,
      0.9999684691429138,
      0.9999826550483704,
      0.9999706149101257,
      0.9999637007713318,
      0.9998519420623779,
      0.9987432360649109,
      0.9924134612083435,
      0.9919373393058777,
      0.9978722333908081,
      0.9929490685462952,
      0.9961346983909607,
      0.9867067933082581,
      0.9845184087753296,
      0.9953580498695374,
      0.9980170130729675,
      0.9999104142189026,
      0.9999566078186035,
      0.9999635815620422,
      0.9999679327011108,
      0.9999860525131226,
      0.9999629855155945,
      0.9999530911445618,
      0.999986469745636,
      0.9999768733978271,
      0.9999606609344482,
      0.9999458193778992,
      0.9999685287475586,
      0.9999755620956421,
      0.9999764561653137,
      0.9998788237571716,
      0.9995990991592407,
      0.9943283796310425,
      0.9888734221458435,
      0.9800123572349548,
      0.9802552461624146,
      0.9724003672599792,
      0.9552900791168213,
      0.9732468128204346,
      0.9835378527641296,
      0.9927914142608643,
      0.9973648190498352,
      0.9893375039100647,
      0.9936867356300354,
      0.9832956790924072,
      0.9779324531555176,
      0.9938530325889587,
      0.993799090385437,
      0.9998161792755127,
      0.9999322295188904,
      0.9999633431434631,
      0.9999669790267944,
      0.9999692440032959,
      0.999957263469696,
      0.9999721646308899,
      0.9999377727508545,
      0.9999647736549377,
      0.9999757409095764,
      0.9999698400497437,
      0.9999727010726929,
      0.9999186396598816,
      0.9998023509979248,
      0.996699333190918,
      0.9900757074356079,
      0.9934844970703125,
      0.9953877925872803,
      0.9893639087677002,
      0.9938607811927795,
      0.9869765639305115,
      0.9800443053245544,
      0.9942634701728821,
      0.9970138072967529,
      0.9998699426651001,
      0.9999324679374695,
      0.9999693632125854,
      0.9999668598175049,
      0.999956488609314,
      0.9999644756317139,
      0.9999457001686096,
      0.9999619126319885,
      0.9999441504478455,
      0.9999485611915588,
      0.9999275803565979,
      0.9999565482139587,
      0.9999763369560242,
      0.9999480843544006,
      0.9998906850814819,
      0.9996207356452942,
      0.9995589256286621,
      0.9957296848297119,
      0.987747848033905,
      0.9930722713470459,
      0.9870911240577698,
      0.9935190081596375,
      0.9921728372573853,
      0.9897838830947876,
      0.9974340200424194,
      0.99980628490448,
      0.9999156594276428,
      0.9997321367263794,
      0.9997724294662476,
      0.9998611211776733,
      0.9998355507850647,
      0.9998306632041931
    ],
    [
      0.9474027156829834,
      0.9613538384437561,
      0.9672950506210327,
      0.9642288088798523,
      0.9673106074333191,
      0.9744842052459717,
      0.9722999930381775,
      0.9652720093727112,
      0.97199547290802,
      0.9715180397033691,
      0.9626538753509521,
      0.96269690990448,
      0.966465950012207,
      0.958547055721283,
      0.9502331018447876,
      0.9522236585617065,
      0.9587801098823547,
      0.9536305665969849,
      0.9386841058731079,
      0.9410338401794434,
      0.9480006098747253,
      0.9547888040542603,
      0.9535691738128662,
      0.9506257176399231,
      0.9507285952568054,
      0.9539605379104614,
      0.9544017910957336,
      0.9532561898231506,
      0.9528854489326477,
      0.9577323198318481,
      0.9560141563415527,
      0.954108476638794,
      0.9546520113945007,
      0.9582703709602356,
      0.9592223167419434,
      0.9501771926879883,
      0.9476315379142761,
      0.9503326416015625,
      0.9564234018325806,
      0.9583923816680908,
      0.9632999897003174,
      0.9657163023948669,
      0.9620081186294556,
      0.963423490524292,
      0.9633565545082092,
      0.9630981087684631,
      0.9683808088302612,
      0.9618098139762878,
      0.9584304094314575,
      0.9657586216926575,
      0.9634184837341309,
      0.9554586410522461,
      0.9567919373512268,
      0.9637618660926819,
      0.9593304991722107,
      0.9546991586685181,
      0.9573128819465637,
      0.9650514125823975,
      0.9589957594871521,
      0.9618069529533386,
      0.9663882255554199,
      0.9639010429382324,
      0.9701857566833496,
      0.9734782576560974,
      0.9737828969955444,
      0.9712160229682922,
      0.9801046848297119,
      0.9741482138633728,
      0.9722281694412231,
      0.969240665435791,
      0.9655522704124451,
      0.9680392742156982,
      0.9673859477043152,
      0.9620198607444763,
      0.9617950916290283,
      0.9650026559829712,
      0.9660844802856445,
      0.960598886013031,
      0.9573671817779541,
      0.9682098031044006,
      0.9687800407409668,
      0.9596508741378784,
      0.9613981246948242,
      0.9694082736968994,
      0.9696012735366821,
      0.9618127346038818,
      0.964242160320282,
      0.9673725366592407,
      0.9600858092308044,
      0.956428587436676,
      0.9579553604125977,
      0.9476690292358398,
      0.9299062490463257,
      0.9997885823249817,
      0.9998761415481567,
      0.9999098777770996,
      0.9993899464607239,
      0.9969432950019836,
      0.9965327978134155,
      0.993529200553894,
      0.9974393844604492,
      0.9949942231178284,
      0.9962410926818848,
      0.9997422099113464,
      0.9999508261680603,
      0.9999310374259949,
      0.9999253153800964,
      0.9999530911445618,
      0.9999455213546753,
      0.9999425411224365,
      0.9999649524688721,
      0.9999412894248962,
      0.9999517202377319,
      0.9999733567237854,
      0.9999641180038452,
      0.9999569058418274,
      0.999889075756073,
      0.9991894960403442,
      0.9959625005722046,
      0.994947075843811,
      0.9976015090942383,
      0.9952261447906494,
      0.9966219067573547,
      0.9924715161323547,
      0.9887785911560059,
      0.9942231178283691,
      0.9905515313148499,
      0.996985673904419,
      0.9998521208763123,
      0.9999304413795471,
      0.9999375939369202,
      0.9998992085456848,
      0.9999651312828064,
      0.999975860118866,
      0.9999192357063293,
      0.999889075756073,
      0.9999627470970154,
      0.9999666810035706,
      0.9999801516532898,
      0.9999586343765259,
      0.9999693632125854,
      0.9999834299087524,
      0.9999715685844421,
      0.9999665021896362,
      0.9998782873153687,
      0.9992416501045227,
      0.9945735335350037,
      0.9942272305488586,
      0.9985964298248291,
      0.9956690669059753,
      0.9974207282066345,
      0.9902265667915344,
      0.9887838959693909,
      0.9967301487922668,
      0.9985760450363159,
      0.9999239444732666,
      0.9999606013298035,
      0.9999665021896362,
      0.9999693036079407,
      0.9999868273735046,
      0.9999643564224243,
      0.9999545216560364,
      0.9999870657920837,
      0.9999781847000122,
      0.9999620914459229,
      0.9999476075172424,
      0.9999697804450989,
      0.9999765753746033,
      0.9999781250953674,
      0.9998970627784729,
      0.9997302889823914,
      0.9960995316505432,
      0.9917764067649841,
      0.9852348566055298,
      0.9858763217926025,
      0.9794861674308777,
      0.9675315022468567,
      0.9803913831710815,
      0.9882626533508301,
      0.9951252341270447,
      0.9982863068580627,
      0.9923044443130493,
      0.9954152703285217,
      0.987909734249115,
      0.9836200475692749,
      0.9951776266098022,
      0.9953951835632324,
      0.9998360276222229,
      0.9999372363090515,
      0.9999661445617676,
      0.9999685883522034,
      0.9999696016311646,
      0.9999586939811707,
      0.9999735355377197,
      0.9999401569366455,
      0.9999663233757019,
      0.999977171421051,
      0.999971330165863,
      0.9999747276306152,
      0.9999268651008606,
      0.9998263120651245,
      0.9973950982093811,
      0.9925735592842102,
      0.9955102801322937,
      0.9967964887619019,
      0.9924491047859192,
      0.995181679725647,
      0.9903751611709595,
      0.9849750995635986,
      0.9956180453300476,
      0.9977859258651733,
      0.9998871088027954,
      0.9999353885650635,
      0.9999715685844421,
      0.9999687671661377,
      0.9999595880508423,
      0.999966561794281,
      0.9999479651451111,
      0.999963641166687,
      0.9999462366104126,
      0.9999528527259827,
      0.9999332427978516,
      0.9999586343765259,
      0.9999783039093018,
      0.9999545812606812,
      0.9999055862426758,
      0.9997368454933167,
      0.999702513217926,
      0.9973809123039246,
      0.991278886795044,
      0.994867742061615,
      0.9904320240020752,
      0.994921863079071,
      0.9939942359924316,
      0.9928733110427856,
      0.9979854226112366,
      0.9998497366905212,
      0.9999257922172546,
      0.9997856616973877,
      0.9997960925102234,
      0.999870240688324,
      0.9998430609703064,
      0.9998245239257812
    ],
    [
      0.9618247747421265,
      0.9733072519302368,
      0.9774878621101379,
      0.9764498472213745,
      0.9786207675933838,
      0.9835078120231628,
      0.982600212097168,
      0.9788110256195068,
      0.9828405380249023,
      0.982854962348938,
      0.9776830673217773,
      0.977872908115387,
      0.9800053834915161,
      0.9745967388153076,
      0.9693017601966858,
      0.970149040222168,
      0.9740871787071228,
      0.9686324596405029,
      0.9599131345748901,
      0.9615727663040161,
      0.9663630723953247,
      0.971987247467041,
      0.9698972702026367,
      0.9694146513938904,
      0.9699828624725342,
      0.9731326699256897,
      0.9722859263420105,
      0.9704933166503906,
      0.9706358909606934,
      0.9737840890884399,
      0.9721278548240662,
      0.969732940196991,
      0.9708134531974792,
      0.9753177165985107,
      0.9738526940345764,
      0.9652919173240662,
      0.9631650447845459,
      0.9652355909347534,
      0.9686526656150818,
      0.971688449382782,
      0.9749385118484497,
      0.9772065877914429,
      0.9736777544021606,
      0.976006805896759,
      0.9773752689361572,
      0.9768779277801514,
      0.9805660843849182,
      0.9778107404708862,
      0.975907564163208,
      0.9797137975692749,
      0.9785221815109253,
      0.9734829664230347,
      0.975140392780304,
      0.9790169596672058,
      0.974918007850647,
      0.972204327583313,
      0.974906861782074,
      0.979805052280426,
      0.9745802283287048,
      0.9763649702072144,
      0.9800199270248413,
      0.9778823852539062,
      0.9795750975608826,
      0.9812805652618408,
      0.9810561537742615,
      0.9781656265258789,
      0.9859494566917419,
      0.9813115000724792,
      0.9801033139228821,
      0.9790382981300354,
      0.9776885509490967,
      0.9792742133140564,
      0.9797408580780029,
      0.9769008159637451,
      0.9767829775810242,
      0.9792059659957886,
      0.9799748063087463,
      0.9764896035194397,
      0.9743282794952393,
      0.981579065322876,
      0.9815773367881775,
      0.9761401414871216,
      0.9770928621292114,
      0.9816656112670898,
      0.9814732074737549,
      0.9768414497375488,
      0.9775133728981018,
      0.9781631827354431,
      0.9736908078193665,
      0.9705610871315002,
      0.9702774882316589,
      0.9607716798782349,
      0.9468554258346558,
      0.9997935891151428,
      0.999885082244873,
      0.9999228119850159,
      0.9995931386947632,
      0.998264491558075,
      0.9981480836868286,
      0.9965155124664307,
      0.998504638671875,
      0.9969390034675598,
      0.9974302053451538,
      0.9997943639755249,
      0.9999563694000244,
      0.9999340772628784,
      0.9999300837516785,
      0.9999565482139587,
      0.9999462366104126,
      0.9999445080757141,
      0.9999670386314392,
      0.9999425411224365,
      0.9999529123306274,
      0.9999739527702332,
      0.9999653697013855,
      0.9999603629112244,
      0.9999111890792847,
      0.9994434118270874,
      0.9975383877754211,
      0.9973311424255371,
      0.9987897872924805,
      0.9977240562438965,
      0.9982744455337524,
      0.9959829449653625,
      0.9929829239845276,
      0.9960542917251587,
      0.9937160015106201,
      0.9980434775352478,
      0.9998830556869507,
      0.9999367594718933,
      0.9999397993087769,
      0.9999017119407654,
      0.9999666810035706,
      0.9999768137931824,
      0.9999222755432129,
      0.999893307685852,
      0.9999642968177795,
      0.9999681115150452,
      0.999981164932251,
      0.9999602437019348,
      0.9999700784683228,
      0.9999840259552002,
      0.9999721050262451,
      0.9999682903289795,
      0.9999040961265564,
      0.9995246529579163,
      0.996399462223053,
      0.9967086315155029,
      0.9991975426673889,
      0.9978324174880981,
      0.9985229969024658,
      0.9935740232467651,
      0.9927276372909546,
      0.9980212450027466,
      0.9990862011909485,
      0.9999385476112366,
      0.9999641180038452,
      0.9999687671661377,
      0.9999699592590332,
      0.9999868273735046,
      0.9999657869338989,
      0.9999561905860901,
      0.999987781047821,
      0.9999793171882629,
      0.999963641166687,
      0.9999491572380066,
      0.9999709725379944,
      0.9999770522117615,
      0.9999793171882629,
      0.9999127388000488,
      0.9998118877410889,
      0.9975438117980957,
      0.9939672350883484,
      0.9895476698875427,
      0.9903606176376343,
      0.9859612584114075,
      0.9783225655555725,
      0.987458348274231,
      0.992420494556427,
      0.9971598982810974,
      0.9990009069442749,
      0.9953287839889526,
      0.9974492788314819,
      0.9922150373458862,
      0.9892156720161438,
      0.9968390464782715,
      0.997393012046814,
      0.9998790621757507,
      0.9999439120292664,
      0.9999681115150452,
      0.9999687075614929,
      0.9999703168869019,
      0.9999597668647766,
      0.9999740719795227,
      0.9999423027038574,
      0.9999674558639526,
      0.9999780654907227,
      0.999972403049469,
      0.9999759197235107,
      0.9999373555183411,
      0.9998689293861389,
      0.9982866048812866,
      0.9948955774307251,
      0.9973323345184326,
      0.9981129169464111,
      0.9956194162368774,
      0.9970734715461731,
      0.9939652681350708,
      0.9897871613502502,
      0.9970278143882751,
      0.9988289475440979,
      0.9999091029167175,
      0.9999408721923828,
      0.9999730587005615,
      0.999970018863678,
      0.9999624490737915,
      0.9999680519104004,
      0.9999496936798096,
      0.9999650716781616,
      0.999948263168335,
      0.9999569654464722,
      0.9999384880065918,
      0.99996018409729,
      0.9999799728393555,
      0.9999606609344482,
      0.9999182820320129,
      0.9998165965080261,
      0.9998114705085754,
      0.9986491799354553,
      0.9946417212486267,
      0.9967798590660095,
      0.9940237402915955,
      0.9967196583747864,
      0.9961639046669006,
      0.9954884648323059,
      0.9986118674278259,
      0.9998868107795715,
      0.9999351501464844,
      0.9998307228088379,
      0.9998186230659485,
      0.9998793601989746,
      0.999850869178772,
      0.9998335242271423
    ],
    [
      0.971443235874176,
      0.9807605147361755,
      0.9835984706878662,
      0.9836792349815369,
      0.9854892492294312,
      0.9889463782310486,
      0.9886198043823242,
      0.9864141941070557,
      0.9890212416648865,
      0.9891642928123474,
      0.9861049056053162,
      0.9859732985496521,
      0.9874743223190308,
      0.984309732913971,
      0.9814397692680359,
      0.9810035824775696,
      0.9831077456474304,
      0.9794358015060425,
      0.9729688167572021,
      0.9743929505348206,
      0.9792523980140686,
      0.9830232262611389,
      0.9823428988456726,
      0.9829370975494385,
      0.9834762811660767,
      0.9851173758506775,
      0.9858586192131042,
      0.984606146812439,
      0.9841337203979492,
      0.9860273003578186,
      0.9853255152702332,
      0.9830955862998962,
      0.98335862159729,
      0.9851067662239075,
      0.9837399125099182,
      0.9765859842300415,
      0.9744866490364075,
      0.9752272367477417,
      0.9775865077972412,
      0.9806208610534668,
      0.9832348823547363,
      0.9842753410339355,
      0.9827959537506104,
      0.9847824573516846,
      0.9852288961410522,
      0.9858781099319458,
      0.9882915019989014,
      0.987127959728241,
      0.9858121871948242,
      0.9880363345146179,
      0.9883522987365723,
      0.9852887988090515,
      0.985879123210907,
      0.9877749681472778,
      0.9860824942588806,
      0.9844778776168823,
      0.9859664440155029,
      0.9883073568344116,
      0.9853230118751526,
      0.9851840138435364,
      0.9874393343925476,
      0.9862998723983765,
      0.9860408306121826,
      0.9863007664680481,
      0.9859228730201721,
      0.9833141565322876,
      0.9898746609687805,
      0.986320972442627,
      0.9852464199066162,
      0.9852771759033203,
      0.985071063041687,
      0.9857588410377502,
      0.9865294694900513,
      0.9851664304733276,
      0.9852694272994995,
      0.9869901537895203,
      0.9878700971603394,
      0.9860238432884216,
      0.985308051109314,
      0.9887310266494751,
      0.9886109232902527,
      0.9859648942947388,
      0.9858725070953369,
      0.9885082840919495,
      0.9882689714431763,
      0.9853713512420654,
      0.9848537445068359,
      0.9848059415817261,
      0.9822009801864624,
      0.9796836376190186,
      0.9780824184417725,
      0.969963788986206,
      0.9597699642181396,
      0.9997984766960144,
      0.9998912811279297,
      0.9999306201934814,
      0.9996995329856873,
      0.9989422559738159,
      0.9989100694656372,
      0.9979655146598816,
      0.9990867376327515,
      0.9982473254203796,
      0.9984089732170105,
      0.9998382329940796,
      0.9999604821205139,
      0.9999351501464844,
      0.9999323487281799,
      0.9999585747718811,
      0.9999456405639648,
      0.9999433159828186,
      0.9999678730964661,
      0.9999430179595947,
      0.9999538064002991,
      0.9999748468399048,
      0.9999663233757019,
      0.9999628067016602,
      0.9999274015426636,
      0.9996076226234436,
      0.998604416847229,
      0.9985950589179993,
      0.9993479251861572,
      0.9988601803779602,
      0.9990969300270081,
      0.9979626536369324,
      0.9962665438652039,
      0.9977670311927795,
      0.9964427351951599,
      0.9988332986831665,
      0.9999099969863892,
      0.9999426603317261,
      0.9999422430992126,
      0.999902606010437,
      0.9999676942825317,
      0.9999772310256958,
      0.9999232888221741,
      0.9998955726623535,
      0.999965488910675,
      0.9999693036079407,
      0.9999819993972778,
      0.9999617338180542,
      0.9999707937240601,
      0.9999844431877136,
      0.9999722838401794,
      0.9999693632125854,
      0.9999247789382935,
      0.9997111558914185,
      0.997972309589386,
      0.9983224868774414,
      0.9995754361152649,
      0.9989632964134216,
      0.9991934299468994,
      0.9965531826019287,
      0.9963715672492981,
      0.9989465475082397,
      0.999546468257904,
      0.9999497532844543,
      0.9999673366546631,
      0.9999704957008362,
      0.999970018863678,
      0.9999871253967285,
      0.9999667406082153,
      0.9999577403068542,
      0.9999881386756897,
      0.9999802708625793,
      0.9999648928642273,
      0.9999505281448364,
      0.9999715089797974,
      0.9999760389328003,
      0.9999797940254211,
      0.9999247789382935,
      0.9998738169670105,
      0.9987141489982605,
      0.9958895444869995,
      0.9931598901748657,
      0.9949073195457458,
      0.9913336634635925,
      0.9865752458572388,
      0.9925032258033752,
      0.9961374998092651,
      0.9987313747406006,
      0.9995366334915161,
      0.9979261159896851,
      0.9986897706985474,
      0.9954003095626831,
      0.9935991764068604,
      0.9982279539108276,
      0.9987920522689819,
      0.9999133348464966,
      0.9999499320983887,
      0.9999693036079407,
      0.9999685883522034,
      0.9999707937240601,
      0.9999601244926453,
      0.9999753832817078,
      0.9999442100524902,
      0.9999682903289795,
      0.9999784827232361,
      0.9999727606773376,
      0.9999765753746033,
      0.9999459385871887,
      0.999894380569458,
      0.9989582300186157,
      0.9973375797271729,
      0.9987926483154297,
      0.9991036057472229,
      0.9981118440628052,
      0.9985079169273376,
      0.9968327879905701,
      0.9941502809524536,
      0.99825519323349,
      0.9994410276412964,
      0.9999264478683472,
      0.9999464154243469,
      0.9999740719795227,
      0.9999703764915466,
      0.9999644160270691,
      0.9999683499336243,
      0.9999498724937439,
      0.9999654293060303,
      0.9999485015869141,
      0.9999570846557617,
      0.9999417662620544,
      0.9999610781669617,
      0.9999809265136719,
      0.9999654293060303,
      0.9999264478683472,
      0.9998658299446106,
      0.9998725652694702,
      0.9991605281829834,
      0.9969098567962646,
      0.9983190298080444,
      0.9969802498817444,
      0.9982002973556519,
      0.9978771805763245,
      0.9974943399429321,
      0.999180793762207,
      0.9999147653579712,
      0.9999425411224365,
      0.9998563528060913,
      0.9998363852500916,
      0.9998852014541626,
      0.9998542070388794,
      0.9998385310173035
    ],
    [
      0.9789397716522217,
      0.985623836517334,
      0.9873902201652527,
      0.9879966974258423,
      0.9895636439323425,
      0.9917865991592407,
      0.9918171167373657,
      0.990391731262207,
      0.9921237826347351,
      0.9922520518302917,
      0.990251362323761,
      0.9900631904602051,
      0.9911112785339355,
      0.9891096353530884,
      0.9872644543647766,
      0.9865866899490356,
      0.9880889654159546,
      0.9856193661689758,
      0.981102705001831,
      0.9833718538284302,
      0.9864679574966431,
      0.9881627559661865,
      0.9884240627288818,
      0.9894020557403564,
      0.9890381693840027,
      0.9899134635925293,
      0.9908481240272522,
      0.990093469619751,
      0.9893372058868408,
      0.9908183217048645,
      0.9905995726585388,
      0.9889870882034302,
      0.988945722579956,
      0.9903205037117004,
      0.9893153309822083,
      0.984619140625,
      0.9833053946495056,
      0.9834716320037842,
      0.9848259091377258,
      0.9859937429428101,
      0.9879906177520752,
      0.9886409044265747,
      0.9883072376251221,
      0.9895477294921875,
      0.9895422458648682,
      0.9902769327163696,
      0.9922411441802979,
      0.9914939403533936,
      0.9902060031890869,
      0.9916703104972839,
      0.9925660490989685,
      0.9902577996253967,
      0.9902926683425903,
      0.9917616844177246,
      0.991144597530365,
      0.9896116852760315,
      0.9906265139579773,
      0.9921965599060059,
      0.9901108145713806,
      0.9894643425941467,
      0.9910157322883606,
      0.9903942346572876,
      0.9898002743721008,
      0.9895482659339905,
      0.9900161027908325,
      0.9880187511444092,
      0.992657482624054,
      0.9901733994483948,
      0.9893162846565247,
      0.9890901446342468,
      0.9891709685325623,
      0.9893602132797241,
      0.9904236793518066,
      0.9895886182785034,
      0.9897844195365906,
      0.9909074902534485,
      0.9917833805084229,
      0.9904847741127014,
      0.9900511503219604,
      0.9921040534973145,
      0.9920599460601807,
      0.9905619621276855,
      0.9902767539024353,
      0.9919809699058533,
      0.9918419122695923,
      0.9897542595863342,
      0.9890018105506897,
      0.9887711405754089,
      0.9870780110359192,
      0.9850520491600037,
      0.9830648303031921,
      0.9769813418388367,
      0.9690600037574768,
      0.9997989535331726,
      0.999894917011261,
      0.9999364614486694,
      0.9997644424438477,
      0.9993478655815125,
      0.9993714690208435,
      0.9987365007400513,
      0.9994702339172363,
      0.9989534020423889,
      0.9990917444229126,
      0.9998695254325867,
      0.9999637007713318,
      0.9999353289604187,
      0.999934732913971,
      0.9999600648880005,
      0.9999452829360962,
      0.9999441504478455,
      0.9999688267707825,
      0.9999432563781738,
      0.999954104423523,
      0.9999753832817078,
      0.999966561794281,
      0.9999643564224243,
      0.9999381899833679,
      0.9997066855430603,
      0.9991742372512817,
      0.9992527365684509,
      0.9996051788330078,
      0.9994409680366516,
      0.9994836449623108,
      0.999080240726471,
      0.9981203079223633,
      0.9987698197364807,
      0.9982877969741821,
      0.9992786049842834,
      0.9999282956123352,
      0.9999465942382812,
      0.9999430775642395,
      0.9999020099639893,
      0.9999679923057556,
      0.9999773502349854,
      0.9999238848686218,
      0.9998976588249207,
      0.9999668002128601,
      0.9999702572822571,
      0.9999825358390808,
      0.9999624490737915,
      0.9999710917472839,
      0.9999845623970032,
      0.9999723434448242,
      0.9999701976776123,
      0.9999389052391052,
      0.9998124241828918,
      0.9987601041793823,
      0.9990772008895874,
      0.9997522830963135,
      0.99946129322052,
      0.9995563626289368,
      0.9982383847236633,
      0.9982221722602844,
      0.9994092583656311,
      0.9997640252113342,
      0.9999571442604065,
      0.9999693036079407,
      0.9999708533287048,
      0.9999692440032959,
      0.9999871850013733,
      0.9999673962593079,
      0.9999586939811707,
      0.9999884366989136,
      0.9999806880950928,
      0.9999654293060303,
      0.9999508857727051,
      0.9999716877937317,
      0.9999760985374451,
      0.9999802708625793,
      0.9999345541000366,
      0.9999088048934937,
      0.9992617964744568,
      0.9974287748336792,
      0.9957444071769714,
      0.9969740509986877,
      0.9948351383209229,
      0.9921085834503174,
      0.9958446025848389,
      0.9982250928878784,
      0.9993549585342407,
      0.9997775554656982,
      0.9990741014480591,
      0.9993246793746948,
      0.9977979063987732,
      0.9971277117729187,
      0.9990314841270447,
      0.9994952082633972,
      0.9999346733093262,
      0.9999539852142334,
      0.9999692440032959,
      0.9999677538871765,
      0.9999706149101257,
      0.9999602437019348,
      0.9999755620956421,
      0.9999448657035828,
      0.9999684691429138,
      0.9999786615371704,
      0.9999728798866272,
      0.9999768137931824,
      0.999951183795929,
      0.9999112486839294,
      0.9993481636047363,
      0.9985594749450684,
      0.9993947744369507,
      0.9995332360267639,
      0.9991002678871155,
      0.9991952180862427,
      0.9983904957771301,
      0.9972842335700989,
      0.9990795850753784,
      0.9997060894966125,
      0.9999364018440247,
      0.9999500513076782,
      0.9999738335609436,
      0.9999703168869019,
      0.9999659657478333,
      0.9999687075614929,
      0.9999501705169678,
      0.9999657273292542,
      0.9999482035636902,
      0.9999583959579468,
      0.999943733215332,
      0.9999614357948303,
      0.9999813437461853,
      0.9999685883522034,
      0.999931275844574,
      0.9998944401741028,
      0.999904990196228,
      0.99944669008255,
      0.9982999563217163,
      0.9992281198501587,
      0.9984473586082458,
      0.9990825653076172,
      0.9989283680915833,
      0.9986506700515747,
      0.9995431303977966,
      0.9999314546585083,
      0.9999467730522156,
      0.9998772144317627,
      0.9998463988304138,
      0.9998871684074402,
      0.9998534917831421,
      0.9998395442962646
    ],
    [
      0.9834754467010498,
      0.9883729219436646,
      0.9901186227798462,
      0.9906445741653442,
      0.991972804069519,
      0.9935907125473022,
      0.9941974878311157,
      0.993131697177887,
      0.9941583275794983,
      0.9944446682929993,
      0.9933055639266968,
      0.992706835269928,
      0.993230402469635,
      0.9919906854629517,
      0.9905189275741577,
      0.9897931814193726,
      0.9908050298690796,
      0.9892497658729553,
      0.9864148497581482,
      0.98824542760849,
      0.990077555179596,
      0.9908919930458069,
      0.9914842247962952,
      0.9925626516342163,
      0.9919318556785583,
      0.9924979209899902,
      0.9939053058624268,
      0.9931610822677612,
      0.9920444488525391,
      0.9933181405067444,
      0.9935939908027649,
      0.9921202659606934,
      0.9915846586227417,
      0.9929448366165161,
      0.9924209713935852,
      0.9884955883026123,
      0.9875658750534058,
      0.9883555173873901,
      0.9890329837799072,
      0.9902516007423401,
      0.9911298751831055,
      0.9912747144699097,
      0.9911851286888123,
      0.9927992820739746,
      0.9927390813827515,
      0.9929285049438477,
      0.9949426651000977,
      0.9945757389068604,
      0.9930830597877502,
      0.9942280054092407,
      0.995332658290863,
      0.9933934211730957,
      0.9929624199867249,
      0.9947136640548706,
      0.9943075180053711,
      0.9925424456596375,
      0.9933496713638306,
      0.9948092699050903,
      0.9928457140922546,
      0.991936445236206,
      0.9931144118309021,
      0.9928330779075623,
      0.9920458793640137,
      0.991868257522583,
      0.9925839304924011,
      0.9911618232727051,
      0.9943512678146362,
      0.9925593137741089,
      0.9920598268508911,
      0.9922230839729309,
      0.9917421936988831,
      0.9915624856948853,
      0.9927322268486023,
      0.9922336935997009,
      0.9923062920570374,
      0.9930576086044312,
      0.9940206408500671,
      0.9932387471199036,
      0.9926968812942505,
      0.993927538394928,
      0.9943328499794006,
      0.9935156106948853,
      0.9929251074790955,
      0.9939708113670349,
      0.993948221206665,
      0.9923873543739319,
      0.9913992285728455,
      0.9911507368087769,
      0.9900214672088623,
      0.9882086515426636,
      0.985989511013031,
      0.9810040593147278,
      0.9751002788543701,
      0.9997982382774353,
      0.999896764755249,
      0.9999398589134216,
      0.9998016953468323,
      0.9995582103729248,
      0.9995666742324829,
      0.9991589784622192,
      0.9996371865272522,
      0.9993774890899658,
      0.9994320869445801,
      0.9998908042907715,
      0.9999658465385437,
      0.9999347925186157,
      0.9999355673789978,
      0.9999602437019348,
      0.9999445676803589,
      0.9999442100524902,
      0.9999694228172302,
      0.9999435544013977,
      0.9999540448188782,
      0.9999757409095764,
      0.999966561794281,
      0.9999651908874512,
      0.9999450445175171,
      0.9997669458389282,
      0.9994745850563049,
      0.99954754114151,
      0.9997416734695435,
      0.9996606111526489,
      0.9996982216835022,
      0.9995147585868835,
      0.9991127252578735,
      0.9993037581443787,
      0.9991416335105896,
      0.9995158910751343,
      0.9999409914016724,
      0.9999495148658752,
      0.9999434947967529,
      0.9999011158943176,
      0.9999682307243347,
      0.9999770522117615,
      0.9999226331710815,
      0.9998972415924072,
      0.9999670386314392,
      0.9999706745147705,
      0.9999828934669495,
      0.9999629855155945,
      0.9999711513519287,
      0.9999847412109375,
      0.9999722242355347,
      0.9999706149101257,
      0.9999476075172424,
      0.9998661279678345,
      0.9992854595184326,
      0.9995239973068237,
      0.9998335838317871,
      0.9997326135635376,
      0.9997673034667969,
      0.9990687370300293,
      0.9990532398223877,
      0.9996978044509888,
      0.9998632073402405,
      0.9999621510505676,
      0.9999708533287048,
      0.9999706149101257,
      0.9999687075614929,
      0.9999872446060181,
      0.9999675750732422,
      0.9999592900276184,
      0.9999886155128479,
      0.999981701374054,
      0.9999659657478333,
      0.9999510645866394,
      0.9999716281890869,
      0.9999769330024719,
      0.9999801516532898,
      0.9999421834945679,
      0.9999291896820068,
      0.9995371699333191,
      0.9986647963523865,
      0.9973567724227905,
      0.9980937838554382,
      0.9968166947364807,
      0.9956558346748352,
      0.9976159930229187,
      0.9989922046661377,
      0.9996159672737122,
      0.9998573660850525,
      0.9995129704475403,
      0.999662458896637,
      0.9988876581192017,
      0.9986159801483154,
      0.9995167255401611,
      0.999744176864624,
      0.9999455809593201,
      0.9999567270278931,
      0.9999687075614929,
      0.9999669194221497,
      0.9999704360961914,
      0.9999598860740662,
      0.9999762773513794,
      0.9999454021453857,
      0.9999685287475586,
      0.9999787211418152,
      0.9999727606773376,
      0.9999766945838928,
      0.9999539256095886,
      0.9999202489852905,
      0.9996059536933899,
      0.9992306232452393,
      0.9996311664581299,
      0.9997174143791199,
      0.9994936585426331,
      0.9995477199554443,
      0.9991610646247864,
      0.9986123442649841,
      0.9994916319847107,
      0.9998173117637634,
      0.9999441504478455,
      0.9999535083770752,
      0.9999735355377197,
      0.9999706149101257,
      0.9999670386314392,
      0.9999687671661377,
      0.999950647354126,
      0.999966025352478,
      0.9999483227729797,
      0.9999626874923706,
      0.9999452233314514,
      0.9999617338180542,
      0.999981701374054,
      0.9999707937240601,
      0.9999340176582336,
      0.9999125599861145,
      0.9999240040779114,
      0.9996007084846497,
      0.9990595579147339,
      0.9995901584625244,
      0.9990975856781006,
      0.9994792938232422,
      0.9994133710861206,
      0.9992777705192566,
      0.999711811542511,
      0.9999411106109619,
      0.9999492168426514,
      0.9998955130577087,
      0.9998517632484436,
      0.9998881816864014,
      0.9998520016670227,
      0.9998403191566467
    ]
  ],
  "rfd_device": "NVIDIA A30",
  "rfd_time": 75,
  "rfd_con_ref_pdb_idx": [],
  "rfd_con_hal_pdb_idx": [],
  "rfd_con_ref_idx0": [],
  "rfd_con_hal_idx0": [],
  "rfd_complex_con_ref_pdb_idx": "[('E', 6), ('E', 7), ('E', 8), ('E', 9), ('E', 10), ('E', 11), ('E', 12), ('E', 13), ('E', 14), ('E', 15), ('E', 16), ('E', 17), ('E', 18), ('E', 19), ('E', 20), ('E', 21), ('E', 22), ('E', 23), ('E', 24), ('E', 25), ('E', 26), ('E', 27), ('E', 28), ('E', 29), ('E', 30), ('E', 31), ('E', 32), ('E', 33), ('E', 34), ('E', 35), ('E', 36), ('E', 37), ('E', 38), ('E', 39), ('E', 40), ('E', 41), ('E', 42), ('E', 43), ('E', 44), ('E', 45), ('E', 46), ('E', 47), ('E', 48), ('E', 49), ('E', 50), ('E', 51), ('E', 52), ('E', 53), ('E', 54), ('E', 55), ('E', 56), ('E', 57), ('E', 58), ('E', 59), ('E', 60), ('E', 61), ('E', 62), ('E', 63), ('E', 64), ('E', 65), ('E', 66), ('E', 67), ('E', 68), ('E', 69), ('E', 70), ('E', 71), ('E', 72), ('E', 73), ('E', 74), ('E', 75), ('E', 76), ('E', 77), ('E', 78), ('E', 79), ('E', 80), ('E', 81), ('E', 82), ('E', 83), ('E', 84), ('E', 85), ('E', 86), ('E', 87), ('E', 88), ('E', 89), ('E', 90), ('E', 91), ('E', 92), ('E', 93), ('E', 94), ('E', 95), ('E', 96), ('E', 97), ('E', 98), ('E', 99), ('E', 100), ('E', 101), ('E', 102), ('E', 103), ('E', 104), ('E', 105), ('E', 106), ('E', 107), ('E', 108), ('E', 109), ('E', 110), ('E', 111), ('E', 112), ('E', 113), ('E', 114), ('E', 115), ('E', 116), ('E', 117), ('E', 118), ('E', 119), ('E', 120), ('E', 121), ('E', 122), ('E', 123), ('E', 124), ('E', 125), ('E', 126), ('E', 127), ('E', 128), ('E', 129), ('E', 130), ('E', 131), ('E', 132), ('E', 133), ('E', 134), ('E', 135), ('E', 136), ('E', 137), ('E', 138), ('E', 139), ('E', 140), ('E', 141), ('E', 142), ('E', 143), ('E', 144), ('E', 145), ('E', 146), ('E', 147), ('E', 148), ('E', 149), ('E', 150), ('E', 151), ('E', 152), ('E', 153), ('E', 154), ('E', 155)]",
  "rfd_complex_con_hal_pdb_idx": "[('B', 94), ('B', 95), ('B', 96), ('B', 97), ('B', 98), ('B', 99), ('B', 100), ('B', 101), ('B', 102), ('B', 103), ('B', 104), ('B', 105), ('B', 106), ('B', 107), ('B', 108), ('B', 109), ('B', 110), ('B', 111), ('B', 112), ('B', 113), ('B', 114), ('B', 115), ('B', 116), ('B', 117), ('B', 118), ('B', 119), ('B', 120), ('B', 121), ('B', 122), ('B', 123), ('B', 124), ('B', 125), ('B', 126), ('B', 127), ('B', 128), ('B', 129), ('B', 130), ('B', 131), ('B', 132), ('B', 133), ('B', 134), ('B', 135), ('B', 136), ('B', 137), ('B', 138), ('B', 139), ('B', 140), ('B', 141), ('B', 142), ('B', 143), ('B', 144), ('B', 145), ('B', 146), ('B', 147), ('B', 148), ('B', 149), ('B', 150), ('B', 151), ('B', 152), ('B', 153), ('B', 154), ('B', 155), ('B', 156), ('B', 157), ('B', 158), ('B', 159), ('B', 160), ('B', 161), ('B', 162), ('B', 163), ('B', 164), ('B', 165), ('B', 166), ('B', 167), ('B', 168), ('B', 169), ('B', 170), ('B', 171), ('B', 172), ('B', 173), ('B', 174), ('B', 175), ('B', 176), ('B', 177), ('B', 178), ('B', 179), ('B', 180), ('B', 181), ('B', 182), ('B', 183), ('B', 184), ('B', 185), ('B', 186), ('B', 187), ('B', 188), ('B', 189), ('B', 190), ('B', 191), ('B', 192), ('B', 193), ('B', 194), ('B', 195), ('B', 196), ('B', 197), ('B', 198), ('B', 199), ('B', 200), ('B', 201), ('B', 202), ('B', 203), ('B', 204), ('B', 205), ('B', 206), ('B', 207), ('B', 208), ('B', 209), ('B', 210), ('B', 211), ('B', 212), ('B', 213), ('B', 214), ('B', 215), ('B', 216), ('B', 217), ('B', 218), ('B', 219), ('B', 220), ('B', 221), ('B', 222), ('B', 223), ('B', 224), ('B', 225), ('B', 226), ('B', 227), ('B', 228), ('B', 229), ('B', 230), ('B', 231), ('B', 232), ('B', 233), ('B', 234), ('B', 235), ('B', 236), ('B', 237), ('B', 238), ('B', 239), ('B', 240), ('B', 241), ('B', 242), ('B', 243)]",
  "rfd_receptor_con_ref_pdb_idx": "[('E', 6), ('E', 7), ('E', 8), ('E', 9), ('E', 10), ('E', 11), ('E', 12), ('E', 13), ('E', 14), ('E', 15), ('E', 16), ('E', 17), ('E', 18), ('E', 19), ('E', 20), ('E', 21), ('E', 22), ('E', 23), ('E', 24), ('E', 25), ('E', 26), ('E', 27), ('E', 28), ('E', 29), ('E', 30), ('E', 31), ('E', 32), ('E', 33), ('E', 34), ('E', 35), ('E', 36), ('E', 37), ('E', 38), ('E', 39), ('E', 40), ('E', 41), ('E', 42), ('E', 43), ('E', 44), ('E', 45), ('E', 46), ('E', 47), ('E', 48), ('E', 49), ('E', 50), ('E', 51), ('E', 52), ('E', 53), ('E', 54), ('E', 55), ('E', 56), ('E', 57), ('E', 58), ('E', 59), ('E', 60), ('E', 61), ('E', 62), ('E', 63), ('E', 64), ('E', 65), ('E', 66), ('E', 67), ('E', 68), ('E', 69), ('E', 70), ('E', 71), ('E', 72), ('E', 73), ('E', 74), ('E', 75), ('E', 76), ('E', 77), ('E', 78), ('E', 79), ('E', 80), ('E', 81), ('E', 82), ('E', 83), ('E', 84), ('E', 85), ('E', 86), ('E', 87), ('E', 88), ('E', 89), ('E', 90), ('E', 91), ('E', 92), ('E', 93), ('E', 94), ('E', 95), ('E', 96), ('E', 97), ('E', 98), ('E', 99), ('E', 100), ('E', 101), ('E', 102), ('E', 103), ('E', 104), ('E', 105), ('E', 106), ('E', 107), ('E', 108), ('E', 109), ('E', 110), ('E', 111), ('E', 112), ('E', 113), ('E', 114), ('E', 115), ('E', 116), ('E', 117), ('E', 118), ('E', 119), ('E', 120), ('E', 121), ('E', 122), ('E', 123), ('E', 124), ('E', 125), ('E', 126), ('E', 127), ('E', 128), ('E', 129), ('E', 130), ('E', 131), ('E', 132), ('E', 133), ('E', 134), ('E', 135), ('E', 136), ('E', 137), ('E', 138), ('E', 139), ('E', 140), ('E', 141), ('E', 142), ('E', 143), ('E', 144), ('E', 145), ('E', 146), ('E', 147), ('E', 148), ('E', 149), ('E', 150), ('E', 151), ('E', 152), ('E', 153), ('E', 154), ('E', 155)]",
  "rfd_receptor_con_hal_pdb_idx": "[('B', 94), ('B', 95), ('B', 96), ('B', 97), ('B', 98), ('B', 99), ('B', 100), ('B', 101), ('B', 102), ('B', 103), ('B', 104), ('B', 105), ('B', 106), ('B', 107), ('B', 108), ('B', 109), ('B', 110), ('B', 111), ('B', 112), ('B', 113), ('B', 114), ('B', 115), ('B', 116), ('B', 117), ('B', 118), ('B', 119), ('B', 120), ('B', 121), ('B', 122), ('B', 123), ('B', 124), ('B', 125), ('B', 126), ('B', 127), ('B', 128), ('B', 129), ('B', 130), ('B', 131), ('B', 132), ('B', 133), ('B', 134), ('B', 135), ('B', 136), ('B', 137), ('B', 138), ('B', 139), ('B', 140), ('B', 141), ('B', 142), ('B', 143), ('B', 144), ('B', 145), ('B', 146), ('B', 147), ('B', 148), ('B', 149), ('B', 150), ('B', 151), ('B', 152), ('B', 153), ('B', 154), ('B', 155), ('B', 156), ('B', 157), ('B', 158), ('B', 159), ('B', 160), ('B', 161), ('B', 162), ('B', 163), ('B', 164), ('B', 165), ('B', 166), ('B', 167), ('B', 168), ('B', 169), ('B', 170), ('B', 171), ('B', 172), ('B', 173), ('B', 174), ('B', 175), ('B', 176), ('B', 177), ('B', 178), ('B', 179), ('B', 180), ('B', 181), ('B', 182), ('B', 183), ('B', 184), ('B', 185), ('B', 186), ('B', 187), ('B', 188), ('B', 189), ('B', 190), ('B', 191), ('B', 192), ('B', 193), ('B', 194), ('B', 195), ('B', 196), ('B', 197), ('B', 198), ('B', 199), ('B', 200), ('B', 201), ('B', 202), ('B', 203), ('B', 204), ('B', 205), ('B', 206), ('B', 207), ('B', 208), ('B', 209), ('B', 210), ('B', 211), ('B', 212), ('B', 213), ('B', 214), ('B', 215), ('B', 216), ('B', 217), ('B', 218), ('B', 219), ('B', 220), ('B', 221), ('B', 222), ('B', 223), ('B', 224), ('B', 225), ('B', 226), ('B', 227), ('B', 228), ('B', 229), ('B', 230), ('B', 231), ('B', 232), ('B', 233), ('B', 234), ('B', 235), ('B', 236), ('B', 237), ('B', 238), ('B', 239), ('B', 240), ('B', 241), ('B', 242), ('B', 243)]",
  "rfd_complex_con_ref_idx0": [
    0,
    1,
    2,
    3,
    4,
    5,
    6,
    7,
    8,
    9,
    10,
    11,
    12,
    13,
    14,
    15,
    16,
    17,
    18,
    19,
    20,
    21,
    22,
    23,
    24,
    25,
    26,
    27,
    28,
    29,
    30,
    31,
    32,
    33,
    34,
    35,
    36,
    37,
    38,
    39,
    40,
    41,
    42,
    43,
    44,
    45,
    46,
    47,
    48,
    49,
    50,
    51,
    52,
    53,
    54,
    55,
    56,
    57,
    58,
    59,
    60,
    61,
    62,
    63,
    64,
    65,
    66,
    67,
    68,
    69,
    70,
    71,
    72,
    73,
    74,
    75,
    76,
    77,
    78,
    79,
    80,
    81,
    82,
    83,
    84,
    85,
    86,
    87,
    88,
    89,
    90,
    91,
    92,
    93,
    94,
    95,
    96,
    97,
    98,
    99,
    100,
    101,
    102,
    103,
    104,
    105,
    106,
    107,
    108,
    109,
    110,
    111,
    112,
    113,
    114,
    115,
    116,
    117,
    118,
    119,
    120,
    121,
    122,
    123,
    124,
    125,
    126,
    127,
    128,
    129,
    130,
    131,
    132,
    133,
    134,
    135,
    136,
    137,
    138,
    139,
    140,
    141,
    142,
    143,
    144,
    145,
    146,
    147,
    148,
    149
  ],
  "rfd_complex_con_hal_idx0": [
    93,
    94,
    95,
    96,
    97,
    98,
    99,
    100,
    101,
    102,
    103,
    104,
    105,
    106,
    107,
    108,
    109,
    110,
    111,
    112,
    113,
    114,
    115,
    116,
    117,
    118,
    119,
    120,
    121,
    122,
    123,
    124,
    125,
    126,
    127,
    128,
    129,
    130,
    131,
    132,
    133,
    134,
    135,
    136,
    137,
    138,
    139,
    140,
    141,
    142,
    143,
    144,
    145,
    146,
    147,
    148,
    149,
    150,
    151,
    152,
    153,
    154,
    155,
    156,
    157,
    158,
    159,
    160,
    161,
    162,
    163,
    164,
    165,
    166,
    167,
    168,
    169,
    170,
    171,
    172,
    173,
    174,
    175,
    176,
    177,
    178,
    179,
    180,
    181,
    182,
    183,
    184,
    185,
    186,
    187,
    188,
    189,
    190,
    191,
    192,
    193,
    194,
    195,
    196,
    197,
    198,
    199,
    200,
    201,
    202,
    203,
    204,
    205,
    206,
    207,
    208,
    209,
    210,
    211,
    212,
    213,
    214,
    215,
    216,
    217,
    218,
    219,
    220,
    221,
    222,
    223,
    224,
    225,
    226,
    227,
    228,
    229,
    230,
    231,
    232,
    233,
    234,
    235,
    236,
    237,
    238,
    239,
    240,
    241,
    242
  ],
  "rfd_receptor_con_ref_idx0": [
    0,
    1,
    2,
    3,
    4,
    5,
    6,
    7,
    8,
    9,
    10,
    11,
    12,
    13,
    14,
    15,
    16,
    17,
    18,
    19,
    20,
    21,
    22,
    23,
    24,
    25,
    26,
    27,
    28,
    29,
    30,
    31,
    32,
    33,
    34,
    35,
    36,
    37,
    38,
    39,
    40,
    41,
    42,
    43,
    44,
    45,
    46,
    47,
    48,
    49,
    50,
    51,
    52,
    53,
    54,
    55,
    56,
    57,
    58,
    59,
    60,
    61,
    62,
    63,
    64,
    65,
    66,
    67,
    68,
    69,
    70,
    71,
    72,
    73,
    74,
    75,
    76,
    77,
    78,
    79,
    80,
    81,
    82,
    83,
    84,
    85,
    86,
    87,
    88,
    89,
    90,
    91,
    92,
    93,
    94,
    95,
    96,
    97,
    98,
    99,
    100,
    101,
    102,
    103,
    104,
    105,
    106,
    107,
    108,
    109,
    110,
    111,
    112,
    113,
    114,
    115,
    116,
    117,
    118,
    119,
    120,
    121,
    122,
    123,
    124,
    125,
    126,
    127,
    128,
    129,
    130,
    131,
    132,
    133,
    134,
    135,
    136,
    137,
    138,
    139,
    140,
    141,
    142,
    143,
    144,
    145,
    146,
    147,
    148,
    149
  ],
  "rfd_receptor_con_hal_idx0": [
    0,
    1,
    2,
    3,
    4,
    5,
    6,
    7,
    8,
    9,
    10,
    11,
    12,
    13,
    14,
    15,
    16,
    17,
    18,
    19,
    20,
    21,
    22,
    23,
    24,
    25,
    26,
    27,
    28,
    29,
    30,
    31,
    32,
    33,
    34,
    35,
    36,
    37,
    38,
    39,
    40,
    41,
    42,
    43,
    44,
    45,
    46,
    47,
    48,
    49,
    50,
    51,
    52,
    53,
    54,
    55,
    56,
    57,
    58,
    59,
    60,
    61,
    62,
    63,
    64,
    65,
    66,
    67,
    68,
    69,
    70,
    71,
    72,
    73,
    74,
    75,
    76,
    77,
    78,
    79,
    80,
    81,
    82,
    83,
    84,
    85,
    86,
    87,
    88,
    89,
    90,
    91,
    92,
    93,
    94,
    95,
    96,
    97,
    98,
    99,
    100,
    101,
    102,
    103,
    104,
    105,
    106,
    107,
    108,
    109,
    110,
    111,
    112,
    113,
    114,
    115,
    116,
    117,
    118,
    119,
    120,
    121,
    122,
    123,
    124,
    125,
    126,
    127,
    128,
    129,
    130,
    131,
    132,
    133,
    134,
    135,
    136,
    137,
    138,
    139,
    140,
    141,
    142,
    143,
    144,
    145,
    146,
    147,
    148,
    149
  ],
  "rfd_inpaint_str": [
    false,
    false,
    false,
    false,
    false,
    false,
    false,
    false,
    false,
    false,
    false,
    false,
    false,
    false,
    false,
    false,
    false,
    false,
    false,
    false,
    false,
    false,
    false,
    false,
    false,
    false,
    false,
    false,
    false,
    false,
    false,
    false,
    false,
    false,
    false,
    false,
    false,
    false,
    false,
    false,
    false,
    false,
    false,
    false,
    false,
    false,
    false,
    false,
    false,
    false,
    false,
    false,
    false,
    false,
    false,
    false,
    false,
    false,
    false,
    false,
    false,
    false,
    false,
    false,
    false,
    false,
    false,
    false,
    false,
    false,
    false,
    false,
    false,
    false,
    false,
    false,
    false,
    false,
    false,
    false,
    false,
    false,
    false,
    false,
    false,
    false,
    false,
    false,
    false,
    false,
    false,
    false,
    false,
    true,
    true,
    true,
    true,
    true,
    true,
    true,
    true,
    true,
    true,
    true,
    true,
    true,
    true,
    true,
    true,
    true,
    true,
    true,
    true,
    true,
    true,
    true,
    true,
    true,
    true,
    true,
    true,
    true,
    true,
    true,
    true,
    true,
    true,
    true,
    true,
    true,
    true,
    true,
    true,
    true,
    true,
    true,
    true,
    true,
    true,
    true,
    true,
    true,
    true,
    true,
    true,
    true,
    true,
    true,
    true,
    true,
    true,
    true,
    true,
    true,
    true,
    true,
    true,
    true,
    true,
    true,
    true,
    true,
    true,
    true,
    true,
    true,
    true,
    true,
    true,
    true,
    true,
    true,
    true,
    true,
    true,
    true,
    true,
    true,
    true,
    true,
    true,
    true,
    true,
    true,
    true,
    true,
    true,
    true,
    true,
    true,
    true,
    true,
    true,
    true,
    true,
    true,
    true,
    true,
    true,
    true,
    true,
    true,
    true,
    true,
    true,
    true,
    true,
    true,
    true,
    true,
    true,
    true,
    true,
    true,
    true,
    true,
    true,
    true,
    true,
    true,
    true,
    true,
    true,
    true,
    true,
    true,
    true,
    true,
    true,
    true,
    true,
    true,
    true,
    true,
    true,
    true,
    true,
    true,
    true,
    true,
    true,
    true,
    true
  ],
  "rfd_inpaint_seq": [
    false,
    false,
    false,
    false,
    false,
    false,
    false,
    false,
    false,
    false,
    false,
    false,
    false,
    false,
    false,
    false,
    false,
    false,
    false,
    false,
    false,
    false,
    false,
    false,
    false,
    false,
    false,
    false,
    false,
    false,
    false,
    false,
    false,
    false,
    false,
    false,
    false,
    false,
    false,
    false,
    false,
    false,
    false,
    false,
    false,
    false,
    false,
    false,
    false,
    false,
    false,
    false,
    false,
    false,
    false,
    false,
    false,
    false,
    false,
    false,
    false,
    false,
    false,
    false,
    false,
    false,
    false,
    false,
    false,
    false,
    false,
    false,
    false,
    false,
    false,
    false,
    false,
    false,
    false,
    false,
    false,
    false,
    false,
    false,
    false,
    false,
    false,
    false,
    false,
    false,
    false,
    false,
    false,
    true,
    true,
    true,
    true,
    true,
    true,
    true,
    true,
    true,
    true,
    true,
    true,
    true,
    true,
    true,
    true,
    true,
    true,
    true,
    true,
    true,
    true,
    true,
    true,
    true,
    true,
    true,
    true,
    true,
    true,
    true,
    true,
    true,
    true,
    true,
    true,
    true,
    true,
    true,
    true,
    true,
    true,
    true,
    true,
    true,
    true,
    true,
    true,
    true,
    true,
    true,
    true,
    true,
    true,
    true,
    true,
    true,
    true,
    true,
    true,
    true,
    true,
    true,
    true,
    true,
    true,
    true,
    true,
    true,
    true,
    true,
    true,
    true,
    true,
    true,
    true,
    true,
    true,
    true,
    true,
    true,
    true,
    true,
    true,
    true,
    true,
    true,
    true,
    true,
    true,
    true,
    true,
    true,
    true,
    true,
    true,
    true,
    true,
    true,
    true,
    true,
    true,
    true,
    true,
    true,
    true,
    true,
    true,
    true,
    true,
    true,
    true,
    true,
    true,
    true,
    true,
    true,
    true,
    true,
    true,
    true,
    true,
    true,
    true,
    true,
    true,
    true,
    true,
    true,
    true,
    true,
    true,
    true,
    true,
    true,
    true,
    true,
    true,
    true,
    true,
    true,
    true,
    true,
    true,
    true,
    true,
    true,
    true,
    true,
    true
  ],
  "rfd_sampled_mask": [
    "E6-155/0",
    "93-93"
  ],
  "rfd_mask_1d": [
    false,
    false,
    false,
    false,
    false,
    false,
    false,
    false,
    false,
    false,
    false,
    false,
    false,
    false,
    false,
    false,
    false,
    false,
    false,
    false,
    false,
    false,
    false,
    false,
    false,
    false,
    false,
    false,
    false,
    false,
    false,
    false,
    false,
    false,
    false,
    false,
    false,
    false,
    false,
    false,
    false,
    false,
    false,
    false,
    false,
    false,
    false,
    false,
    false,
    false,
    false,
    false,
    false,
    false,
    false,
    false,
    false,
    false,
    false,
    false,
    false,
    false,
    false,
    false,
    false,
    false,
    false,
    false,
    false,
    false,
    false,
    false,
    false,
    false,
    false,
    false,
    false,
    false,
    false,
    false,
    false,
    false,
    false,
    false,
    false,
    false,
    false,
    false,
    false,
    false,
    false,
    false,
    false,
    true,
    true,
    true,
    true,
    true,
    true,
    true,
    true,
    true,
    true,
    true,
    true,
    true,
    true,
    true,
    true,
    true,
    true,
    true,
    true,
    true,
    true,
    true,
    true,
    true,
    true,
    true,
    true,
    true,
    true,
    true,
    true,
    true,
    true,
    true,
    true,
    true,
    true,
    true,
    true,
    true,
    true,
    true,
    true,
    true,
    true,
    true,
    true,
    true,
    true,
    true,
    true,
    true,
    true,
    true,
    true,
    true,
    true,
    true,
    true,
    true,
    true,
    true,
    true,
    true,
    true,
    true,
    true,
    true,
    true,
    true,
    true,
    true,
    true,
    true,
    true,
    true,
    true,
    true,
    true,
    true,
    true,
    true,
    true,
    true,
    true,
    true,
    true,
    true,
    true,
    true,
    true,
    true,
    true,
    true,
    true,
    true,
    true,
    true,
    true,
    true,
    true,
    true,
    true,
    true,
    true,
    true,
    true,
    true,
    true,
    true,
    true,
    true,
    true,
    true,
    true,
    true,
    true,
    true,
    true,
    true,
    true,
    true,
    true,
    true,
    true,
    true,
    true,
    true,
    true,
    true,
    true,
    true,
    true,
    true,
    true,
    true,
    true,
    true,
    true,
    true,
    true,
    true,
    true,
    true,
    true,
    true,
    true,
    true,
    true
  ]
}
```
