## Supplementary File 1 for "ProteinDJ: a high-performance and modular protein design pipeline": fold_90.json

```
{
  "fold_id": 90,
  "rfd_config": {
    "inference": {
      "input_pdb": "4zxb_ir.pdb",
      "num_designs": 25,
      "design_startnum": 75,
      "ckpt_override_path": null,
      "symmetry": null,
      "recenter": true,
      "radius": 10.0,
      "model_only_neighbors": false,
      "output_prefix": "./rfd_results/fold",
      "write_trajectory": false,
      "scaffold_guided": false,
      "model_runner": "SelfConditioning",
      "cautious": true,
      "align_motif": true,
      "symmetric_self_cond": true,
      "final_step": 1,
      "deterministic": false,
      "trb_save_ckpt_path": "/app/RFdiffusion/models/Complex_base_ckpt.pt",
      "schedule_directory_path": "/app/RFdiffusion/schedules",
      "model_directory_path": "/app/RFdiffusion/models"
    },
    "contigmap": {
      "contigs": [
        "E6-155/0 50-100"
      ],
      "inpaint_seq": null,
      "inpaint_str": null,
      "inpaint_str_helix": null,
      "inpaint_str_strand": null,
      "inpaint_str_loop": null,
      "provide_seq": null,
      "length": null
    },
    "model": {
      "n_extra_block": 4,
      "n_main_block": 32,
      "n_ref_block": 4,
      "d_msa": 256,
      "d_msa_full": 64,
      "d_pair": 128,
      "d_templ": 64,
      "n_head_msa": 8,
      "n_head_pair": 4,
      "n_head_templ": 4,
      "d_hidden": 32,
      "d_hidden_templ": 32,
      "p_drop": 0.15,
      "SE3_param_full": {
        "num_layers": 1,
        "num_channels": 32,
        "num_degrees": 2,
        "n_heads": 4,
        "div": 4,
        "l0_in_features": 8,
        "l0_out_features": 8,
        "l1_in_features": 3,
        "l1_out_features": 2,
        "num_edge_features": 32
      },
      "SE3_param_topk": {
        "num_layers": 1,
        "num_channels": 32,
        "num_degrees": 2,
        "n_heads": 4,
        "div": 4,
        "l0_in_features": 64,
        "l0_out_features": 64,
        "l1_in_features": 3,
        "l1_out_features": 2,
        "num_edge_features": 64
      },
      "freeze_track_motif": false,
      "use_motif_timestep": true
    },
    "diffuser": {
      "T": 50,
      "b_0": 0.01,
      "b_T": 0.07,
      "schedule_type": "linear",
      "so3_type": "igso3",
      "crd_scale": 0.25,
      "partial_T": null,
      "so3_schedule_type": "linear",
      "min_b": 1.5,
      "max_b": 2.5,
      "min_sigma": 0.02,
      "max_sigma": 1.5
    },
    "denoiser": {
      "noise_scale_ca": 0,
      "final_noise_scale_ca": 1,
      "ca_noise_schedule_type": "constant",
      "noise_scale_frame": 0,
      "final_noise_scale_frame": 1,
      "frame_noise_schedule_type": "constant"
    },
    "ppi": {
      "hotspot_res": [
        "E64",
        "E88",
        "E96"
      ]
    },
    "potentials": {
      "guiding_potentials": null,
      "guide_scale": 10,
      "guide_decay": "constant",
      "olig_inter_all": null,
      "olig_intra_all": null,
      "olig_custom_contact": null,
      "substrate": null
    },
    "contig_settings": {
      "ref_idx": null,
      "hal_idx": null,
      "idx_rf": null,
      "inpaint_seq_tensor": null
    },
    "preprocess": {
      "sidechain_input": false,
      "motif_sidechain_input": true,
      "d_t1d": 24,
      "d_t2d": 44,
      "prob_self_cond": 0.5,
      "str_self_cond": true,
      "predict_previous": false
    },
    "logging": {
      "inputs": false
    },
    "scaffoldguided": {
      "scaffoldguided": false,
      "target_pdb": false,
      "target_path": null,
      "scaffold_list": null,
      "scaffold_dir": null,
      "sampled_insertion": 0,
      "sampled_N": 0,
      "sampled_C": 0,
      "ss_mask": 0,
      "systematic": false,
      "target_ss": null,
      "target_adj": null,
      "mask_loops": true,
      "contig_crop": null
    }
  },
  "rfd_plddt": [
    [
      0.11182942986488342,
      0.12128555774688721,
      0.11040425300598145,
      0.10590270161628723,
      0.09439588338136673,
      0.08523397147655487,
      0.08283357322216034,
      0.07933323830366135,
      0.07285277545452118,
      0.06974794715642929,
      0.06908117979764938,
      0.0657062754034996,
      0.06570198386907578,
      0.06399866938591003,
      0.06451525539159775,
      0.06515978276729584,
      0.06345419585704803,
      0.062095869332551956,
      0.062457647174596786,
      0.060413990169763565,
      0.06266969442367554,
      0.06158920377492905,
      0.06078532338142395,
      0.06276008486747742,
      0.061351001262664795,
      0.061546195298433304,
      0.0628744587302208,
      0.06310821324586868,
      0.06632275879383087,
      0.06460979580879211,
      0.0643334612250328,
      0.06620441377162933,
      0.06973414868116379,
      0.06957709044218063,
      0.06782718747854233,
      0.06356839835643768,
      0.06471554189920425,
      0.06403641402721405,
      0.06370428204536438,
      0.06338223069906235,
      0.06888120621442795,
      0.0699939951300621,
      0.06978652626276016,
      0.07423852384090424,
      0.08028888702392578,
      0.08256426453590393,
      0.0827673003077507,
      0.08555949479341507,
      0.08741118013858795,
      0.08834278583526611,
      0.09038060158491135,
      0.08949337899684906,
      0.09390631318092346,
      0.0968160480260849,
      0.09955008327960968,
      0.10568360984325409,
      0.11701339483261108,
      0.11764975637197495,
      0.9844956398010254,
      0.9848277568817139,
      0.9755503535270691,
      0.9537688493728638,
      0.9306502342224121,
      0.9159300327301025,
      0.8872401118278503,
      0.9018263816833496,
      0.8771578669548035,
      0.884724497795105,
      0.942001461982727,
      0.9765573740005493,
      0.97280353307724,
      0.9647424221038818,
      0.9866207838058472,
      0.9899621605873108,
      0.9864272475242615,
      0.9930384755134583,
      0.9924522638320923,
      0.9915234446525574,
      0.9934375286102295,
      0.9942866563796997,
      0.9931575059890747,
      0.988427460193634,
      0.9742626547813416,
      0.9413804411888123,
      0.9178329110145569,
      0.9423703551292419,
      0.9105522632598877,
      0.9223265647888184,
      0.8880263566970825,
      0.8526694774627686,
      0.898324728012085,
      0.8929864168167114,
      0.9382492303848267,
      0.9723096489906311,
      0.9805600047111511,
      0.9913911819458008,
      0.9899814128875732,
      0.9930781126022339,
      0.9959057569503784,
      0.9937135577201843,
      0.9923295974731445,
      0.9960667490959167,
      0.9970694780349731,
      0.9978713989257812,
      0.996049165725708,
      0.9947658181190491,
      0.9974744319915771,
      0.9961438179016113,
      0.996370255947113,
      0.994318962097168,
      0.983761191368103,
      0.9501827955245972,
      0.9346056580543518,
      0.9550743699073792,
      0.9278726577758789,
      0.9259533286094666,
      0.8793166875839233,
      0.887399435043335,
      0.9329845309257507,
      0.9566142559051514,
      0.9864053130149841,
      0.9955143332481384,
      0.9974715113639832,
      0.9985751509666443,
      0.9989385008811951,
      0.9969130754470825,
      0.995567798614502,
      0.9987671971321106,
      0.9989176392555237,
      0.9966214895248413,
      0.9949496388435364,
      0.9974592924118042,
      0.9967106580734253,
      0.9971110224723816,
      0.9952659010887146,
      0.9909043908119202,
      0.970548152923584,
      0.9553481340408325,
      0.900496780872345,
      0.8828624486923218,
      0.8522847890853882,
      0.8195574879646301,
      0.8822746872901917,
      0.9090292453765869,
      0.9430564641952515,
      0.960209846496582,
      0.9293071031570435,
      0.9320474863052368,
      0.8883593082427979,
      0.8871414661407471,
      0.9336557388305664,
      0.9449007511138916,
      0.9862594604492188,
      0.9949097633361816,
      0.9980222582817078,
      0.9988282322883606,
      0.9990049600601196,
      0.9985921382904053,
      0.9984946846961975,
      0.9965193867683411,
      0.9959033727645874,
      0.9978829026222229,
      0.996744692325592,
      0.9972140789031982,
      0.9969363808631897,
      0.9940032362937927,
      0.9831918478012085,
      0.949591875076294,
      0.9509100317955017,
      0.9547731876373291,
      0.9242804646492004,
      0.9347259998321533,
      0.9054851531982422,
      0.8861674070358276,
      0.942113995552063,
      0.9584640264511108,
      0.9906778335571289,
      0.9952353239059448,
      0.9983278512954712,
      0.9987406134605408,
      0.9979949593544006,
      0.9974725842475891,
      0.9979063868522644,
      0.9982813596725464,
      0.9964452981948853,
      0.9957370758056641,
      0.9940176606178284,
      0.9959949851036072,
      0.9982410669326782,
      0.9968268275260925,
      0.9940391182899475,
      0.9869464039802551,
      0.9810011386871338,
      0.958584189414978,
      0.9362180233001709,
      0.9453722834587097,
      0.9243668913841248,
      0.9472299814224243,
      0.9368113279342651,
      0.914695143699646,
      0.9571377038955688,
      0.9811327457427979,
      0.9890148043632507,
      0.9718788266181946,
      0.9760482907295227,
      0.9879137873649597,
      0.9895893335342407,
      0.9929789900779724
    ],
    [
      0.11918772011995316,
      0.12881046533584595,
      0.11850340664386749,
      0.1157786026597023,
      0.11025099456310272,
      0.10390868782997131,
      0.10647089779376984,
      0.10007725656032562,
      0.09205224364995956,
      0.08935698121786118,
      0.08419454842805862,
      0.0777338445186615,
      0.07667070627212524,
      0.07770393788814545,
      0.07244528830051422,
      0.07443557679653168,
      0.07613030076026917,
      0.0798538327217102,
      0.07889046519994736,
      0.07935458421707153,
      0.07821913063526154,
      0.07578077912330627,
      0.07623051106929779,
      0.07492014020681381,
      0.07071447372436523,
      0.07188783586025238,
      0.07392477244138718,
      0.0707884281873703,
      0.07259491831064224,
      0.07406050711870193,
      0.07269652932882309,
      0.0776870846748352,
      0.07810821384191513,
      0.07907899469137192,
      0.07817211747169495,
      0.0776776671409607,
      0.07611370831727982,
      0.07407081872224808,
      0.07075385004281998,
      0.06888139992952347,
      0.06911981850862503,
      0.07170742750167847,
      0.07770250737667084,
      0.08245538175106049,
      0.08280690759420395,
      0.08777106553316116,
      0.09229513257741928,
      0.09669943898916245,
      0.09805740416049957,
      0.10050484538078308,
      0.1075337827205658,
      0.10807634890079498,
      0.10771173238754272,
      0.11269063502550125,
      0.12301016598939896,
      0.12450963258743286,
      0.14065350592136383,
      0.1337246298789978,
      0.9913414120674133,
      0.9900395274162292,
      0.9830102324485779,
      0.9601855278015137,
      0.9397222995758057,
      0.9296109676361084,
      0.8958451747894287,
      0.911672830581665,
      0.8798460364341736,
      0.8814496994018555,
      0.9474236369132996,
      0.9825314879417419,
      0.9800399541854858,
      0.9774561524391174,
      0.9927071332931519,
      0.9949918985366821,
      0.9928414225578308,
      0.9968193173408508,
      0.9968156814575195,
      0.9965885281562805,
      0.9972565174102783,
      0.9974850416183472,
      0.9961637258529663,
      0.9915819764137268,
      0.9763038158416748,
      0.945984423160553,
      0.9262965321540833,
      0.9539503455162048,
      0.9194586873054504,
      0.9317924380302429,
      0.8943787813186646,
      0.8569502234458923,
      0.8945608139038086,
      0.8807287216186523,
      0.9234343767166138,
      0.9659197330474854,
      0.9720203280448914,
      0.9869928956031799,
      0.9878923892974854,
      0.993571400642395,
      0.9964844584465027,
      0.9946770668029785,
      0.9952089190483093,
      0.9978963136672974,
      0.9981996417045593,
      0.9987625479698181,
      0.996940553188324,
      0.9973829388618469,
      0.9985140562057495,
      0.9972814917564392,
      0.9972676634788513,
      0.9955092072486877,
      0.9840922355651855,
      0.9530391097068787,
      0.9420178532600403,
      0.9687520265579224,
      0.9397650957107544,
      0.9435962438583374,
      0.8928821086883545,
      0.887359619140625,
      0.9369195103645325,
      0.9492167234420776,
      0.9803766012191772,
      0.99510657787323,
      0.9966334104537964,
      0.9984806776046753,
      0.9992414712905884,
      0.997087836265564,
      0.9965353608131409,
      0.9992197155952454,
      0.9992285966873169,
      0.996731162071228,
      0.9950496554374695,
      0.9978774785995483,
      0.996506929397583,
      0.9971985816955566,
      0.9956598281860352,
      0.9898711442947388,
      0.968022346496582,
      0.9492499828338623,
      0.8966622352600098,
      0.8748754262924194,
      0.8529493808746338,
      0.8101725578308105,
      0.8710972666740417,
      0.9079363346099854,
      0.9438406229019165,
      0.967217743396759,
      0.9393274188041687,
      0.9475300908088684,
      0.8960700631141663,
      0.8801767826080322,
      0.9353970885276794,
      0.9373077750205994,
      0.9802439212799072,
      0.9940608739852905,
      0.9969072341918945,
      0.9984234571456909,
      0.9990543723106384,
      0.9985042214393616,
      0.9987375140190125,
      0.99636310338974,
      0.9956418871879578,
      0.9976226687431335,
      0.9952939748764038,
      0.996013879776001,
      0.9961970448493958,
      0.9915995597839355,
      0.9770098924636841,
      0.9376165270805359,
      0.9394164085388184,
      0.9529790878295898,
      0.9230391979217529,
      0.9381440877914429,
      0.9008919596672058,
      0.8802309632301331,
      0.9351994395256042,
      0.942853569984436,
      0.9832608699798584,
      0.9923665523529053,
      0.9967853426933289,
      0.9977515339851379,
      0.9966196417808533,
      0.9944484829902649,
      0.995048463344574,
      0.9965530037879944,
      0.9922622442245483,
      0.9921035170555115,
      0.9876961708068848,
      0.9921950101852417,
      0.9966275691986084,
      0.993828296661377,
      0.9870353937149048,
      0.9703328609466553,
      0.9608033895492554,
      0.924507200717926,
      0.9021360874176025,
      0.9213781356811523,
      0.9073867797851562,
      0.9348944425582886,
      0.9195661544799805,
      0.8954436779022217,
      0.9378159046173096,
      0.9671231508255005,
      0.9788427352905273,
      0.9495291113853455,
      0.9543440341949463,
      0.9747982025146484,
      0.9794223308563232,
      0.9863443374633789
    ],
    [
      0.1263883262872696,
      0.14398570358753204,
      0.12338744103908539,
      0.11948699504137039,
      0.11567677557468414,
      0.11059868335723877,
      0.10890518873929977,
      0.10353941470384598,
      0.09503606706857681,
      0.09137648344039917,
      0.08915012329816818,
      0.0812956914305687,
      0.08101096749305725,
      0.08832952380180359,
      0.08274431526660919,
      0.08246253430843353,
      0.08120724558830261,
      0.08389420062303543,
      0.08402904868125916,
      0.08014891296625137,
      0.07881869375705719,
      0.07892274856567383,
      0.07683455944061279,
      0.07497476041316986,
      0.07044436037540436,
      0.073044553399086,
      0.07447289675474167,
      0.07505032420158386,
      0.07687850296497345,
      0.07747171074151993,
      0.07498094439506531,
      0.08005442470312119,
      0.07914289832115173,
      0.07726875692605972,
      0.07454797625541687,
      0.07345069944858551,
      0.07174908369779587,
      0.06788119673728943,
      0.06645726412534714,
      0.06604677438735962,
      0.06097204238176346,
      0.06412705034017563,
      0.07120773196220398,
      0.07456333935260773,
      0.07603190839290619,
      0.07881639152765274,
      0.08635969460010529,
      0.09007081389427185,
      0.0915939062833786,
      0.09452228993177414,
      0.09883054345846176,
      0.10159081220626831,
      0.1042630523443222,
      0.109137624502182,
      0.1175265908241272,
      0.11835668981075287,
      0.129539355635643,
      0.12955869734287262,
      0.9927372932434082,
      0.9916937947273254,
      0.9848201274871826,
      0.961905300617218,
      0.9404805302619934,
      0.9303134679794312,
      0.8950291275978088,
      0.9105973243713379,
      0.8785179257392883,
      0.8819177150726318,
      0.9477344751358032,
      0.9825657606124878,
      0.980800986289978,
      0.9780961871147156,
      0.9930325746536255,
      0.9954092502593994,
      0.9934811592102051,
      0.9972061514854431,
      0.9973757863044739,
      0.9973001480102539,
      0.9978839755058289,
      0.9981393218040466,
      0.9970014691352844,
      0.9925333261489868,
      0.9777736067771912,
      0.9465547800064087,
      0.9264851212501526,
      0.9537314176559448,
      0.9181177020072937,
      0.9306362271308899,
      0.8913382887840271,
      0.8540663719177246,
      0.8950391411781311,
      0.8820228576660156,
      0.9247597455978394,
      0.9668664932250977,
      0.9739069938659668,
      0.9884496331214905,
      0.9895091652870178,
      0.9945496320724487,
      0.997090220451355,
      0.9958198070526123,
      0.9962854981422424,
      0.9983325600624084,
      0.9985873699188232,
      0.9990097284317017,
      0.9975767731666565,
      0.9980734586715698,
      0.9989023208618164,
      0.9980817437171936,
      0.9978139400482178,
      0.9958314299583435,
      0.9840825200080872,
      0.9519895911216736,
      0.9409233927726746,
      0.9681861400604248,
      0.9390915632247925,
      0.9428975582122803,
      0.8936036825180054,
      0.8890459537506104,
      0.9380406737327576,
      0.9512782096862793,
      0.9816075563430786,
      0.9955236911773682,
      0.9971305727958679,
      0.998686671257019,
      0.9993329644203186,
      0.9974516034126282,
      0.997146487236023,
      0.9993577003479004,
      0.9993381500244141,
      0.9971796274185181,
      0.9957364797592163,
      0.9982702732086182,
      0.9972453117370605,
      0.9976518154144287,
      0.9957433342933655,
      0.9895594716072083,
      0.9638047218322754,
      0.9446837306022644,
      0.89268958568573,
      0.8748773336410522,
      0.8511672616004944,
      0.8036203384399414,
      0.8672744631767273,
      0.9057004451751709,
      0.9423484206199646,
      0.9661697745323181,
      0.93892902135849,
      0.9488393068313599,
      0.8955793380737305,
      0.8825052976608276,
      0.937957763671875,
      0.9408609867095947,
      0.9818118214607239,
      0.9947381019592285,
      0.997401237487793,
      0.9986578226089478,
      0.9991547465324402,
      0.9987812042236328,
      0.9989550113677979,
      0.9968006014823914,
      0.9961504936218262,
      0.9980242252349854,
      0.9961888194084167,
      0.996517539024353,
      0.9962716102600098,
      0.991456151008606,
      0.9754189252853394,
      0.934623658657074,
      0.9368716478347778,
      0.9513088464736938,
      0.9232140183448792,
      0.9383977651596069,
      0.9015364050865173,
      0.8815975189208984,
      0.938356339931488,
      0.946135401725769,
      0.9851806163787842,
      0.9935442209243774,
      0.9973819255828857,
      0.9981200695037842,
      0.9970639944076538,
      0.9951936602592468,
      0.9959802031517029,
      0.997219979763031,
      0.9936161041259766,
      0.9934849739074707,
      0.9892978668212891,
      0.9935094714164734,
      0.9971879124641418,
      0.9943434596061707,
      0.9875982999801636,
      0.9704527258872986,
      0.9613484144210815,
      0.9224699139595032,
      0.8982759714126587,
      0.9183171987533569,
      0.9061283469200134,
      0.934318482875824,
      0.9181424379348755,
      0.8956305384635925,
      0.9400134682655334,
      0.9697785973548889,
      0.9805307388305664,
      0.9509727954864502,
      0.9558553695678711,
      0.976753830909729,
      0.9816333055496216,
      0.9878373742103577
    ],
    [
      0.14289246499538422,
      0.1670013815164566,
      0.13724270462989807,
      0.12667763233184814,
      0.12832581996917725,
      0.12392371892929077,
      0.1148790493607521,
      0.1092325747013092,
      0.10462631285190582,
      0.10393162071704865,
      0.09864123165607452,
      0.09199546277523041,
      0.08824644982814789,
      0.09769117832183838,
      0.09558568894863129,
      0.09220483899116516,
      0.08927609771490097,
      0.09671775996685028,
      0.09501165896654129,
      0.09459632635116577,
      0.08954185247421265,
      0.08699426054954529,
      0.08696430921554565,
      0.08055678009986877,
      0.07663412392139435,
      0.0761253610253334,
      0.07554356753826141,
      0.07492095232009888,
      0.08016417175531387,
      0.08165018260478973,
      0.07780302315950394,
      0.08084855228662491,
      0.08335947245359421,
      0.08174300938844681,
      0.0759395882487297,
      0.07944975048303604,
      0.07790380716323853,
      0.07259361445903778,
      0.06812172383069992,
      0.07127697020769119,
      0.06828653067350388,
      0.0677313357591629,
      0.07225348800420761,
      0.07685693353414536,
      0.07460892200469971,
      0.07753096520900726,
      0.0880776047706604,
      0.09362569451332092,
      0.09213730692863464,
      0.09467888623476028,
      0.10301501303911209,
      0.1046387180685997,
      0.10868881642818451,
      0.11578502506017685,
      0.12527713179588318,
      0.12614724040031433,
      0.13932408392429352,
      0.14132225513458252,
      0.993220329284668,
      0.9925093650817871,
      0.9863071441650391,
      0.9648036956787109,
      0.9439155459403992,
      0.9338927268981934,
      0.8977217674255371,
      0.9124677777290344,
      0.8789415955543518,
      0.8812376260757446,
      0.9471025466918945,
      0.9828703999519348,
      0.9811795949935913,
      0.9788227081298828,
      0.9934894442558289,
      0.9957307577133179,
      0.9938908219337463,
      0.9974439740180969,
      0.9975759387016296,
      0.9975106716156006,
      0.9981041550636292,
      0.998317301273346,
      0.9973759651184082,
      0.99347984790802,
      0.9799453020095825,
      0.9504273533821106,
      0.931423544883728,
      0.9570282697677612,
      0.920928418636322,
      0.9328250885009766,
      0.8915165662765503,
      0.8529491424560547,
      0.8949291706085205,
      0.8808495402336121,
      0.9240354299545288,
      0.9667407274246216,
      0.9743685126304626,
      0.9892879724502563,
      0.9901436567306519,
      0.9947779774665833,
      0.9973065853118896,
      0.996259868144989,
      0.9966626167297363,
      0.9984899759292603,
      0.9987210035324097,
      0.9990953207015991,
      0.997702956199646,
      0.9981797337532043,
      0.999000072479248,
      0.9982181191444397,
      0.998019814491272,
      0.9962974786758423,
      0.9854621887207031,
      0.9555761814117432,
      0.9451708793640137,
      0.9714853763580322,
      0.9422156810760498,
      0.94569993019104,
      0.8983186483383179,
      0.890611469745636,
      0.9394197463989258,
      0.9519654512405396,
      0.9816856980323792,
      0.9958476424217224,
      0.9973768591880798,
      0.9988207817077637,
      0.9993975162506104,
      0.9977050423622131,
      0.9974098205566406,
      0.999419093132019,
      0.9993916153907776,
      0.9973369836807251,
      0.9958851337432861,
      0.9983553290367126,
      0.9973506331443787,
      0.9978065490722656,
      0.9961446523666382,
      0.9904066324234009,
      0.9665288329124451,
      0.947100818157196,
      0.8965104818344116,
      0.8775168061256409,
      0.8555256724357605,
      0.8070869445800781,
      0.8682240843772888,
      0.9065823554992676,
      0.9452782869338989,
      0.9686133861541748,
      0.9419457316398621,
      0.9516989588737488,
      0.8995235562324524,
      0.8860647678375244,
      0.9400743246078491,
      0.9422383308410645,
      0.9824472069740295,
      0.9950555562973022,
      0.9976263642311096,
      0.9987918138504028,
      0.9992370009422302,
      0.998848021030426,
      0.9990606904029846,
      0.9969117641448975,
      0.9962680339813232,
      0.9981082081794739,
      0.9963046312332153,
      0.9967118501663208,
      0.9965212941169739,
      0.9918493032455444,
      0.9761066436767578,
      0.9357786774635315,
      0.9383816719055176,
      0.9533740878105164,
      0.9254850745201111,
      0.9404902458190918,
      0.9019498229026794,
      0.8827452063560486,
      0.9396489262580872,
      0.9468030333518982,
      0.9855298399925232,
      0.9938586950302124,
      0.9975020885467529,
      0.9982122182846069,
      0.9971516728401184,
      0.9951105713844299,
      0.9960640668869019,
      0.9973154067993164,
      0.9936392903327942,
      0.9934846758842468,
      0.9890680313110352,
      0.9934380054473877,
      0.9972189664840698,
      0.9944175481796265,
      0.9875282049179077,
      0.9698643684387207,
      0.9599764347076416,
      0.9200316071510315,
      0.8982299566268921,
      0.9186795949935913,
      0.9059683084487915,
      0.9344921112060547,
      0.9165955781936646,
      0.8943347930908203,
      0.9394006133079529,
      0.9695142507553101,
      0.9800186157226562,
      0.9487356543540955,
      0.9542616009712219,
      0.9757640361785889,
      0.9811621904373169,
      0.9876722097396851
    ],
    [
      0.1260799765586853,
      0.1379675567150116,
      0.12997931241989136,
      0.12042607367038727,
      0.11675570905208588,
      0.11387953907251358,
      0.10739994049072266,
      0.10359833389520645,
      0.1009894460439682,
      0.10395927727222443,
      0.10280093550682068,
      0.09606059640645981,
      0.09622979909181595,
      0.10547298938035965,
      0.10165175795555115,
      0.09891617298126221,
      0.09806907922029495,
      0.10237664729356766,
      0.10012547671794891,
      0.09944070130586624,
      0.09552451968193054,
      0.09151405096054077,
      0.09375227987766266,
      0.08575489372015,
      0.07778967171907425,
      0.07599584758281708,
      0.07291484624147415,
      0.07338298857212067,
      0.0773678869009018,
      0.07923848181962967,
      0.07813888788223267,
      0.08264313638210297,
      0.08558911830186844,
      0.08143726736307144,
      0.07845962047576904,
      0.08308539539575577,
      0.08154569566249847,
      0.07403343170881271,
      0.07153604924678802,
      0.07489264756441116,
      0.0722600445151329,
      0.07189027965068817,
      0.07191658020019531,
      0.0798526257276535,
      0.07510814815759659,
      0.08058950304985046,
      0.08724021911621094,
      0.09498795866966248,
      0.09272928535938263,
      0.0965500995516777,
      0.10355789214372635,
      0.10626270622015,
      0.10997128486633301,
      0.11190316081047058,
      0.12352536618709564,
      0.12419652938842773,
      0.13240331411361694,
      0.13220056891441345,
      0.9934699535369873,
      0.992764413356781,
      0.9866997003555298,
      0.9651666879653931,
      0.9446287155151367,
      0.9348495006561279,
      0.8985209465026855,
      0.9135309457778931,
      0.8792223930358887,
      0.8823990821838379,
      0.9484294056892395,
      0.9836774468421936,
      0.9818823933601379,
      0.97945636510849,
      0.9937900304794312,
      0.9959731698036194,
      0.9941322207450867,
      0.9975934624671936,
      0.9977452158927917,
      0.9976816177368164,
      0.9982354640960693,
      0.9984195232391357,
      0.9974969625473022,
      0.9936931729316711,
      0.97990882396698,
      0.9507204294204712,
      0.9328111410140991,
      0.9584257006645203,
      0.9216071367263794,
      0.9336472153663635,
      0.8909607529640198,
      0.8516560196876526,
      0.897672712802887,
      0.8847095370292664,
      0.9280874729156494,
      0.9689561128616333,
      0.9774843454360962,
      0.9908909201622009,
      0.9914872050285339,
      0.9955538511276245,
      0.997661292552948,
      0.9967362880706787,
      0.9970133304595947,
      0.9986596703529358,
      0.9988377094268799,
      0.9991803169250488,
      0.9978607296943665,
      0.9983142614364624,
      0.9990769624710083,
      0.9983178377151489,
      0.9980900287628174,
      0.996432900428772,
      0.985480546951294,
      0.9562482833862305,
      0.9467578530311584,
      0.973289966583252,
      0.9433917999267578,
      0.9465855360031128,
      0.9025105237960815,
      0.8906435966491699,
      0.9415273070335388,
      0.9548314809799194,
      0.9839552640914917,
      0.9963385462760925,
      0.9977375268936157,
      0.9989306330680847,
      0.9994414448738098,
      0.9978383183479309,
      0.9976319670677185,
      0.9994839429855347,
      0.9994375705718994,
      0.9974566102027893,
      0.996013879776001,
      0.9984322786331177,
      0.9974097013473511,
      0.9978490471839905,
      0.9962251782417297,
      0.9903967380523682,
      0.9666954874992371,
      0.946045994758606,
      0.8962846994400024,
      0.8775320053100586,
      0.8564926981925964,
      0.8079790472984314,
      0.8683775663375854,
      0.9084253907203674,
      0.9458639025688171,
      0.9694133996963501,
      0.9436600208282471,
      0.9523919820785522,
      0.9018845558166504,
      0.8896172046661377,
      0.9418062567710876,
      0.945575475692749,
      0.9846590161323547,
      0.9956648349761963,
      0.9979341626167297,
      0.998903751373291,
      0.999279260635376,
      0.9989410042762756,
      0.9991373419761658,
      0.9969927072525024,
      0.9963387846946716,
      0.9981608986854553,
      0.996259331703186,
      0.9966814517974854,
      0.9965108036994934,
      0.9915863871574402,
      0.9752311110496521,
      0.9351714253425598,
      0.9384796619415283,
      0.9543464183807373,
      0.9259633421897888,
      0.9409846067428589,
      0.9048519730567932,
      0.885628342628479,
      0.9419718980789185,
      0.9487798810005188,
      0.9871596097946167,
      0.9945787191390991,
      0.9976851940155029,
      0.9982753396034241,
      0.9972038269042969,
      0.995004415512085,
      0.9959949254989624,
      0.9972850680351257,
      0.993437647819519,
      0.9934040904045105,
      0.9886475801467896,
      0.9931908249855042,
      0.9971955418586731,
      0.9943379759788513,
      0.9869900941848755,
      0.9691036343574524,
      0.9602629542350769,
      0.9189273715019226,
      0.8988556265830994,
      0.9186922311782837,
      0.9057127237319946,
      0.9336839914321899,
      0.9163457155227661,
      0.8946318626403809,
      0.9408071041107178,
      0.9708238840103149,
      0.9804163575172424,
      0.9488757848739624,
      0.9545724987983704,
      0.9759392142295837,
      0.9815993309020996,
      0.9883615970611572
    ],
    [
      0.13464820384979248,
      0.14352548122406006,
      0.13551031053066254,
      0.12390857934951782,
      0.12020910531282425,
      0.11751362681388855,
      0.11370369791984558,
      0.10748729109764099,
      0.10326679050922394,
      0.10707911849021912,
      0.10698028653860092,
      0.10325738042593002,
      0.10522149503231049,
      0.11786781251430511,
      0.10900619626045227,
      0.10596640408039093,
      0.10534864664077759,
      0.1058429703116417,
      0.10677739977836609,
      0.10422910749912262,
      0.10114915668964386,
      0.09687565267086029,
      0.09935963153839111,
      0.08742430806159973,
      0.08340699970722198,
      0.08318279683589935,
      0.0825057327747345,
      0.0767560601234436,
      0.08106144517660141,
      0.07947997003793716,
      0.0807282105088234,
      0.08539934456348419,
      0.08916136622428894,
      0.0846153199672699,
      0.08103542774915695,
      0.08775658905506134,
      0.08923088014125824,
      0.07947705686092377,
      0.07786295562982559,
      0.08231449127197266,
      0.0809590220451355,
      0.07488948106765747,
      0.07259981334209442,
      0.08027666807174683,
      0.07726258784532547,
      0.08313550800085068,
      0.08268950879573822,
      0.09300059080123901,
      0.09196645021438599,
      0.09810357540845871,
      0.10194940119981766,
      0.10868527740240097,
      0.11354203522205353,
      0.1137152910232544,
      0.12357393652200699,
      0.1273110806941986,
      0.1341196447610855,
      0.12968666851520538,
      0.9940142631530762,
      0.9934486150741577,
      0.9877473711967468,
      0.9665322303771973,
      0.9459418058395386,
      0.9363425374031067,
      0.9000034332275391,
      0.9147744178771973,
      0.8793715238571167,
      0.8847324848175049,
      0.9507046341896057,
      0.9852871894836426,
      0.9828272461891174,
      0.9802935719490051,
      0.9941480159759521,
      0.99627286195755,
      0.9944849014282227,
      0.9978068470954895,
      0.9979886412620544,
      0.9979442954063416,
      0.99847811460495,
      0.9986291527748108,
      0.9978111982345581,
      0.9941897988319397,
      0.9807072877883911,
      0.9520226120948792,
      0.93426114320755,
      0.9600982666015625,
      0.9215743541717529,
      0.9341623783111572,
      0.888864278793335,
      0.8498750329017639,
      0.8999772071838379,
      0.8882946372032166,
      0.9322660565376282,
      0.9705480337142944,
      0.9797648787498474,
      0.9921954870223999,
      0.9925320148468018,
      0.9961790442466736,
      0.9979844093322754,
      0.9971504807472229,
      0.9973495006561279,
      0.9988288283348083,
      0.998979926109314,
      0.9992868304252625,
      0.9981078505516052,
      0.9985432028770447,
      0.9992190003395081,
      0.998548150062561,
      0.9982314705848694,
      0.9966235756874084,
      0.9856297969818115,
      0.9566314220428467,
      0.9477466344833374,
      0.9745628237724304,
      0.943325936794281,
      0.9455955624580383,
      0.902957558631897,
      0.8889051079750061,
      0.9433819055557251,
      0.9574402570724487,
      0.9853561520576477,
      0.9966533780097961,
      0.9979687929153442,
      0.9990179538726807,
      0.9994884133338928,
      0.9980114698410034,
      0.9979104399681091,
      0.9995452761650085,
      0.9994878768920898,
      0.9976479411125183,
      0.996283769607544,
      0.9985814690589905,
      0.997683048248291,
      0.998013436794281,
      0.9963358044624329,
      0.9903150200843811,
      0.9655332565307617,
      0.9444446563720703,
      0.8940166234970093,
      0.8736439943313599,
      0.853742778301239,
      0.8027008771896362,
      0.8646891713142395,
      0.9076055288314819,
      0.9456182718276978,
      0.969481885433197,
      0.9430074691772461,
      0.9510393142700195,
      0.9016527533531189,
      0.8909355401992798,
      0.9427391290664673,
      0.9483217000961304,
      0.9862319231033325,
      0.9960063099861145,
      0.9981491565704346,
      0.9990057945251465,
      0.999317467212677,
      0.9990435242652893,
      0.9992372393608093,
      0.997166097164154,
      0.9965835213661194,
      0.9984167814254761,
      0.9967448711395264,
      0.9969861507415771,
      0.9965692758560181,
      0.9913062453269958,
      0.9735721945762634,
      0.9329070448875427,
      0.9368652105331421,
      0.9533581733703613,
      0.9232736825942993,
      0.9394840598106384,
      0.9017596244812012,
      0.8822711110115051,
      0.9430849552154541,
      0.9518929719924927,
      0.9886296391487122,
      0.9950952529907227,
      0.9978673458099365,
      0.998388946056366,
      0.9972888231277466,
      0.9951079487800598,
      0.9961928129196167,
      0.9974586367607117,
      0.9937076568603516,
      0.9935990571975708,
      0.9887358546257019,
      0.9935643076896667,
      0.9974123239517212,
      0.9943950176239014,
      0.986483097076416,
      0.9676305055618286,
      0.9578136205673218,
      0.9151325225830078,
      0.8955805897712708,
      0.9166775941848755,
      0.9040729999542236,
      0.9324793815612793,
      0.914896547794342,
      0.8938231468200684,
      0.9422241449356079,
      0.9722187519073486,
      0.9814304113388062,
      0.9497227668762207,
      0.9553526043891907,
      0.9766265153884888,
      0.9825188517570496,
      0.9888888001441956
    ],
    [
      0.15578317642211914,
      0.1720184087753296,
      0.1658383309841156,
      0.15387772023677826,
      0.14580756425857544,
      0.14048653841018677,
      0.14223651587963104,
      0.13216669857501984,
      0.12687544524669647,
      0.1364005208015442,
      0.14352266490459442,
      0.12755146622657776,
      0.13037240505218506,
      0.14389833807945251,
      0.13606509566307068,
      0.12775066494941711,
      0.12022727727890015,
      0.12482362240552902,
      0.12486612796783447,
      0.11743298918008804,
      0.11677044630050659,
      0.11385773122310638,
      0.11698500066995621,
      0.10234120488166809,
      0.09480622410774231,
      0.09373582899570465,
      0.09250512719154358,
      0.08333616703748703,
      0.08510570228099823,
      0.08023874461650848,
      0.07891160249710083,
      0.08711107820272446,
      0.09072185307741165,
      0.08487008512020111,
      0.085518978536129,
      0.09048938006162643,
      0.091661736369133,
      0.0860591009259224,
      0.08361131697893143,
      0.08877051621675491,
      0.08586283773183823,
      0.08046095073223114,
      0.07773549854755402,
      0.08423054218292236,
      0.08034587651491165,
      0.0850701704621315,
      0.08376312255859375,
      0.09193392097949982,
      0.09387876093387604,
      0.09998258948326111,
      0.10230819880962372,
      0.10945460945367813,
      0.11500285565853119,
      0.11558692902326584,
      0.12352724373340607,
      0.12894493341445923,
      0.13367198407649994,
      0.12391313910484314,
      0.9946136474609375,
      0.9941723346710205,
      0.989012598991394,
      0.9677816033363342,
      0.9475439190864563,
      0.9380174875259399,
      0.9013769626617432,
      0.9160809516906738,
      0.8803027868270874,
      0.8852138519287109,
      0.9505824446678162,
      0.9851199388504028,
      0.9832792282104492,
      0.9807454943656921,
      0.9944514632225037,
      0.9965507984161377,
      0.9948225021362305,
      0.9980195164680481,
      0.9982340931892395,
      0.9982008337974548,
      0.9987047910690308,
      0.9988290667533875,
      0.9980978965759277,
      0.9946512579917908,
      0.9812448024749756,
      0.9531906247138977,
      0.9364808797836304,
      0.9624499082565308,
      0.9231177568435669,
      0.9360785484313965,
      0.8872032761573792,
      0.8451241254806519,
      0.9016374349594116,
      0.8890959024429321,
      0.9335780143737793,
      0.9712851047515869,
      0.9813013672828674,
      0.9933525919914246,
      0.9935632944107056,
      0.9967062473297119,
      0.9983444213867188,
      0.9976856708526611,
      0.9978346228599548,
      0.9990344643592834,
      0.9991649985313416,
      0.9994089603424072,
      0.9984310865402222,
      0.9987927675247192,
      0.999355137348175,
      0.998785138130188,
      0.9983814358711243,
      0.9967929124832153,
      0.9856853485107422,
      0.9571394920349121,
      0.9493273496627808,
      0.9763602018356323,
      0.9442059993743896,
      0.9471328258514404,
      0.901028037071228,
      0.8858349323272705,
      0.9454708099365234,
      0.9590587615966797,
      0.9860406517982483,
      0.9969454407691956,
      0.9982092976570129,
      0.9991440176963806,
      0.999550998210907,
      0.9983246922492981,
      0.9983078837394714,
      0.9996235370635986,
      0.9995374083518982,
      0.9979551434516907,
      0.9967156648635864,
      0.9987367391586304,
      0.9981458187103271,
      0.99822998046875,
      0.9964898228645325,
      0.9901598691940308,
      0.9641363620758057,
      0.9425140619277954,
      0.8923012018203735,
      0.8698013424873352,
      0.8485088348388672,
      0.7958031296730042,
      0.860346794128418,
      0.9050256013870239,
      0.9464637637138367,
      0.969953179359436,
      0.9430150985717773,
      0.9506574869155884,
      0.9060147404670715,
      0.8906049728393555,
      0.9445552825927734,
      0.9502599239349365,
      0.9870581030845642,
      0.9963198900222778,
      0.9983736276626587,
      0.9991143941879272,
      0.9993795156478882,
      0.9991806745529175,
      0.9993563890457153,
      0.9974957704544067,
      0.9970661401748657,
      0.9987392425537109,
      0.9974682331085205,
      0.997444748878479,
      0.9967139959335327,
      0.9910635352134705,
      0.9717333316802979,
      0.9313529133796692,
      0.9366700053215027,
      0.9538248181343079,
      0.9232043027877808,
      0.9387239217758179,
      0.9017633199691772,
      0.8833014965057373,
      0.9446857571601868,
      0.9537448883056641,
      0.9895504117012024,
      0.9955708980560303,
      0.998117983341217,
      0.9986381530761719,
      0.9975736141204834,
      0.9957653284072876,
      0.9969254732131958,
      0.9979506134986877,
      0.994785487651825,
      0.9944339990615845,
      0.990145742893219,
      0.9946565628051758,
      0.9978429675102234,
      0.994735598564148,
      0.9865328669548035,
      0.9674460887908936,
      0.9591020941734314,
      0.9142245054244995,
      0.894619345664978,
      0.9174013137817383,
      0.9046903252601624,
      0.9332575798034668,
      0.9148216247558594,
      0.8950318098068237,
      0.9441080093383789,
      0.9732497930526733,
      0.9821712374687195,
      0.9509424567222595,
      0.9561522603034973,
      0.9777684211730957,
      0.9836992025375366,
      0.9897127151489258
    ],
    [
      0.19155848026275635,
      0.2317928522825241,
      0.22635418176651,
      0.2197916954755783,
      0.20721760392189026,
      0.20050670206546783,
      0.20260675251483917,
      0.18910613656044006,
      0.17398111522197723,
      0.18049710988998413,
      0.19205987453460693,
      0.1663927435874939,
      0.15466053783893585,
      0.16250655055046082,
      0.16427059471607208,
      0.15025438368320465,
      0.13982883095741272,
      0.14612919092178345,
      0.14020255208015442,
      0.13685965538024902,
      0.1352389007806778,
      0.13291729986667633,
      0.13766434788703918,
      0.11942833662033081,
      0.11298952251672745,
      0.1074196994304657,
      0.11068809032440186,
      0.09247851371765137,
      0.09728075563907623,
      0.0934794545173645,
      0.09093062579631805,
      0.09090717136859894,
      0.10245699435472488,
      0.09723057597875595,
      0.09320986270904541,
      0.09522288292646408,
      0.09790027141571045,
      0.09155761450529099,
      0.09112904965877533,
      0.09379766136407852,
      0.08842314034700394,
      0.08246482908725739,
      0.08312499523162842,
      0.09210701286792755,
      0.08254079520702362,
      0.08701848238706589,
      0.08622713387012482,
      0.09009452909231186,
      0.09422861039638519,
      0.09673716127872467,
      0.0999692901968956,
      0.10480383783578873,
      0.11151782423257828,
      0.11384573578834534,
      0.1183241605758667,
      0.12426014244556427,
      0.13001978397369385,
      0.12175825238227844,
      0.9952662587165833,
      0.9949761629104614,
      0.9906598329544067,
      0.9706882834434509,
      0.9516665935516357,
      0.9428609609603882,
      0.9046565294265747,
      0.9189053773880005,
      0.8819645047187805,
      0.8844987154006958,
      0.9508874416351318,
      0.9853664636611938,
      0.9844533801078796,
      0.9822209477424622,
      0.9949819445610046,
      0.9969887137413025,
      0.9955546855926514,
      0.9982861280441284,
      0.9985035061836243,
      0.9984825849533081,
      0.9989271759986877,
      0.9990156888961792,
      0.998384416103363,
      0.9952998757362366,
      0.9829256534576416,
      0.9567192792892456,
      0.9408786296844482,
      0.9658200740814209,
      0.925719141960144,
      0.938202977180481,
      0.8871715068817139,
      0.8408305644989014,
      0.9010596871376038,
      0.8875826597213745,
      0.9340503215789795,
      0.9712068438529968,
      0.9818029999732971,
      0.9937645792961121,
      0.99410080909729,
      0.9970086216926575,
      0.9985500574111938,
      0.9980465769767761,
      0.9982101321220398,
      0.9991934299468994,
      0.9993206858634949,
      0.9995132684707642,
      0.9987156987190247,
      0.9990126490592957,
      0.9994699358940125,
      0.9989905953407288,
      0.9985626339912415,
      0.9970736503601074,
      0.9863853454589844,
      0.9589820504188538,
      0.9517852067947388,
      0.9782782793045044,
      0.9452742338180542,
      0.9475363492965698,
      0.8980238437652588,
      0.8830232620239258,
      0.9457042217254639,
      0.9581825733184814,
      0.985514223575592,
      0.9968923926353455,
      0.9982438087463379,
      0.9992308020591736,
      0.999595582485199,
      0.9986839890480042,
      0.9986681938171387,
      0.9996812343597412,
      0.9995976686477661,
      0.9982960820198059,
      0.9972090125083923,
      0.9989643692970276,
      0.9985312223434448,
      0.9984684586524963,
      0.9967870712280273,
      0.9905549883842468,
      0.9647477865219116,
      0.9429935216903687,
      0.8943217992782593,
      0.8716834783554077,
      0.8473090529441833,
      0.786673903465271,
      0.8587362766265869,
      0.906157374382019,
      0.9498526453971863,
      0.9720168113708496,
      0.9446145296096802,
      0.9503932595252991,
      0.9062122106552124,
      0.8879421949386597,
      0.9453182220458984,
      0.9496128559112549,
      0.9868794083595276,
      0.996268630027771,
      0.9984589219093323,
      0.9991867542266846,
      0.9994204044342041,
      0.9993082284927368,
      0.9994684457778931,
      0.9978110194206238,
      0.9975454807281494,
      0.9990290403366089,
      0.998088002204895,
      0.9979227781295776,
      0.9970328211784363,
      0.9913799166679382,
      0.9717730283737183,
      0.9325769543647766,
      0.9393476843833923,
      0.9561219215393066,
      0.9233482480049133,
      0.9389298558235168,
      0.9016886353492737,
      0.8822885751724243,
      0.9456651210784912,
      0.9547080993652344,
      0.9899418950080872,
      0.9958570003509521,
      0.9983358383178711,
      0.998869001865387,
      0.9979011416435242,
      0.9965201616287231,
      0.9975771307945251,
      0.998375415802002,
      0.9957161545753479,
      0.9952276349067688,
      0.9914649724960327,
      0.9955869317054749,
      0.9982525706291199,
      0.9952472448348999,
      0.9869972467422485,
      0.9680802822113037,
      0.960923433303833,
      0.9167436361312866,
      0.897454023361206,
      0.9198670387268066,
      0.9059498906135559,
      0.9349830150604248,
      0.9183955192565918,
      0.8961600065231323,
      0.946354866027832,
      0.9746374487876892,
      0.9837530255317688,
      0.9543609619140625,
      0.9587826728820801,
      0.9804630279541016,
      0.9854680299758911,
      0.9909787774085999
    ],
    [
      0.19435957074165344,
      0.24548593163490295,
      0.2731994092464447,
      0.2906424403190613,
      0.27982547879219055,
      0.27899694442749023,
      0.2966024875640869,
      0.2954119145870209,
      0.27990126609802246,
      0.2814949154853821,
      0.29204705357551575,
      0.2691360116004944,
      0.2498379945755005,
      0.25055959820747375,
      0.2504291534423828,
      0.22567838430404663,
      0.21666038036346436,
      0.22487403452396393,
      0.21829959750175476,
      0.21747393906116486,
      0.20199674367904663,
      0.20000453293323517,
      0.202348530292511,
      0.18258017301559448,
      0.178862065076828,
      0.17169930040836334,
      0.16736876964569092,
      0.13802239298820496,
      0.1373567432165146,
      0.1332041174173355,
      0.1361745446920395,
      0.12627793848514557,
      0.14812161028385162,
      0.1428542137145996,
      0.1489451825618744,
      0.1475825011730194,
      0.14410129189491272,
      0.13546645641326904,
      0.13299313187599182,
      0.14340077340602875,
      0.13409186899662018,
      0.12324462831020355,
      0.12022734433412552,
      0.12625044584274292,
      0.1171613335609436,
      0.1188621073961258,
      0.12265684455633163,
      0.12760648131370544,
      0.12679435312747955,
      0.1303330659866333,
      0.13574980199337006,
      0.14047719538211823,
      0.14895929396152496,
      0.1570776104927063,
      0.16038937866687775,
      0.16999578475952148,
      0.16924408078193665,
      0.14709889888763428,
      0.9962196350097656,
      0.9961724877357483,
      0.9931110143661499,
      0.9755681157112122,
      0.9585356712341309,
      0.949837327003479,
      0.9056980609893799,
      0.9208429455757141,
      0.8782483339309692,
      0.8804195523262024,
      0.9476270079612732,
      0.9844806790351868,
      0.98471599817276,
      0.9833225011825562,
      0.995329737663269,
      0.9973254203796387,
      0.996232271194458,
      0.9985547065734863,
      0.9987975358963013,
      0.9988287687301636,
      0.9991884231567383,
      0.999250054359436,
      0.9987207651138306,
      0.9960365891456604,
      0.9853063225746155,
      0.9623579978942871,
      0.9476481676101685,
      0.9694594144821167,
      0.9257569313049316,
      0.9386036992073059,
      0.8844242691993713,
      0.8337265253067017,
      0.8974823355674744,
      0.8782731294631958,
      0.9224488735198975,
      0.966719925403595,
      0.9772142171859741,
      0.9923509359359741,
      0.9934428334236145,
      0.9966882467269897,
      0.9985392093658447,
      0.9983294606208801,
      0.998530387878418,
      0.9993317127227783,
      0.9994778037071228,
      0.9996175765991211,
      0.9990531802177429,
      0.9992654323577881,
      0.9995824694633484,
      0.9992372393608093,
      0.9987587332725525,
      0.9972833395004272,
      0.9869000315666199,
      0.9610041379928589,
      0.9543329477310181,
      0.9797114729881287,
      0.9444752931594849,
      0.9440160989761353,
      0.8890405297279358,
      0.8744794130325317,
      0.9419032335281372,
      0.9509242177009583,
      0.981513261795044,
      0.9962736368179321,
      0.9981424808502197,
      0.99927818775177,
      0.9996316432952881,
      0.9990571141242981,
      0.9990131855010986,
      0.9997318983078003,
      0.9996650815010071,
      0.9986771941184998,
      0.9977796077728271,
      0.9991650581359863,
      0.9989554286003113,
      0.9986773729324341,
      0.9968856573104858,
      0.990260899066925,
      0.9638184309005737,
      0.9403113126754761,
      0.8922243118286133,
      0.8757450580596924,
      0.8429267406463623,
      0.7743821144104004,
      0.8539716005325317,
      0.9070655107498169,
      0.9515304565429688,
      0.9727352261543274,
      0.9445124864578247,
      0.9485510587692261,
      0.9014587998390198,
      0.8772498369216919,
      0.9425702691078186,
      0.944542646408081,
      0.9845218658447266,
      0.9957888722419739,
      0.9984398484230042,
      0.9992517828941345,
      0.9994737505912781,
      0.9994129538536072,
      0.9995571374893188,
      0.9982251524925232,
      0.9982606172561646,
      0.9992753267288208,
      0.9986764788627625,
      0.9982996582984924,
      0.9970763325691223,
      0.9909470081329346,
      0.9701240062713623,
      0.9322035312652588,
      0.9394762516021729,
      0.9565821290016174,
      0.9233105182647705,
      0.9389926791191101,
      0.8996131420135498,
      0.8753588199615479,
      0.9449681043624878,
      0.9534419178962708,
      0.9891502261161804,
      0.9958478808403015,
      0.9985108971595764,
      0.9991016983985901,
      0.9983187913894653,
      0.9975234270095825,
      0.9983397722244263,
      0.9988328814506531,
      0.9968640208244324,
      0.9960487484931946,
      0.9930063486099243,
      0.9965709447860718,
      0.998555600643158,
      0.9955723285675049,
      0.9867978692054749,
      0.9682589173316956,
      0.9612993597984314,
      0.9189817905426025,
      0.8954160809516907,
      0.9227744340896606,
      0.9072227478027344,
      0.9380248785018921,
      0.923454761505127,
      0.8994678258895874,
      0.9496763348579407,
      0.9759436845779419,
      0.985743522644043,
      0.9593828320503235,
      0.9625111222267151,
      0.983290433883667,
      0.9871513843536377,
      0.9923383593559265
    ],
    [
      0.26945072412490845,
      0.3309420943260193,
      0.3652455806732178,
      0.39852070808410645,
      0.4252834916114807,
      0.42218083143234253,
      0.440486341714859,
      0.46475040912628174,
      0.45659545063972473,
      0.45260754227638245,
      0.47346392273902893,
      0.472596138715744,
      0.44862109422683716,
      0.44906899333000183,
      0.4519122838973999,
      0.42666104435920715,
      0.41598427295684814,
      0.4281480312347412,
      0.40936845541000366,
      0.3857020437717438,
      0.37287288904190063,
      0.35917413234710693,
      0.35221871733665466,
      0.318997859954834,
      0.2848583459854126,
      0.28292351961135864,
      0.2671603262424469,
      0.2378511130809784,
      0.23746217787265778,
      0.2321532964706421,
      0.24437983334064484,
      0.23956595361232758,
      0.236261248588562,
      0.24363870918750763,
      0.26718592643737793,
      0.2827323079109192,
      0.29522091150283813,
      0.31264156103134155,
      0.3379155397415161,
      0.3416592478752136,
      0.35829275846481323,
      0.35276055335998535,
      0.3636123239994049,
      0.3691982328891754,
      0.36838406324386597,
      0.37961137294769287,
      0.3816993236541748,
      0.3810074031352997,
      0.4053013324737549,
      0.4226863384246826,
      0.4065757095813751,
      0.41435450315475464,
      0.4425564706325531,
      0.4417063593864441,
      0.41964447498321533,
      0.4411787986755371,
      0.46390217542648315,
      0.4482235312461853,
      0.9977641701698303,
      0.99756920337677,
      0.9952796101570129,
      0.9785255789756775,
      0.9616386890411377,
      0.9539109468460083,
      0.9077566266059875,
      0.9293708205223083,
      0.882053554058075,
      0.87967449426651,
      0.9470044374465942,
      0.9869537353515625,
      0.9872348308563232,
      0.9864469170570374,
      0.9964281916618347,
      0.9980470538139343,
      0.9973568916320801,
      0.9990120530128479,
      0.9992970824241638,
      0.999389111995697,
      0.999552845954895,
      0.9996055364608765,
      0.9991891980171204,
      0.9967668056488037,
      0.9857837557792664,
      0.9621130228042603,
      0.9502304792404175,
      0.9701436161994934,
      0.9294483661651611,
      0.9417241811752319,
      0.883545994758606,
      0.8363537788391113,
      0.8936663866043091,
      0.8653777837753296,
      0.9120928049087524,
      0.9605826139450073,
      0.9701790809631348,
      0.9898768067359924,
      0.9931519627571106,
      0.99672931432724,
      0.9987326264381409,
      0.9988869428634644,
      0.9991164803504944,
      0.9995876550674438,
      0.9997353553771973,
      0.9998033046722412,
      0.999627947807312,
      0.9996934533119202,
      0.9997943043708801,
      0.9996639490127563,
      0.9992393255233765,
      0.9976171255111694,
      0.9870288968086243,
      0.9611311554908752,
      0.9565207958221436,
      0.9803059101104736,
      0.944889485836029,
      0.9444594979286194,
      0.88322913646698,
      0.8618068695068359,
      0.9380821585655212,
      0.9412925243377686,
      0.9765100479125977,
      0.9955898523330688,
      0.9978055357933044,
      0.9993583559989929,
      0.9997091889381409,
      0.9995554089546204,
      0.9995389580726624,
      0.9998515248298645,
      0.9998006820678711,
      0.9994643926620483,
      0.9991417527198792,
      0.9996030926704407,
      0.9996106624603271,
      0.9992481470108032,
      0.9972615242004395,
      0.9905009269714355,
      0.9665130376815796,
      0.940751314163208,
      0.8997228145599365,
      0.8872301578521729,
      0.8411086797714233,
      0.7612084150314331,
      0.8451317548751831,
      0.9005897641181946,
      0.9550232887268066,
      0.9751660227775574,
      0.9427552223205566,
      0.9469762444496155,
      0.891838550567627,
      0.859258770942688,
      0.9400862455368042,
      0.9350985884666443,
      0.9800542593002319,
      0.9947037696838379,
      0.9982659220695496,
      0.9993301630020142,
      0.9995529651641846,
      0.9996509552001953,
      0.9997608065605164,
      0.9991998672485352,
      0.9993950724601746,
      0.999685525894165,
      0.9994778633117676,
      0.9991164803504944,
      0.9976512789726257,
      0.9921347498893738,
      0.9722340106964111,
      0.9377256631851196,
      0.9440266489982605,
      0.9594332575798035,
      0.9222272634506226,
      0.943829357624054,
      0.8951396346092224,
      0.8728411793708801,
      0.9443628787994385,
      0.9518426656723022,
      0.9868144989013672,
      0.9954358339309692,
      0.9988608360290527,
      0.999433696269989,
      0.9989625811576843,
      0.9989060163497925,
      0.999289870262146,
      0.9994573593139648,
      0.9986818432807922,
      0.9980189800262451,
      0.9968007802963257,
      0.9985131621360779,
      0.9992247819900513,
      0.9970593452453613,
      0.9905694723129272,
      0.9753106236457825,
      0.9704154133796692,
      0.9314892888069153,
      0.9069600105285645,
      0.9335432052612305,
      0.9128709435462952,
      0.9470147490501404,
      0.9343252182006836,
      0.9088394641876221,
      0.9547341465950012,
      0.9806613922119141,
      0.990260660648346,
      0.9713867902755737,
      0.9744262099266052,
      0.9903572201728821,
      0.9923154711723328,
      0.9954051375389099
    ],
    [
      0.3400263786315918,
      0.4091161787509918,
      0.43079957365989685,
      0.48211002349853516,
      0.5114022493362427,
      0.5144481062889099,
      0.5378982424736023,
      0.588688313961029,
      0.5733742713928223,
      0.559930682182312,
      0.6012833118438721,
      0.6137643456459045,
      0.5835943222045898,
      0.5811182260513306,
      0.61527419090271,
      0.5996084213256836,
      0.5700229406356812,
      0.5835465788841248,
      0.5844249725341797,
      0.5410847067832947,
      0.49339979887008667,
      0.5166753530502319,
      0.503840982913971,
      0.41898271441459656,
      0.39768218994140625,
      0.41783612966537476,
      0.377834677696228,
      0.33516207337379456,
      0.34235095977783203,
      0.36556732654571533,
      0.34396892786026,
      0.35082969069480896,
      0.36176797747612,
      0.4068247675895691,
      0.40204551815986633,
      0.3970484435558319,
      0.4267318844795227,
      0.4997870624065399,
      0.4991362392902374,
      0.472788542509079,
      0.5272989869117737,
      0.5622073411941528,
      0.5510351061820984,
      0.5401511192321777,
      0.5775394439697266,
      0.5922634601593018,
      0.5655606985092163,
      0.5545434355735779,
      0.605806827545166,
      0.5840581655502319,
      0.5406209826469421,
      0.5517926812171936,
      0.5816015005111694,
      0.5458420515060425,
      0.5210001468658447,
      0.5424032211303711,
      0.5582837462425232,
      0.5090728998184204,
      0.9986943006515503,
      0.9982999563217163,
      0.9966942667961121,
      0.9804099798202515,
      0.9618013501167297,
      0.9548343420028687,
      0.913063645362854,
      0.9384369850158691,
      0.8936381340026855,
      0.8833800554275513,
      0.955305814743042,
      0.9909781217575073,
      0.9926324486732483,
      0.9924951195716858,
      0.9977400302886963,
      0.998960018157959,
      0.9986276626586914,
      0.9993804097175598,
      0.9996306300163269,
      0.9996955394744873,
      0.9997387528419495,
      0.999761700630188,
      0.9993517398834229,
      0.9967880845069885,
      0.9847509860992432,
      0.9584713578224182,
      0.9451977610588074,
      0.9655481576919556,
      0.934258222579956,
      0.9438452124595642,
      0.8890577554702759,
      0.8313363790512085,
      0.8912863731384277,
      0.8661482930183411,
      0.9111325740814209,
      0.9587546586990356,
      0.9690455198287964,
      0.9902330636978149,
      0.9947777390480042,
      0.9973282217979431,
      0.9989409446716309,
      0.9992703795433044,
      0.9994430541992188,
      0.9997125864028931,
      0.9998462796211243,
      0.9998873472213745,
      0.9998393058776855,
      0.999859094619751,
      0.9998789429664612,
      0.9998025894165039,
      0.9993395209312439,
      0.9970498085021973,
      0.983018696308136,
      0.9548913836479187,
      0.9525387287139893,
      0.976455569267273,
      0.9425053596496582,
      0.944534182548523,
      0.8822063207626343,
      0.8587134480476379,
      0.9334615468978882,
      0.9404774904251099,
      0.9742799401283264,
      0.9948992133140564,
      0.9974597096443176,
      0.999409019947052,
      0.9997501373291016,
      0.9997707009315491,
      0.9997633695602417,
      0.9998979568481445,
      0.9998596906661987,
      0.9997713565826416,
      0.9996922016143799,
      0.999763011932373,
      0.9998089075088501,
      0.999403715133667,
      0.996749222278595,
      0.987870454788208,
      0.9611227512359619,
      0.9377034902572632,
      0.8965253233909607,
      0.8735495209693909,
      0.8257023096084595,
      0.7580838203430176,
      0.8235125541687012,
      0.8906018137931824,
      0.9530491828918457,
      0.9762100577354431,
      0.9395872354507446,
      0.9494704008102417,
      0.8924788236618042,
      0.8578411340713501,
      0.9368674755096436,
      0.9319710731506348,
      0.9779108166694641,
      0.9934674501419067,
      0.9982213377952576,
      0.9994061589241028,
      0.9995824098587036,
      0.9997833967208862,
      0.9998472332954407,
      0.9996978044509888,
      0.9998134970664978,
      0.9998308420181274,
      0.9997602701187134,
      0.9994357824325562,
      0.9975880980491638,
      0.9912353157997131,
      0.9690105319023132,
      0.9316988587379456,
      0.9442704319953918,
      0.962202250957489,
      0.927669882774353,
      0.9484372138977051,
      0.9080565571784973,
      0.8861586451530457,
      0.9459222555160522,
      0.9568837881088257,
      0.9872403740882874,
      0.9956912994384766,
      0.9992331266403198,
      0.9996512532234192,
      0.9993345141410828,
      0.9995777010917664,
      0.9997159838676453,
      0.999752938747406,
      0.9994823932647705,
      0.9989680051803589,
      0.9986599087715149,
      0.9994264245033264,
      0.9994905591011047,
      0.9976291060447693,
      0.9936248064041138,
      0.9796884059906006,
      0.9766599535942078,
      0.9406004548072815,
      0.9107522368431091,
      0.9400519728660583,
      0.921984851360321,
      0.9550923109054565,
      0.9476014971733093,
      0.9294084906578064,
      0.965488612651825,
      0.9890007972717285,
      0.9955020546913147,
      0.987852931022644,
      0.9917885065078735,
      0.9972054958343506,
      0.9976071715354919,
      0.9981189966201782
    ],
    [
      0.37558212876319885,
      0.43578973412513733,
      0.46705737709999084,
      0.5228421092033386,
      0.5487387180328369,
      0.5578995943069458,
      0.594343364238739,
      0.6504967212677002,
      0.6232402324676514,
      0.6073394417762756,
      0.6565493941307068,
      0.6697537899017334,
      0.6322813034057617,
      0.6313287019729614,
      0.6779831647872925,
      0.6641629934310913,
      0.635503888130188,
      0.6466618776321411,
      0.6601367592811584,
      0.6207332611083984,
      0.5674750804901123,
      0.6042766571044922,
      0.5762395262718201,
      0.47597530484199524,
      0.47936075925827026,
      0.5020157694816589,
      0.4554193615913391,
      0.3919028341770172,
      0.4007512331008911,
      0.39542365074157715,
      0.40995752811431885,
      0.4028702974319458,
      0.4317883849143982,
      0.48185884952545166,
      0.5061225891113281,
      0.47059792280197144,
      0.511006772518158,
      0.6108948588371277,
      0.5992942452430725,
      0.5684324502944946,
      0.6242108345031738,
      0.6763992309570312,
      0.6547735333442688,
      0.6290432810783386,
      0.6768366098403931,
      0.6890184879302979,
      0.6509337425231934,
      0.6409658193588257,
      0.7017276287078857,
      0.673194169998169,
      0.6323171854019165,
      0.6622840166091919,
      0.6775878667831421,
      0.6408523917198181,
      0.6221780776977539,
      0.6367993354797363,
      0.6353638172149658,
      0.5655303001403809,
      0.9988760948181152,
      0.9984390735626221,
      0.9969807267189026,
      0.9807673096656799,
      0.9614973068237305,
      0.954407811164856,
      0.9201499223709106,
      0.9432634115219116,
      0.900924026966095,
      0.8846136331558228,
      0.9612918496131897,
      0.993294358253479,
      0.9950888156890869,
      0.994996190071106,
      0.9982936978340149,
      0.9992405772209167,
      0.9990364909172058,
      0.9994939565658569,
      0.9997045397758484,
      0.9997591376304626,
      0.9997699856758118,
      0.9997819066047668,
      0.9993347525596619,
      0.9966251850128174,
      0.9830471277236938,
      0.9577149152755737,
      0.9473615288734436,
      0.9670175313949585,
      0.9377003908157349,
      0.9464980363845825,
      0.8948992490768433,
      0.838230550289154,
      0.8968450427055359,
      0.8713020086288452,
      0.9148264527320862,
      0.9599702954292297,
      0.9708050489425659,
      0.9913104176521301,
      0.9957280158996582,
      0.9976958632469177,
      0.9990382194519043,
      0.9993656277656555,
      0.9995223879814148,
      0.9997466802597046,
      0.9998654723167419,
      0.9999040961265564,
      0.9998688101768494,
      0.9998865127563477,
      0.9998910427093506,
      0.9998208284378052,
      0.9993001222610474,
      0.9967414736747742,
      0.9819925427436829,
      0.952667236328125,
      0.9511338472366333,
      0.9772857427597046,
      0.9422039985656738,
      0.9485153555870056,
      0.886690616607666,
      0.8639002442359924,
      0.9351636171340942,
      0.9398812055587769,
      0.9748572111129761,
      0.9948523044586182,
      0.9974355697631836,
      0.9994350075721741,
      0.9997544288635254,
      0.9998080134391785,
      0.9997987151145935,
      0.9999065399169922,
      0.9998735189437866,
      0.9998219013214111,
      0.9997686743736267,
      0.9997880458831787,
      0.99983149766922,
      0.9994179606437683,
      0.9966480731964111,
      0.987364649772644,
      0.9576565027236938,
      0.9348145723342896,
      0.882817268371582,
      0.8658962845802307,
      0.8284546732902527,
      0.7684224247932434,
      0.8260802626609802,
      0.8933237791061401,
      0.9542852640151978,
      0.9778113961219788,
      0.9394673109054565,
      0.95296311378479,
      0.8948990106582642,
      0.8627951741218567,
      0.9376637935638428,
      0.9305757284164429,
      0.9775471687316895,
      0.9932911396026611,
      0.9982327222824097,
      0.9994299411773682,
      0.9995929002761841,
      0.9998086094856262,
      0.999862790107727,
      0.9997748732566833,
      0.9998595714569092,
      0.9998515248298645,
      0.9997918009757996,
      0.9994617700576782,
      0.9975504279136658,
      0.9907756447792053,
      0.9674385190010071,
      0.9296939969062805,
      0.9445750117301941,
      0.9649453163146973,
      0.9299340844154358,
      0.9526899456977844,
      0.911287248134613,
      0.8909279704093933,
      0.9465467929840088,
      0.9567409157752991,
      0.9867305159568787,
      0.9956133365631104,
      0.9992644786834717,
      0.9996840953826904,
      0.9993826150894165,
      0.9996650815010071,
      0.9997762441635132,
      0.9997954964637756,
      0.9995821714401245,
      0.9990658164024353,
      0.9988381862640381,
      0.9995017051696777,
      0.9995099306106567,
      0.9975683093070984,
      0.9935996532440186,
      0.9793530106544495,
      0.9780795574188232,
      0.94361412525177,
      0.9150185585021973,
      0.945284366607666,
      0.9270378351211548,
      0.9587005376815796,
      0.9504782557487488,
      0.9334213733673096,
      0.9687371850013733,
      0.9905753135681152,
      0.9964700937271118,
      0.9915012121200562,
      0.9946388602256775,
      0.998078465461731,
      0.9983086585998535,
      0.9985191822052002
    ],
    [
      0.42340293526649475,
      0.47561681270599365,
      0.5133486986160278,
      0.5819558501243591,
      0.6047678589820862,
      0.6018418073654175,
      0.6418493986129761,
      0.6937456727027893,
      0.662340521812439,
      0.6442352533340454,
      0.6968847513198853,
      0.7063590288162231,
      0.6628812551498413,
      0.6613285541534424,
      0.7150702476501465,
      0.6946492195129395,
      0.664539098739624,
      0.6782106757164001,
      0.7012109756469727,
      0.653026282787323,
      0.6056114435195923,
      0.6493910551071167,
      0.6211056113243103,
      0.518592119216919,
      0.5359760522842407,
      0.5506324768066406,
      0.5019205212593079,
      0.4288836717605591,
      0.44583478569984436,
      0.43520110845565796,
      0.43085670471191406,
      0.44577494263648987,
      0.48752811551094055,
      0.5384485125541687,
      0.5737769603729248,
      0.5279790759086609,
      0.568864107131958,
      0.6729584336280823,
      0.6504507064819336,
      0.6144260764122009,
      0.6621352434158325,
      0.7116006016731262,
      0.6810004115104675,
      0.6573185920715332,
      0.7119529247283936,
      0.7186259031295776,
      0.6715366244316101,
      0.6707315444946289,
      0.7282263040542603,
      0.6955636739730835,
      0.6545007228851318,
      0.6935590505599976,
      0.7043532133102417,
      0.6640223860740662,
      0.6500555276870728,
      0.6631230115890503,
      0.6475650072097778,
      0.5792392492294312,
      0.9990270137786865,
      0.9986431002616882,
      0.9975196123123169,
      0.9835634827613831,
      0.9651709198951721,
      0.95907062292099,
      0.925836443901062,
      0.9459845423698425,
      0.9043253064155579,
      0.8915188312530518,
      0.9640280604362488,
      0.9944475889205933,
      0.9962249994277954,
      0.9962077140808105,
      0.9986150860786438,
      0.9993770718574524,
      0.9992379546165466,
      0.9995792508125305,
      0.9997438788414001,
      0.9997963905334473,
      0.9997944831848145,
      0.9997987151145935,
      0.9993420243263245,
      0.9967510104179382,
      0.9835452437400818,
      0.9583256244659424,
      0.9492049217224121,
      0.9697487354278564,
      0.9410045742988586,
      0.9535244107246399,
      0.9012784957885742,
      0.8450368642807007,
      0.9002878069877625,
      0.8737311959266663,
      0.9132852554321289,
      0.961460530757904,
      0.972869873046875,
      0.9923935532569885,
      0.996543288230896,
      0.9980616569519043,
      0.9991274476051331,
      0.9994257688522339,
      0.9995748996734619,
      0.9997734427452087,
      0.9998791217803955,
      0.9999138712882996,
      0.999884307384491,
      0.9999014735221863,
      0.9998984932899475,
      0.9998301267623901,
      0.9992299675941467,
      0.9966039657592773,
      0.981490969657898,
      0.95147705078125,
      0.9514904022216797,
      0.978760838508606,
      0.9437656402587891,
      0.953311562538147,
      0.8914732933044434,
      0.868537425994873,
      0.9367745518684387,
      0.9413397312164307,
      0.9760581254959106,
      0.9951738715171814,
      0.9976339936256409,
      0.9994751214981079,
      0.9997729063034058,
      0.9998302459716797,
      0.999821662902832,
      0.9999163150787354,
      0.9998831152915955,
      0.9998443722724915,
      0.9998012781143188,
      0.9997981190681458,
      0.9998365640640259,
      0.9993536472320557,
      0.9964070320129395,
      0.9859715104103088,
      0.952865719795227,
      0.9296730756759644,
      0.8761552572250366,
      0.8668350577354431,
      0.8333698511123657,
      0.7762050628662109,
      0.8288220167160034,
      0.8953279852867126,
      0.9542288780212402,
      0.979280948638916,
      0.9399288296699524,
      0.9566730260848999,
      0.8973926305770874,
      0.8656647205352783,
      0.9399890303611755,
      0.9328490495681763,
      0.9785064458847046,
      0.9935762286186218,
      0.9982679486274719,
      0.9994455575942993,
      0.9996210336685181,
      0.9998301267623901,
      0.9998742341995239,
      0.9997998476028442,
      0.9998791813850403,
      0.9998549222946167,
      0.9997953176498413,
      0.9993922710418701,
      0.9973271489143372,
      0.9893413186073303,
      0.9636521339416504,
      0.9258592128753662,
      0.9435335993766785,
      0.9669265747070312,
      0.932252824306488,
      0.9580063819885254,
      0.9169070720672607,
      0.8963545560836792,
      0.9485430121421814,
      0.957467794418335,
      0.9869771599769592,
      0.9956961274147034,
      0.9992849230766296,
      0.9997056722640991,
      0.999417245388031,
      0.9997050762176514,
      0.9997996687889099,
      0.9998137354850769,
      0.9996123909950256,
      0.9990503191947937,
      0.9987924695014954,
      0.9995065927505493,
      0.9994508028030396,
      0.9971684813499451,
      0.9915687441825867,
      0.9763790369033813,
      0.9761298298835754,
      0.9398579001426697,
      0.9131619930267334,
      0.94757479429245,
      0.9306701421737671,
      0.9624580144882202,
      0.9541254043579102,
      0.9364825487136841,
      0.9702784419059753,
      0.9916485548019409,
      0.9969670176506042,
      0.9934663772583008,
      0.9958743453025818,
      0.998414933681488,
      0.9985899925231934,
      0.998675525188446
    ],
    [
      0.4697776436805725,
      0.5144574642181396,
      0.5544071793556213,
      0.6402307748794556,
      0.6553488373756409,
      0.6400821805000305,
      0.678071916103363,
      0.7220654487609863,
      0.688146710395813,
      0.6775607466697693,
      0.7255628705024719,
      0.7283894419670105,
      0.6845911741256714,
      0.6866785883903503,
      0.7393757104873657,
      0.7106810808181763,
      0.6825817823410034,
      0.699752926826477,
      0.7217117547988892,
      0.6720085740089417,
      0.6316167116165161,
      0.6791836619377136,
      0.6533722281455994,
      0.5516039729118347,
      0.5787374377250671,
      0.58909672498703,
      0.5343440771102905,
      0.45579859614372253,
      0.4703216552734375,
      0.45343977212905884,
      0.4410318434238434,
      0.4789087772369385,
      0.5172394514083862,
      0.5741888284683228,
      0.6186773777008057,
      0.5672658681869507,
      0.5976444482803345,
      0.7006297707557678,
      0.6763817071914673,
      0.6344000101089478,
      0.6847187280654907,
      0.7320560812950134,
      0.6937903165817261,
      0.6745820045471191,
      0.7293176651000977,
      0.7365106344223022,
      0.6843857765197754,
      0.6906026601791382,
      0.7432284951210022,
      0.7108739614486694,
      0.6704326868057251,
      0.7116343975067139,
      0.7226300835609436,
      0.6780059933662415,
      0.6697443723678589,
      0.6810531616210938,
      0.6629259586334229,
      0.5939764976501465,
      0.9991284608840942,
      0.9988069534301758,
      0.9979726672172546,
      0.986168622970581,
      0.9664770364761353,
      0.9617413282394409,
      0.9284393787384033,
      0.949476957321167,
      0.9093209505081177,
      0.8965948820114136,
      0.9666705131530762,
      0.9955655932426453,
      0.9971259236335754,
      0.9971472024917603,
      0.9988449215888977,
      0.9994745850563049,
      0.9993731379508972,
      0.9996381998062134,
      0.9997702836990356,
      0.999823272228241,
      0.9998127818107605,
      0.9998050332069397,
      0.9993663430213928,
      0.9969842433929443,
      0.9846160411834717,
      0.9607639312744141,
      0.9506668448448181,
      0.971579909324646,
      0.9448293447494507,
      0.958417534828186,
      0.9086138606071472,
      0.8539870977401733,
      0.9044256210327148,
      0.8767297267913818,
      0.9125924110412598,
      0.9644457697868347,
      0.9763686060905457,
      0.994001567363739,
      0.9973937273025513,
      0.9983806610107422,
      0.9992364645004272,
      0.9994995594024658,
      0.9996278882026672,
      0.999800980091095,
      0.9998899102210999,
      0.9999212622642517,
      0.9998944401741028,
      0.9999117255210876,
      0.9999045729637146,
      0.9998370409011841,
      0.9992192983627319,
      0.996680736541748,
      0.9816343784332275,
      0.9496848583221436,
      0.9515601992607117,
      0.9803127646446228,
      0.9468405842781067,
      0.9583721160888672,
      0.8969348669052124,
      0.8749300241470337,
      0.9404926300048828,
      0.9456806182861328,
      0.9784255623817444,
      0.9957965612411499,
      0.9979143738746643,
      0.9995275139808655,
      0.9997938871383667,
      0.9998505711555481,
      0.99984210729599,
      0.9999266266822815,
      0.9998926520347595,
      0.9998602867126465,
      0.999824047088623,
      0.999808669090271,
      0.999837338924408,
      0.9993249773979187,
      0.9964053630828857,
      0.9851849675178528,
      0.9501965641975403,
      0.9265565872192383,
      0.8753135204315186,
      0.8675788044929504,
      0.8386176824569702,
      0.7835572957992554,
      0.8302164077758789,
      0.8966834545135498,
      0.9534735083580017,
      0.9797073602676392,
      0.9415159225463867,
      0.9618141651153564,
      0.9015376567840576,
      0.8697026371955872,
      0.9443167448043823,
      0.9369818568229675,
      0.9802632927894592,
      0.9945683479309082,
      0.9984534382820129,
      0.999489426612854,
      0.9996476173400879,
      0.9998429417610168,
      0.9998849034309387,
      0.9998257160186768,
      0.9998928308486938,
      0.9998570084571838,
      0.9997962713241577,
      0.9993337392807007,
      0.9971476197242737,
      0.9883202910423279,
      0.9605898261070251,
      0.9230549335479736,
      0.9416528344154358,
      0.9685778021812439,
      0.9341882467269897,
      0.9622256755828857,
      0.919906497001648,
      0.89820796251297,
      0.952980637550354,
      0.9609644412994385,
      0.9885461926460266,
      0.996223509311676,
      0.9993432760238647,
      0.9997313618659973,
      0.9994509220123291,
      0.9997327327728271,
      0.9998204112052917,
      0.9998265504837036,
      0.9996296167373657,
      0.9989945888519287,
      0.9987143874168396,
      0.9994944334030151,
      0.9993867874145508,
      0.9967462420463562,
      0.9893739223480225,
      0.9734233617782593,
      0.9745898842811584,
      0.9367891550064087,
      0.9085965752601624,
      0.9471167325973511,
      0.9321523904800415,
      0.9638856649398804,
      0.9560451507568359,
      0.9394773244857788,
      0.9730911254882812,
      0.9928292036056519,
      0.9973646402359009,
      0.9945857524871826,
      0.9967628717422485,
      0.998637318611145,
      0.9988007545471191,
      0.9988255500793457
    ],
    [
      0.5057691931724548,
      0.550870954990387,
      0.5953006744384766,
      0.6837561726570129,
      0.6956021189689636,
      0.6625875234603882,
      0.7029688358306885,
      0.7433280348777771,
      0.7061672806739807,
      0.7013885378837585,
      0.7453263998031616,
      0.7451642155647278,
      0.7007896304130554,
      0.7085874080657959,
      0.7556453943252563,
      0.7259848117828369,
      0.701537013053894,
      0.7166605591773987,
      0.7373577952384949,
      0.685846745967865,
      0.6550678014755249,
      0.6975364685058594,
      0.671699583530426,
      0.5728054642677307,
      0.6041899919509888,
      0.615971028804779,
      0.5552723407745361,
      0.4709235727787018,
      0.48439276218414307,
      0.46121129393577576,
      0.4424736499786377,
      0.4863726496696472,
      0.5259437561035156,
      0.5941230654716492,
      0.6420131325721741,
      0.5860262513160706,
      0.6113752126693726,
      0.7139694094657898,
      0.6880171298980713,
      0.6438407897949219,
      0.6939882040023804,
      0.7441104650497437,
      0.70189368724823,
      0.6866429448127747,
      0.7394934296607971,
      0.7481860518455505,
      0.6964253783226013,
      0.7021087408065796,
      0.7559521794319153,
      0.7220571041107178,
      0.682257890701294,
      0.7263833284378052,
      0.7403727769851685,
      0.6939210295677185,
      0.6748304963111877,
      0.7015001773834229,
      0.6818628907203674,
      0.6232415437698364,
      0.9992029666900635,
      0.9989343881607056,
      0.9983403086662292,
      0.988581120967865,
      0.9685447812080383,
      0.9641948938369751,
      0.9330514669418335,
      0.9556293487548828,
      0.914825439453125,
      0.9009974002838135,
      0.968549907207489,
      0.9960857033729553,
      0.9976298213005066,
      0.9977195262908936,
      0.9989967942237854,
      0.9995331764221191,
      0.9994644522666931,
      0.9996816515922546,
      0.9997882843017578,
      0.9998407363891602,
      0.9998279809951782,
      0.99981689453125,
      0.9994075894355774,
      0.9972589612007141,
      0.9858250617980957,
      0.9614858627319336,
      0.9507750272750854,
      0.9732904434204102,
      0.9484813809394836,
      0.9620637893676758,
      0.9152156710624695,
      0.8622325658798218,
      0.9084413051605225,
      0.8798010349273682,
      0.9143739342689514,
      0.9659730195999146,
      0.9785357713699341,
      0.9949516654014587,
      0.9977865219116211,
      0.9985595941543579,
      0.9993215799331665,
      0.9995431900024414,
      0.9996603727340698,
      0.999817430973053,
      0.9998968839645386,
      0.9999262094497681,
      0.9999008178710938,
      0.999918520450592,
      0.9999096393585205,
      0.9998436570167542,
      0.9992439150810242,
      0.9968432188034058,
      0.9820265769958496,
      0.9492847919464111,
      0.9521878957748413,
      0.9808655381202698,
      0.9490805864334106,
      0.9618083238601685,
      0.9018180966377258,
      0.8804798126220703,
      0.9434018135070801,
      0.9474579095840454,
      0.979765772819519,
      0.9961188435554504,
      0.9980510473251343,
      0.9995550513267517,
      0.999815046787262,
      0.9998630881309509,
      0.9998543858528137,
      0.9999319911003113,
      0.9998992085456848,
      0.9998713731765747,
      0.9998373985290527,
      0.9998160004615784,
      0.9998457431793213,
      0.9993085861206055,
      0.9964606761932373,
      0.9850468635559082,
      0.9491179585456848,
      0.9241999387741089,
      0.8752347230911255,
      0.8683416843414307,
      0.844666063785553,
      0.7920870780944824,
      0.8334226608276367,
      0.8984003067016602,
      0.9542837142944336,
      0.9809032678604126,
      0.9431997537612915,
      0.9644358158111572,
      0.9050467014312744,
      0.8747375011444092,
      0.9467821717262268,
      0.93931645154953,
      0.981404721736908,
      0.9951026439666748,
      0.9985383152961731,
      0.999513566493988,
      0.9996605515480042,
      0.9998577833175659,
      0.9998878240585327,
      0.9998401999473572,
      0.9999023079872131,
      0.9998555779457092,
      0.999800980091095,
      0.9993191361427307,
      0.9971150159835815,
      0.9879724979400635,
      0.9593424797058105,
      0.9223219752311707,
      0.9418585896492004,
      0.9699637293815613,
      0.9363900423049927,
      0.9649912118911743,
      0.9219014644622803,
      0.899418830871582,
      0.9548315405845642,
      0.9615004658699036,
      0.9889921545982361,
      0.9964589476585388,
      0.9993679523468018,
      0.9997462630271912,
      0.9994779229164124,
      0.9997531175613403,
      0.9998338222503662,
      0.9998480677604675,
      0.9996532201766968,
      0.9990211725234985,
      0.9986963868141174,
      0.9995130300521851,
      0.9993821382522583,
      0.9967164993286133,
      0.98952317237854,
      0.9734677672386169,
      0.9752907752990723,
      0.9377702474594116,
      0.9083731174468994,
      0.9479793310165405,
      0.9339193105697632,
      0.9657808542251587,
      0.9577435255050659,
      0.9404174089431763,
      0.9739718437194824,
      0.9930338859558105,
      0.9974808692932129,
      0.9948728084564209,
      0.9969328045845032,
      0.9987038373947144,
      0.9988691806793213,
      0.998869776725769
    ],
    [
      0.5447916984558105,
      0.5917707681655884,
      0.6386659741401672,
      0.7165034413337708,
      0.7190915942192078,
      0.6821730136871338,
      0.7235459089279175,
      0.7605756521224976,
      0.7227845788002014,
      0.7225648760795593,
      0.7628297805786133,
      0.7587296366691589,
      0.7153052687644958,
      0.728559672832489,
      0.7700219750404358,
      0.7369519472122192,
      0.7183345556259155,
      0.7332022190093994,
      0.7497243881225586,
      0.6996107697486877,
      0.6780275702476501,
      0.7135611772537231,
      0.684674859046936,
      0.5955387353897095,
      0.6338982582092285,
      0.6459185481071472,
      0.5774717330932617,
      0.4904139041900635,
      0.5012478828430176,
      0.4705996513366699,
      0.4619869589805603,
      0.4990684986114502,
      0.5297775864601135,
      0.6078377962112427,
      0.6568605303764343,
      0.6004234552383423,
      0.621910035610199,
      0.7223324775695801,
      0.7002355456352234,
      0.653082549571991,
      0.7010185718536377,
      0.7541640996932983,
      0.7099673748016357,
      0.6960405707359314,
      0.7469743490219116,
      0.7584628462791443,
      0.7065021991729736,
      0.7104043364524841,
      0.7679083347320557,
      0.7298763394355774,
      0.6897302269935608,
      0.7355138063430786,
      0.7561590075492859,
      0.7068168520927429,
      0.6901838779449463,
      0.7256455421447754,
      0.7004110813140869,
      0.6410342454910278,
      0.9992409348487854,
      0.9989975094795227,
      0.9985029101371765,
      0.9900596737861633,
      0.9708273410797119,
      0.9665871858596802,
      0.937579870223999,
      0.9607604146003723,
      0.9208853840827942,
      0.9066078066825867,
      0.971041738986969,
      0.996558427810669,
      0.9979888796806335,
      0.9981153011322021,
      0.9990982413291931,
      0.9995533227920532,
      0.9995244145393372,
      0.9997110962867737,
      0.9998010396957397,
      0.9998524785041809,
      0.9998379945755005,
      0.9998235106468201,
      0.9994186758995056,
      0.9974379539489746,
      0.9865827560424805,
      0.9624956846237183,
      0.9522626996040344,
      0.9759092330932617,
      0.9518030881881714,
      0.9650675654411316,
      0.9231882691383362,
      0.8706845045089722,
      0.9133706092834473,
      0.8839586973190308,
      0.9170606732368469,
      0.9675822257995605,
      0.9799709320068359,
      0.9954763650894165,
      0.9980837106704712,
      0.9986796379089355,
      0.9993879795074463,
      0.9995774626731873,
      0.9996871948242188,
      0.9998318552970886,
      0.9999032020568848,
      0.9999305009841919,
      0.9999063611030579,
      0.999923825263977,
      0.9999145269393921,
      0.9998500943183899,
      0.9992552995681763,
      0.9969772696495056,
      0.9820888042449951,
      0.9489562511444092,
      0.9525664448738098,
      0.9817883968353271,
      0.9510105848312378,
      0.9648932218551636,
      0.9065234661102295,
      0.8861803412437439,
      0.9466230273246765,
      0.9493181705474854,
      0.9808428287506104,
      0.9964569211006165,
      0.9981672167778015,
      0.9995824098587036,
      0.9998350739479065,
      0.9998751878738403,
      0.9998652935028076,
      0.999937117099762,
      0.9999075531959534,
      0.9998810887336731,
      0.9998476505279541,
      0.9998214244842529,
      0.9998438954353333,
      0.999317467212677,
      0.9964833855628967,
      0.9849639534950256,
      0.9484755396842957,
      0.9220114946365356,
      0.8754527568817139,
      0.8698475956916809,
      0.8510005474090576,
      0.8008017539978027,
      0.8382018804550171,
      0.900680422782898,
      0.9553296566009521,
      0.9816769957542419,
      0.9450387954711914,
      0.9669751524925232,
      0.908804178237915,
      0.8792991042137146,
      0.9488064050674438,
      0.9412686824798584,
      0.9823668599128723,
      0.9954704642295837,
      0.9985989928245544,
      0.9995368123054504,
      0.999687910079956,
      0.9998610615730286,
      0.9998950362205505,
      0.999851405620575,
      0.9999099969863892,
      0.9998576045036316,
      0.9998054504394531,
      0.9993202090263367,
      0.9971240162849426,
      0.9879278540611267,
      0.9588438868522644,
      0.9212743043899536,
      0.943405032157898,
      0.9718067646026611,
      0.9382630586624146,
      0.9676425457000732,
      0.9236835241317749,
      0.9010013341903687,
      0.9570949077606201,
      0.9618538618087769,
      0.9891878366470337,
      0.996580183506012,
      0.999388575553894,
      0.9997612833976746,
      0.9995070695877075,
      0.9997749328613281,
      0.9998480677604675,
      0.9998612999916077,
      0.9996839165687561,
      0.9990854859352112,
      0.9988164901733398,
      0.9995507597923279,
      0.9994122385978699,
      0.996951162815094,
      0.9908227324485779,
      0.9757527112960815,
      0.977458655834198,
      0.9414054155349731,
      0.9118618965148926,
      0.9507312774658203,
      0.9358686208724976,
      0.9678083658218384,
      0.9591951370239258,
      0.9420419335365295,
      0.974865198135376,
      0.9933211803436279,
      0.997648298740387,
      0.9953265190124512,
      0.9971799254417419,
      0.9987818002700806,
      0.9989463090896606,
      0.9989123940467834
    ],
    [
      0.5820201635360718,
      0.6307258605957031,
      0.672510027885437,
      0.7388111352920532,
      0.7345142364501953,
      0.6990795731544495,
      0.7406473755836487,
      0.7728784084320068,
      0.7352877259254456,
      0.7390283346176147,
      0.7762904763221741,
      0.7696642875671387,
      0.7265152931213379,
      0.7412692904472351,
      0.7791876792907715,
      0.7423803806304932,
      0.7301543951034546,
      0.7423517107963562,
      0.7543061375617981,
      0.7058583498001099,
      0.689627468585968,
      0.720192015171051,
      0.6881706118583679,
      0.6026381850242615,
      0.6394354701042175,
      0.6510001420974731,
      0.5775986313819885,
      0.49960416555404663,
      0.5139636397361755,
      0.46680712699890137,
      0.4834940731525421,
      0.5044865608215332,
      0.526102602481842,
      0.6091201901435852,
      0.6631236672401428,
      0.6064439415931702,
      0.6280744671821594,
      0.7273747324943542,
      0.7097564935684204,
      0.6638479232788086,
      0.7059682011604309,
      0.7645993828773499,
      0.7181878089904785,
      0.7042365074157715,
      0.7530062198638916,
      0.7684463262557983,
      0.71845543384552,
      0.7174978852272034,
      0.7779356837272644,
      0.7413816452026367,
      0.6985281109809875,
      0.7445738315582275,
      0.7684814929962158,
      0.7189587354660034,
      0.7026544213294983,
      0.7429816126823425,
      0.7167391180992126,
      0.6624256372451782,
      0.9992274045944214,
      0.9989535212516785,
      0.9984409213066101,
      0.9894728660583496,
      0.9707660675048828,
      0.9679190516471863,
      0.9394876956939697,
      0.9636318683624268,
      0.923864483833313,
      0.9119444489479065,
      0.9742807149887085,
      0.9969603419303894,
      0.9982244968414307,
      0.9983632564544678,
      0.9991854429244995,
      0.9995962977409363,
      0.9995701313018799,
      0.9997304677963257,
      0.9998109340667725,
      0.9998582601547241,
      0.999839186668396,
      0.9998220801353455,
      0.9993976354598999,
      0.9973763227462769,
      0.9857674837112427,
      0.960986852645874,
      0.9519871473312378,
      0.9767186045646667,
      0.9530870914459229,
      0.967023491859436,
      0.927827775478363,
      0.8778548240661621,
      0.9185439348220825,
      0.8887919187545776,
      0.9208582639694214,
      0.9698872566223145,
      0.9818267822265625,
      0.9960690140724182,
      0.9982569217681885,
      0.9988488554954529,
      0.9994599223136902,
      0.9996103644371033,
      0.9997088313102722,
      0.9998444318771362,
      0.9999085664749146,
      0.9999343156814575,
      0.9999117255210876,
      0.9999237656593323,
      0.9999127984046936,
      0.9998526573181152,
      0.9992464184761047,
      0.9969449639320374,
      0.981936514377594,
      0.9471498727798462,
      0.9521075487136841,
      0.9819084405899048,
      0.9521880149841309,
      0.966799795627594,
      0.9108039140701294,
      0.8912897109985352,
      0.9493030309677124,
      0.9516015648841858,
      0.9821504950523376,
      0.9967788457870483,
      0.9982958436012268,
      0.9996173977851868,
      0.9998530745506287,
      0.9998840689659119,
      0.9998750686645508,
      0.9999426007270813,
      0.9999123215675354,
      0.9998881220817566,
      0.9998546242713928,
      0.9998237490653992,
      0.9998475313186646,
      0.9993119835853577,
      0.9964728951454163,
      0.9848143458366394,
      0.9469977617263794,
      0.9175527691841125,
      0.8732345104217529,
      0.8683085441589355,
      0.8540002107620239,
      0.8056150078773499,
      0.8410460948944092,
      0.9020355343818665,
      0.9554609060287476,
      0.9819746017456055,
      0.9469690918922424,
      0.9687970280647278,
      0.9118767380714417,
      0.8828823566436768,
      0.9514836072921753,
      0.9429056644439697,
      0.9831960201263428,
      0.9957892894744873,
      0.9986690282821655,
      0.999557614326477,
      0.9997027516365051,
      0.9998688101768494,
      0.9998994469642639,
      0.9998589754104614,
      0.9999133348464966,
      0.9998584985733032,
      0.999808669090271,
      0.9993560910224915,
      0.9972219467163086,
      0.9885841012001038,
      0.9593095779418945,
      0.9217248558998108,
      0.9452691078186035,
      0.9732626080513,
      0.9408212900161743,
      0.9695755839347839,
      0.92609041929245,
      0.9030340909957886,
      0.9581332802772522,
      0.9622604250907898,
      0.9892991781234741,
      0.9967674016952515,
      0.9994105100631714,
      0.9997720718383789,
      0.9995262622833252,
      0.9997883439064026,
      0.9998560547828674,
      0.9998549818992615,
      0.9997110962867737,
      0.9991927742958069,
      0.9990109205245972,
      0.999605119228363,
      0.9994795322418213,
      0.9974470734596252,
      0.9937037825584412,
      0.9806060791015625,
      0.9813306331634521,
      0.9488862156867981,
      0.9176856875419617,
      0.9545614123344421,
      0.9389480352401733,
      0.9696128964424133,
      0.9610469937324524,
      0.945602536201477,
      0.9758966565132141,
      0.9936628937721252,
      0.9978129267692566,
      0.9958067536354065,
      0.9973927736282349,
      0.9988458156585693,
      0.9989837408065796,
      0.9989495873451233
    ],
    [
      0.6204512119293213,
      0.6736522316932678,
      0.7042613625526428,
      0.7612265348434448,
      0.748190701007843,
      0.717494785785675,
      0.7579519748687744,
      0.7854995727539062,
      0.7480888962745667,
      0.756942629814148,
      0.7913335561752319,
      0.7800681591033936,
      0.7399222254753113,
      0.7539886236190796,
      0.7891594171524048,
      0.7512333989143372,
      0.7410487532615662,
      0.7550726532936096,
      0.7620604634284973,
      0.7145439386367798,
      0.7046995162963867,
      0.7328431010246277,
      0.7009491920471191,
      0.6265323162078857,
      0.6645652055740356,
      0.6779785752296448,
      0.5994357466697693,
      0.5366867780685425,
      0.5313656330108643,
      0.4936692714691162,
      0.4918210804462433,
      0.5389721393585205,
      0.5433488488197327,
      0.6205388903617859,
      0.6801251769065857,
      0.6321837902069092,
      0.643092691898346,
      0.7388125658035278,
      0.7260216474533081,
      0.6812641024589539,
      0.7156927585601807,
      0.7784669399261475,
      0.7324668765068054,
      0.7162637710571289,
      0.7620020508766174,
      0.7823325395584106,
      0.7303657531738281,
      0.7258087992668152,
      0.7892236113548279,
      0.7550258040428162,
      0.7108063697814941,
      0.7507977485656738,
      0.7780645489692688,
      0.7319126129150391,
      0.7107672691345215,
      0.7598129510879517,
      0.7338341474533081,
      0.6819284558296204,
      0.9992532134056091,
      0.9989998936653137,
      0.9985701441764832,
      0.9901928305625916,
      0.9716551303863525,
      0.9694603681564331,
      0.9408845901489258,
      0.9659589529037476,
      0.9282491207122803,
      0.917381227016449,
      0.9776535034179688,
      0.9973515868186951,
      0.998458206653595,
      0.9985834956169128,
      0.999258279800415,
      0.9996299147605896,
      0.9996094107627869,
      0.9997518062591553,
      0.9998204112052917,
      0.9998659491539001,
      0.9998471140861511,
      0.9998304843902588,
      0.9994482398033142,
      0.9975360035896301,
      0.9861315488815308,
      0.9604891538619995,
      0.9528695940971375,
      0.9777805805206299,
      0.9555195569992065,
      0.9691982865333557,
      0.9327003359794617,
      0.8850277662277222,
      0.9241990447044373,
      0.8938305974006653,
      0.9241743087768555,
      0.9720042943954468,
      0.9837127923965454,
      0.9966230988502502,
      0.9984678626060486,
      0.9989978671073914,
      0.9995244741439819,
      0.9996405243873596,
      0.9997300505638123,
      0.9998571276664734,
      0.9999142289161682,
      0.9999383091926575,
      0.999916672706604,
      0.9999280571937561,
      0.9999210238456726,
      0.9998611807823181,
      0.9993312954902649,
      0.9971751570701599,
      0.9830226898193359,
      0.9477139711380005,
      0.9528427720069885,
      0.9822900891304016,
      0.9551165103912354,
      0.9686599969863892,
      0.9154232144355774,
      0.897025465965271,
      0.9533384442329407,
      0.953545093536377,
      0.9832984805107117,
      0.9971003532409668,
      0.998427152633667,
      0.9996570944786072,
      0.9998709559440613,
      0.9998939633369446,
      0.9998846650123596,
      0.9999476671218872,
      0.9999191164970398,
      0.9998960494995117,
      0.9998637437820435,
      0.9998360276222229,
      0.9998583197593689,
      0.9993767142295837,
      0.99672931432724,
      0.9859170913696289,
      0.9483007192611694,
      0.9152902960777283,
      0.8740962743759155,
      0.8707575798034668,
      0.8586763143539429,
      0.8126835823059082,
      0.8462892770767212,
      0.9052779078483582,
      0.9571619033813477,
      0.9827063679695129,
      0.949935793876648,
      0.9715487957000732,
      0.9159197211265564,
      0.8874344229698181,
      0.9535197615623474,
      0.9449642896652222,
      0.9841098785400391,
      0.9961273670196533,
      0.9987499117851257,
      0.9995912909507751,
      0.9997231364250183,
      0.999879002571106,
      0.9999069571495056,
      0.9998663663864136,
      0.9999176859855652,
      0.9998673796653748,
      0.999826967716217,
      0.9994463920593262,
      0.9974353909492493,
      0.9899688959121704,
      0.9613971710205078,
      0.9239141941070557,
      0.949816107749939,
      0.9760326147079468,
      0.9459307193756104,
      0.9725412726402283,
      0.9298205375671387,
      0.9059538841247559,
      0.9598382115364075,
      0.9628320932388306,
      0.989668607711792,
      0.9970029592514038,
      0.9994447827339172,
      0.9997901916503906,
      0.9995673894882202,
      0.9998101592063904,
      0.9998694658279419,
      0.999871015548706,
      0.9997588396072388,
      0.999356746673584,
      0.9992604851722717,
      0.9996849894523621,
      0.9995927214622498,
      0.998084545135498,
      0.9960063099861145,
      0.9861124753952026,
      0.9863749146461487,
      0.9599641561508179,
      0.9265478253364563,
      0.9598388075828552,
      0.9435155391693115,
      0.9729398488998413,
      0.9630417823791504,
      0.9476678371429443,
      0.9770728945732117,
      0.9938977956771851,
      0.9979774951934814,
      0.9961702823638916,
      0.9976264834403992,
      0.9989055395126343,
      0.9990240335464478,
      0.9989970326423645
    ],
    [
      0.6531265377998352,
      0.7014472484588623,
      0.7245035171508789,
      0.7762405276298523,
      0.7605347633361816,
      0.7340971231460571,
      0.775771975517273,
      0.7976462841033936,
      0.7617135643959045,
      0.7746627926826477,
      0.8062906265258789,
      0.7895596027374268,
      0.7531101107597351,
      0.7683658599853516,
      0.7994825839996338,
      0.7621616721153259,
      0.7548965811729431,
      0.7706938982009888,
      0.7734934091567993,
      0.7296465635299683,
      0.7236717939376831,
      0.749316930770874,
      0.7212619185447693,
      0.6651467680931091,
      0.691512942314148,
      0.7143866419792175,
      0.6391812562942505,
      0.6022790670394897,
      0.5703209638595581,
      0.5601471662521362,
      0.5335921049118042,
      0.5642223358154297,
      0.5723600387573242,
      0.6314470767974854,
      0.6973004937171936,
      0.6668331027030945,
      0.6608172655105591,
      0.7490262985229492,
      0.7399719953536987,
      0.6959614157676697,
      0.7272469997406006,
      0.7906535863876343,
      0.747003436088562,
      0.7322606444358826,
      0.7727273106575012,
      0.7953396439552307,
      0.7428392171859741,
      0.7377725839614868,
      0.7989387512207031,
      0.7665153741836548,
      0.7233006358146667,
      0.7574156522750854,
      0.7894049882888794,
      0.7427927255630493,
      0.7104745507240295,
      0.7667959928512573,
      0.7464847564697266,
      0.69391930103302,
      0.9993237257003784,
      0.9991400837898254,
      0.9988528490066528,
      0.9918197989463806,
      0.973315954208374,
      0.9715052843093872,
      0.9431829452514648,
      0.9673107862472534,
      0.9329726696014404,
      0.9236520528793335,
      0.9814319014549255,
      0.9977917075157166,
      0.9987366795539856,
      0.9988396763801575,
      0.9993492364883423,
      0.9996744990348816,
      0.9996640682220459,
      0.9997829794883728,
      0.9998342394828796,
      0.9998775124549866,
      0.999864399433136,
      0.9998489618301392,
      0.9995370507240295,
      0.9979086518287659,
      0.9881433248519897,
      0.9620128870010376,
      0.9550389647483826,
      0.9788756966590881,
      0.9578877687454224,
      0.9716055393218994,
      0.9347645044326782,
      0.892667829990387,
      0.9298877120018005,
      0.8992096185684204,
      0.9279272556304932,
      0.9737017750740051,
      0.9855669736862183,
      0.9971247315406799,
      0.9987018704414368,
      0.999190092086792,
      0.999601423740387,
      0.999675452709198,
      0.9997538924217224,
      0.9998722076416016,
      0.9999203085899353,
      0.9999427795410156,
      0.9999216198921204,
      0.9999337792396545,
      0.9999294877052307,
      0.9998770952224731,
      0.9994322061538696,
      0.9975247979164124,
      0.984555721282959,
      0.9496075510978699,
      0.9548852443695068,
      0.9831943511962891,
      0.9581027626991272,
      0.9708493947982788,
      0.9199323058128357,
      0.9027929306030273,
      0.9581407308578491,
      0.956535816192627,
      0.9846379160881042,
      0.9974760413169861,
      0.9986163973808289,
      0.9996947646141052,
      0.9998888969421387,
      0.9999036192893982,
      0.9998941421508789,
      0.9999531507492065,
      0.9999259114265442,
      0.9999038577079773,
      0.9998739361763,
      0.9998502135276794,
      0.9998712539672852,
      0.9994553327560425,
      0.9969925880432129,
      0.9868881106376648,
      0.9503456354141235,
      0.9160099625587463,
      0.8779764175415039,
      0.8757245540618896,
      0.8636733293533325,
      0.8210650682449341,
      0.8532272577285767,
      0.909745454788208,
      0.9594172239303589,
      0.9835543632507324,
      0.9530060291290283,
      0.9739396572113037,
      0.921364426612854,
      0.8917862176895142,
      0.9554458260536194,
      0.9469280242919922,
      0.9851844310760498,
      0.9965148568153381,
      0.9988621473312378,
      0.9996404647827148,
      0.9997465014457703,
      0.9998890161514282,
      0.9999136924743652,
      0.9998744130134583,
      0.9999223947525024,
      0.9998761415481567,
      0.9998430013656616,
      0.9995123744010925,
      0.9976606965065002,
      0.9911523461341858,
      0.9626483917236328,
      0.9271851778030396,
      0.952649712562561,
      0.9778969287872314,
      0.9478458762168884,
      0.9748861789703369,
      0.9337313771247864,
      0.9093940258026123,
      0.9616854786872864,
      0.9640500545501709,
      0.9904148578643799,
      0.9973019361495972,
      0.9994931817054749,
      0.9998106956481934,
      0.9996188879013062,
      0.9998321533203125,
      0.9998825788497925,
      0.9998834729194641,
      0.9997900128364563,
      0.9994564056396484,
      0.9993897676467896,
      0.9997334480285645,
      0.9996542930603027,
      0.9983259439468384,
      0.9968274235725403,
      0.9890801906585693,
      0.9891423583030701,
      0.9661303162574768,
      0.9323910474777222,
      0.9634029269218445,
      0.9464656710624695,
      0.9749329090118408,
      0.9651709794998169,
      0.9498597979545593,
      0.9786897301673889,
      0.9944280982017517,
      0.9982416033744812,
      0.996718168258667,
      0.9979196786880493,
      0.9990197420120239,
      0.9991253614425659,
      0.9990748167037964
    ],
    [
      0.6818519830703735,
      0.7235783338546753,
      0.7422605156898499,
      0.7871050834655762,
      0.7698617577552795,
      0.7483501434326172,
      0.7900755405426025,
      0.8080148100852966,
      0.7725734114646912,
      0.786846935749054,
      0.8167005777359009,
      0.7978012561798096,
      0.7638956308364868,
      0.7832878828048706,
      0.8109618425369263,
      0.7787495851516724,
      0.7748242616653442,
      0.7906603813171387,
      0.7929083704948425,
      0.7587005496025085,
      0.7526073455810547,
      0.7771536111831665,
      0.7533692121505737,
      0.719843864440918,
      0.7302619814872742,
      0.7591682076454163,
      0.719685971736908,
      0.6963364481925964,
      0.6773389577865601,
      0.699462354183197,
      0.6680505275726318,
      0.6639342904090881,
      0.6342097520828247,
      0.6755554676055908,
      0.7287017703056335,
      0.7048220634460449,
      0.6924062967300415,
      0.7690522074699402,
      0.7578034400939941,
      0.7174491286277771,
      0.7472015619277954,
      0.8045032024383545,
      0.7614009976387024,
      0.7477415800094604,
      0.7877368927001953,
      0.80857914686203,
      0.7525243163108826,
      0.7478595972061157,
      0.8086625933647156,
      0.7747458219528198,
      0.7318492531776428,
      0.7613207101821899,
      0.7989019155502319,
      0.748490571975708,
      0.7146115899085999,
      0.7723885774612427,
      0.7577833533287048,
      0.7043563723564148,
      0.9994044899940491,
      0.9992978572845459,
      0.9991540312767029,
      0.994132399559021,
      0.9771465063095093,
      0.9749619960784912,
      0.9468726515769958,
      0.9709259271621704,
      0.9383426904678345,
      0.9299094676971436,
      0.984935462474823,
      0.9982423186302185,
      0.9990099668502808,
      0.9990975260734558,
      0.9994770884513855,
      0.9997237324714661,
      0.9997206926345825,
      0.9998171329498291,
      0.999849796295166,
      0.9998898506164551,
      0.9998834729194641,
      0.9998692870140076,
      0.9996281266212463,
      0.9983468055725098,
      0.9907749891281128,
      0.965705156326294,
      0.9601818323135376,
      0.9808926582336426,
      0.9609600305557251,
      0.9738972187042236,
      0.9394615888595581,
      0.9027602076530457,
      0.9376766085624695,
      0.9067992568016052,
      0.9322411417961121,
      0.9765042066574097,
      0.9880527853965759,
      0.9977441430091858,
      0.9989565014839172,
      0.9993720054626465,
      0.9996858835220337,
      0.9997237920761108,
      0.9997776746749878,
      0.9998884797096252,
      0.9999269247055054,
      0.9999478459358215,
      0.9999263882637024,
      0.9999394416809082,
      0.9999385476112366,
      0.9998939633369446,
      0.9995397925376892,
      0.9979129433631897,
      0.9864394664764404,
      0.9546679258346558,
      0.9594918489456177,
      0.984503984451294,
      0.9612770080566406,
      0.9728447794914246,
      0.9248111248016357,
      0.9085032939910889,
      0.9631373286247253,
      0.9604268074035645,
      0.9871376752853394,
      0.9979454874992371,
      0.9988214373588562,
      0.9997445344924927,
      0.9999028444290161,
      0.9999116063117981,
      0.9999035000801086,
      0.9999581575393677,
      0.999932587146759,
      0.9999119639396667,
      0.9998845458030701,
      0.999866247177124,
      0.9998853206634521,
      0.9995459914207458,
      0.9973616600036621,
      0.9882259964942932,
      0.9538290500640869,
      0.9212809801101685,
      0.8850030899047852,
      0.8839225769042969,
      0.8719803094863892,
      0.8342390060424805,
      0.8628577589988708,
      0.9160267114639282,
      0.9622180461883545,
      0.9846394062042236,
      0.9557298421859741,
      0.9761744737625122,
      0.9246218204498291,
      0.8973544836044312,
      0.9585598111152649,
      0.9498948454856873,
      0.9869279861450195,
      0.9971663951873779,
      0.9990319013595581,
      0.9996970295906067,
      0.9997719526290894,
      0.9998941421508789,
      0.999919593334198,
      0.9998812079429626,
      0.9999273419380188,
      0.9998862147331238,
      0.999858558177948,
      0.9995751976966858,
      0.9979676604270935,
      0.9925993084907532,
      0.9635797739028931,
      0.9312154054641724,
      0.9558563232421875,
      0.9797794818878174,
      0.9522458910942078,
      0.9772287607192993,
      0.9371781945228577,
      0.9137407541275024,
      0.9643415212631226,
      0.9670367240905762,
      0.9918883442878723,
      0.9977596998214722,
      0.999571681022644,
      0.9998308420181274,
      0.9996644258499146,
      0.9998496770858765,
      0.9998925924301147,
      0.9998933672904968,
      0.999810516834259,
      0.9995215535163879,
      0.9994620680809021,
      0.9997644424438477,
      0.9996953010559082,
      0.998493492603302,
      0.9972706437110901,
      0.9907205700874329,
      0.9909059405326843,
      0.9698498249053955,
      0.9352021217346191,
      0.9667066335678101,
      0.9501394033432007,
      0.977195680141449,
      0.9676125645637512,
      0.9530476927757263,
      0.9811743497848511,
      0.9954927563667297,
      0.9985666871070862,
      0.9973002672195435,
      0.9982358813285828,
      0.9991396069526672,
      0.9992203712463379,
      0.9991546869277954
    ],
    [
      0.7061576843261719,
      0.7339953780174255,
      0.7526117563247681,
      0.7950683236122131,
      0.7771897912025452,
      0.758928120136261,
      0.8019571304321289,
      0.817349910736084,
      0.7823431491851807,
      0.7973657846450806,
      0.8261942267417908,
      0.8064282536506653,
      0.7736747860908508,
      0.7971231341362,
      0.8206867575645447,
      0.7899062037467957,
      0.7906067371368408,
      0.8049737811088562,
      0.8058696389198303,
      0.7777984142303467,
      0.7736437916755676,
      0.7943465709686279,
      0.7690849304199219,
      0.746749997138977,
      0.7512834668159485,
      0.7768728137016296,
      0.7531899809837341,
      0.725151777267456,
      0.7255986928939819,
      0.7497333884239197,
      0.718056857585907,
      0.7060869932174683,
      0.6665158271789551,
      0.7083497643470764,
      0.7442396879196167,
      0.7205228805541992,
      0.7108722925186157,
      0.7836480140686035,
      0.7659720182418823,
      0.7284353375434875,
      0.7581155896186829,
      0.8116356730461121,
      0.7681605815887451,
      0.7548889517784119,
      0.7964808940887451,
      0.8135006427764893,
      0.7598080039024353,
      0.75575852394104,
      0.8153108358383179,
      0.7793946266174316,
      0.7354627251625061,
      0.7682292461395264,
      0.804175615310669,
      0.754502534866333,
      0.7210361957550049,
      0.7798539400100708,
      0.7637557983398438,
      0.7131264209747314,
      0.9994533061981201,
      0.9993960857391357,
      0.9993361830711365,
      0.9954519867897034,
      0.9800998568534851,
      0.9772757291793823,
      0.9506899118423462,
      0.9740111231803894,
      0.9427782297134399,
      0.934840738773346,
      0.9874137043952942,
      0.9985870122909546,
      0.9992318749427795,
      0.9993050694465637,
      0.9995926022529602,
      0.9997686743736267,
      0.9997660517692566,
      0.999843180179596,
      0.999862551689148,
      0.9998984336853027,
      0.999896228313446,
      0.9998818635940552,
      0.9996830224990845,
      0.9986255764961243,
      0.9923737049102783,
      0.9684789180755615,
      0.9636675119400024,
      0.9825558662414551,
      0.9639390707015991,
      0.9759578108787537,
      0.9437861442565918,
      0.9104640483856201,
      0.9438393115997314,
      0.9135782718658447,
      0.9362661838531494,
      0.9792262315750122,
      0.9898812770843506,
      0.998210072517395,
      0.9991489052772522,
      0.9995067715644836,
      0.9997510313987732,
      0.9997568726539612,
      0.9997965097427368,
      0.9999023079872131,
      0.9999328255653381,
      0.9999520182609558,
      0.9999297857284546,
      0.9999428391456604,
      0.9999441504478455,
      0.9999033808708191,
      0.999603271484375,
      0.9981867074966431,
      0.9876822233200073,
      0.9577474594116211,
      0.9625706672668457,
      0.9858522415161133,
      0.9635716676712036,
      0.9749552011489868,
      0.9291774034500122,
      0.9141254425048828,
      0.9674050807952881,
      0.9634158611297607,
      0.9891873598098755,
      0.9983152747154236,
      0.998993992805481,
      0.9997832775115967,
      0.999917209148407,
      0.9999176859855652,
      0.9999103546142578,
      0.9999626874923706,
      0.9999382495880127,
      0.9999179840087891,
      0.9998918175697327,
      0.9998776912689209,
      0.9998913407325745,
      0.9996045827865601,
      0.9976387619972229,
      0.9890668392181396,
      0.9558637738227844,
      0.9234747290611267,
      0.8902063965797424,
      0.8894441723823547,
      0.8796994686126709,
      0.8445905447006226,
      0.8695154786109924,
      0.9200277924537659,
      0.9643005132675171,
      0.9856095910072327,
      0.9582211375236511,
      0.9775607585906982,
      0.9271243214607239,
      0.9030029773712158,
      0.9623277187347412,
      0.952625572681427,
      0.9882782101631165,
      0.9976539015769958,
      0.9991896748542786,
      0.9997374415397644,
      0.9997920393943787,
      0.9998995661735535,
      0.9999237656593323,
      0.999886155128479,
      0.9999310970306396,
      0.9998947381973267,
      0.9998703002929688,
      0.9996196031570435,
      0.9981979727745056,
      0.9934298396110535,
      0.9638227224349976,
      0.9339795708656311,
      0.9595655798912048,
      0.9817495942115784,
      0.9551790952682495,
      0.9792076945304871,
      0.9397770762443542,
      0.9172701835632324,
      0.9664209485054016,
      0.9689225554466248,
      0.9930046796798706,
      0.9980920553207397,
      0.9996287226676941,
      0.9998459815979004,
      0.9997004270553589,
      0.9998623728752136,
      0.9998989701271057,
      0.9999008774757385,
      0.9998239278793335,
      0.9995684027671814,
      0.9995065331459045,
      0.9997832775115967,
      0.9997239708900452,
      0.998612642288208,
      0.9974821209907532,
      0.9914301633834839,
      0.9920557141304016,
      0.9708894491195679,
      0.9369216561317444,
      0.9694920182228088,
      0.9529526829719543,
      0.9788427352905273,
      0.9695719480514526,
      0.9538742303848267,
      0.9827490448951721,
      0.9961754083633423,
      0.998774528503418,
      0.997665524482727,
      0.9984209537506104,
      0.9992155432701111,
      0.9992820620536804,
      0.999219536781311
    ],
    [
      0.7157853841781616,
      0.7399065494537354,
      0.7581733465194702,
      0.8006049990653992,
      0.7827405333518982,
      0.7661869525909424,
      0.8104605674743652,
      0.8237794637680054,
      0.7906042337417603,
      0.8064322471618652,
      0.8346601724624634,
      0.8140672445297241,
      0.7825377583503723,
      0.8087871074676514,
      0.8283864259719849,
      0.798324704170227,
      0.8032985925674438,
      0.8161026239395142,
      0.8149949312210083,
      0.7895669341087341,
      0.790134072303772,
      0.8056384921073914,
      0.7776656150817871,
      0.7586590051651001,
      0.7641882300376892,
      0.785560131072998,
      0.7650253772735596,
      0.7324506044387817,
      0.738378643989563,
      0.765812337398529,
      0.734173059463501,
      0.7323927283287048,
      0.6760694980621338,
      0.7209303975105286,
      0.7550841569900513,
      0.7298700213432312,
      0.7208766341209412,
      0.7915506362915039,
      0.7724505662918091,
      0.7366943359375,
      0.7670474052429199,
      0.8177003264427185,
      0.7746724486351013,
      0.7617172002792358,
      0.8034881353378296,
      0.8195872902870178,
      0.7672708034515381,
      0.7637816667556763,
      0.821293830871582,
      0.7857566475868225,
      0.7420960664749146,
      0.7748264074325562,
      0.8106873631477356,
      0.7620776891708374,
      0.7267792224884033,
      0.7887240648269653,
      0.7737847566604614,
      0.7238925695419312,
      0.9995011687278748,
      0.9994887709617615,
      0.9994823932647705,
      0.9965094923973083,
      0.9828733801841736,
      0.9797877073287964,
      0.9551029801368713,
      0.9766159057617188,
      0.946614682674408,
      0.9386593699455261,
      0.989074170589447,
      0.9988148808479309,
      0.9993727207183838,
      0.9994392395019531,
      0.9996699690818787,
      0.9998000264167786,
      0.9998001456260681,
      0.9998642206192017,
      0.9998723268508911,
      0.9999059438705444,
      0.9999085068702698,
      0.9998946189880371,
      0.9997385740280151,
      0.998935341835022,
      0.9941145777702332,
      0.9715409278869629,
      0.9671315550804138,
      0.9841870665550232,
      0.9669114351272583,
      0.9780672788619995,
      0.9486377239227295,
      0.9165951609611511,
      0.9484580755233765,
      0.9185559749603271,
      0.93927001953125,
      0.9809869527816772,
      0.9909951686859131,
      0.9985074400901794,
      0.9992743730545044,
      0.9995933771133423,
      0.9997929334640503,
      0.9997798204421997,
      0.9998104572296143,
      0.9999114871025085,
      0.9999367594718933,
      0.9999551177024841,
      0.9999322891235352,
      0.9999459385871887,
      0.9999496340751648,
      0.9999129772186279,
      0.9996673464775085,
      0.9984563589096069,
      0.9889235496520996,
      0.9604817628860474,
      0.9651431441307068,
      0.9871880412101746,
      0.9658994674682617,
      0.976915717124939,
      0.9332699775695801,
      0.9190818071365356,
      0.9706191420555115,
      0.9656804800033569,
      0.9906007647514343,
      0.9985775351524353,
      0.9991432428359985,
      0.9998131990432739,
      0.999931275844574,
      0.9999231100082397,
      0.9999160766601562,
      0.9999662637710571,
      0.9999434351921082,
      0.9999228119850159,
      0.9998981952667236,
      0.9998893141746521,
      0.9999013543128967,
      0.9996592998504639,
      0.9978930950164795,
      0.9898163080215454,
      0.9575516581535339,
      0.9254342913627625,
      0.8949382305145264,
      0.8943753242492676,
      0.8864881992340088,
      0.8534373641014099,
      0.8748950362205505,
      0.9237425327301025,
      0.9662704467773438,
      0.9865503311157227,
      0.9607255458831787,
      0.9789794087409973,
      0.9290382862091064,
      0.9074760675430298,
      0.9654130935668945,
      0.954755425453186,
      0.9892773628234863,
      0.9979857206344604,
      0.9993094205856323,
      0.9997714757919312,
      0.9998165965080261,
      0.9999060034751892,
      0.9999278783798218,
      0.9998898506164551,
      0.9999338388442993,
      0.9999036192893982,
      0.9998803734779358,
      0.9996601939201355,
      0.9983839988708496,
      0.9939067363739014,
      0.964297890663147,
      0.9361711144447327,
      0.9624297618865967,
      0.9834872484207153,
      0.9593811631202698,
      0.9814095497131348,
      0.9427444338798523,
      0.9206759333610535,
      0.9681053161621094,
      0.9702388048171997,
      0.9937301874160767,
      0.9983304142951965,
      0.9996755719184875,
      0.9998593926429749,
      0.9997358918190002,
      0.999875009059906,
      0.999904453754425,
      0.9999077320098877,
      0.9998375773429871,
      0.9996195435523987,
      0.999552845954895,
      0.9998009204864502,
      0.999755322933197,
      0.998744785785675,
      0.9977267980575562,
      0.9922542572021484,
      0.9930839538574219,
      0.9725110530853271,
      0.939667820930481,
      0.9718350768089294,
      0.9560116529464722,
      0.9808802604675293,
      0.9718641042709351,
      0.9552711844444275,
      0.9844109416007996,
      0.9967049360275269,
      0.9989498853683472,
      0.997992217540741,
      0.9985902905464172,
      0.9992821216583252,
      0.9993362426757812,
      0.9992777109146118
    ],
    [
      0.7284263968467712,
      0.7453877925872803,
      0.7641392946243286,
      0.8062925338745117,
      0.7871823310852051,
      0.7719755172729492,
      0.8175375461578369,
      0.8290501832962036,
      0.7969854474067688,
      0.8126637935638428,
      0.8413388729095459,
      0.8198224306106567,
      0.7890450358390808,
      0.8156787157058716,
      0.8336721658706665,
      0.8048051595687866,
      0.8109245300292969,
      0.8235875368118286,
      0.8216969966888428,
      0.797248899936676,
      0.7994877696037292,
      0.8131405115127563,
      0.7842217087745667,
      0.7665196657180786,
      0.7711436748504639,
      0.7922972440719604,
      0.7725303173065186,
      0.7360043525695801,
      0.7446839809417725,
      0.7730250358581543,
      0.7450073957443237,
      0.7489330172538757,
      0.6838419437408447,
      0.7299268245697021,
      0.7637940645217896,
      0.7384811043739319,
      0.7322149276733398,
      0.7988550662994385,
      0.7797480225563049,
      0.7454209327697754,
      0.7752885818481445,
      0.8233690857887268,
      0.7810613512992859,
      0.7678018808364868,
      0.8093278408050537,
      0.824593722820282,
      0.7742589712142944,
      0.7701364755630493,
      0.826194167137146,
      0.7910826802253723,
      0.747775673866272,
      0.7806851863861084,
      0.8163744211196899,
      0.7673221826553345,
      0.7319300770759583,
      0.794776201248169,
      0.7793129086494446,
      0.7283167243003845,
      0.9995264410972595,
      0.9995344877243042,
      0.9995486736297607,
      0.9969425797462463,
      0.9842413663864136,
      0.9812376499176025,
      0.9578542709350586,
      0.9786619544029236,
      0.950556755065918,
      0.9424988031387329,
      0.9905693531036377,
      0.9989831447601318,
      0.9994661211967468,
      0.9995219111442566,
      0.999716579914093,
      0.9998184442520142,
      0.9998183250427246,
      0.9998753070831299,
      0.9998772144317627,
      0.9999094605445862,
      0.9999148845672607,
      0.9999014735221863,
      0.9997672438621521,
      0.999088704586029,
      0.9949786067008972,
      0.9730825424194336,
      0.9689706563949585,
      0.985077440738678,
      0.9686275720596313,
      0.9794800877571106,
      0.949857771396637,
      0.9213242530822754,
      0.9524832963943481,
      0.9228957891464233,
      0.9421169757843018,
      0.9825642704963684,
      0.9919541478157043,
      0.9987286329269409,
      0.999366283416748,
      0.999656081199646,
      0.9998223185539246,
      0.9997965097427368,
      0.9998204708099365,
      0.9999179244041443,
      0.999939501285553,
      0.9999569058418274,
      0.999934196472168,
      0.9999477863311768,
      0.999953031539917,
      0.9999191164970398,
      0.9997063279151917,
      0.9986088871955872,
      0.9896230101585388,
      0.9617922306060791,
      0.9664823412895203,
      0.9879239201545715,
      0.967309296131134,
      0.9781466126441956,
      0.9360033273696899,
      0.9228067398071289,
      0.9730297923088074,
      0.9674948453903198,
      0.9917176961898804,
      0.998768150806427,
      0.999276340007782,
      0.9998347759246826,
      0.999936580657959,
      0.9999269843101501,
      0.999920129776001,
      0.999967634677887,
      0.9999467730522156,
      0.9999265670776367,
      0.9999027848243713,
      0.999897301197052,
      0.9999086260795593,
      0.9996971487998962,
      0.9980753064155579,
      0.9904028177261353,
      0.9584556818008423,
      0.9269386529922485,
      0.8981168270111084,
      0.8981780409812927,
      0.8911999464035034,
      0.8598166704177856,
      0.8792918920516968,
      0.9261267185211182,
      0.9665330052375793,
      0.9871243238449097,
      0.9623725414276123,
      0.9800384640693665,
      0.9315020442008972,
      0.9103227853775024,
      0.9676693677902222,
      0.9549551606178284,
      0.9900630712509155,
      0.9982573986053467,
      0.9994013905525208,
      0.9997970461845398,
      0.9998359084129333,
      0.999909520149231,
      0.9999317526817322,
      0.9998931288719177,
      0.99993497133255,
      0.9999099373817444,
      0.9998881816864014,
      0.9996929168701172,
      0.9985455870628357,
      0.9944670796394348,
      0.9649156332015991,
      0.9377211332321167,
      0.9643809795379639,
      0.9850090146064758,
      0.962130069732666,
      0.9828187823295593,
      0.945127010345459,
      0.9228726029396057,
      0.9698019623756409,
      0.9715670943260193,
      0.9944093823432922,
      0.9985325932502747,
      0.9997143149375916,
      0.999870240688324,
      0.9997638463973999,
      0.999885082244873,
      0.9999091625213623,
      0.9999132752418518,
      0.999849259853363,
      0.9996620416641235,
      0.9995936155319214,
      0.9998156428337097,
      0.9997814297676086,
      0.9988604784011841,
      0.9979548454284668,
      0.9929793477058411,
      0.994054913520813,
      0.9744274616241455,
      0.9423930048942566,
      0.9739083051681519,
      0.9582195281982422,
      0.9825519323348999,
      0.9735181331634521,
      0.9563980102539062,
      0.9857504963874817,
      0.997154951095581,
      0.9990891814231873,
      0.9982278347015381,
      0.9987281560897827,
      0.9993444085121155,
      0.9993841648101807,
      0.9993320107460022
    ],
    [
      0.7444031238555908,
      0.751788854598999,
      0.7708166241645813,
      0.8122282028198242,
      0.7918165922164917,
      0.778207540512085,
      0.8241259455680847,
      0.834614098072052,
      0.8034870028495789,
      0.8199562430381775,
      0.8484290838241577,
      0.8260012865066528,
      0.7973077893257141,
      0.8245768547058105,
      0.839709997177124,
      0.8122648000717163,
      0.81925368309021,
      0.8311631679534912,
      0.8289483785629272,
      0.8058004379272461,
      0.80959153175354,
      0.8212391138076782,
      0.7920783758163452,
      0.7761908769607544,
      0.7803008556365967,
      0.8005874752998352,
      0.7817720174789429,
      0.7427950501441956,
      0.7546519041061401,
      0.7837803959846497,
      0.7572839856147766,
      0.7650759220123291,
      0.6950645446777344,
      0.7396317720413208,
      0.7716019153594971,
      0.7478172779083252,
      0.744446873664856,
      0.8057213425636292,
      0.7875918745994568,
      0.7546442747116089,
      0.7834136486053467,
      0.829808235168457,
      0.7886425852775574,
      0.7750418186187744,
      0.8156728148460388,
      0.8310521245002747,
      0.7828768491744995,
      0.7776561975479126,
      0.8315963745117188,
      0.7982310652732849,
      0.7556666135787964,
      0.7865080833435059,
      0.8224222660064697,
      0.7724323868751526,
      0.7381467819213867,
      0.8014015555381775,
      0.7865068316459656,
      0.7351994514465332,
      0.9995611906051636,
      0.9995924830436707,
      0.9996224045753479,
      0.9974625110626221,
      0.9859603047370911,
      0.9829446077346802,
      0.9610516428947449,
      0.9808105826377869,
      0.9547480940818787,
      0.9465343952178955,
      0.9918063879013062,
      0.9991636276245117,
      0.9995461702346802,
      0.9995957612991333,
      0.9997597336769104,
      0.9998362064361572,
      0.9998369216918945,
      0.9998879432678223,
      0.9998828172683716,
      0.9999142289161682,
      0.9999229311943054,
      0.9999105930328369,
      0.9998041391372681,
      0.9992769956588745,
      0.9961237907409668,
      0.9761235117912292,
      0.9715023040771484,
      0.9862408638000488,
      0.9708071947097778,
      0.9811196327209473,
      0.9535928964614868,
      0.9261085987091064,
      0.9562250375747681,
      0.9267116785049438,
      0.9449962377548218,
      0.9843827486038208,
      0.9934720993041992,
      0.9989490509033203,
      0.999453067779541,
      0.9997093081474304,
      0.9998480081558228,
      0.9998148679733276,
      0.9998315572738647,
      0.9999246597290039,
      0.9999422430992126,
      0.9999589323997498,
      0.9999358057975769,
      0.9999498128890991,
      0.9999570250511169,
      0.9999269247055054,
      0.9997539520263672,
      0.9988130927085876,
      0.990722119808197,
      0.9640703201293945,
      0.968436062335968,
      0.9888345003128052,
      0.9692438244819641,
      0.9797848463058472,
      0.9391841888427734,
      0.9266961812973022,
      0.9754724502563477,
      0.9694988131523132,
      0.9928984045982361,
      0.9989644289016724,
      0.9994014501571655,
      0.9998518824577332,
      0.9999441504478455,
      0.9999312162399292,
      0.99992436170578,
      0.9999701380729675,
      0.9999501705169678,
      0.999929666519165,
      0.9999047517776489,
      0.9999054074287415,
      0.9999167919158936,
      0.9997439384460449,
      0.9983070492744446,
      0.9913071990013123,
      0.9602986574172974,
      0.9295905828475952,
      0.902193546295166,
      0.9016584157943726,
      0.896095335483551,
      0.8661184310913086,
      0.8838434219360352,
      0.9290428161621094,
      0.9680455923080444,
      0.9877897500991821,
      0.9641944766044617,
      0.9811827540397644,
      0.9343986511230469,
      0.9130030870437622,
      0.9701811075210571,
      0.9562962651252747,
      0.9913954138755798,
      0.998481035232544,
      0.9994832873344421,
      0.9998206496238708,
      0.999855101108551,
      0.9999167323112488,
      0.9999361038208008,
      0.9998970031738281,
      0.9999378323554993,
      0.9999172687530518,
      0.9998977780342102,
      0.9997338056564331,
      0.9987438917160034,
      0.9955649971961975,
      0.96617192029953,
      0.9395727515220642,
      0.9658180475234985,
      0.9858883619308472,
      0.9644427299499512,
      0.9844233393669128,
      0.9480091333389282,
      0.9255908727645874,
      0.9718101024627686,
      0.9722481966018677,
      0.9949091076850891,
      0.9986891150474548,
      0.9997472763061523,
      0.9998806118965149,
      0.999791145324707,
      0.9998947978019714,
      0.9999138712882996,
      0.9999191761016846,
      0.9998606443405151,
      0.9997018575668335,
      0.9996356964111328,
      0.99983149766922,
      0.999809205532074,
      0.9989935755729675,
      0.9982463121414185,
      0.9939751625061035,
      0.9950286746025085,
      0.977307140827179,
      0.945350170135498,
      0.9759719967842102,
      0.9605787992477417,
      0.984147310256958,
      0.9750652313232422,
      0.9570031762123108,
      0.9868343472480774,
      0.9975127577781677,
      0.999201238155365,
      0.9984251856803894,
      0.998838484287262,
      0.9993947148323059,
      0.9994365572929382,
      0.9993740916252136
    ],
    [
      0.7511652112007141,
      0.7568492293357849,
      0.7771454453468323,
      0.8177177906036377,
      0.7964548468589783,
      0.7842127084732056,
      0.8315917253494263,
      0.8403151035308838,
      0.810057520866394,
      0.8281760215759277,
      0.8564137816429138,
      0.8328728675842285,
      0.8071219325065613,
      0.8351514339447021,
      0.8461360335350037,
      0.8198693990707397,
      0.8275344967842102,
      0.8394508361816406,
      0.8360247015953064,
      0.8147680163383484,
      0.8200125694274902,
      0.8294484615325928,
      0.8005920052528381,
      0.7866904139518738,
      0.7912072539329529,
      0.8095276355743408,
      0.7916090488433838,
      0.7543800473213196,
      0.7666916251182556,
      0.7981827855110168,
      0.7730348110198975,
      0.7843748331069946,
      0.7077153921127319,
      0.7505728602409363,
      0.7808341383934021,
      0.758197546005249,
      0.757580578327179,
      0.8127789497375488,
      0.7958256006240845,
      0.7638169527053833,
      0.7906578779220581,
      0.8357264399528503,
      0.7962033152580261,
      0.7820546627044678,
      0.8215488791465759,
      0.8377628326416016,
      0.7912701368331909,
      0.7852624654769897,
      0.837298572063446,
      0.8057832717895508,
      0.7648183703422546,
      0.7931678891181946,
      0.8290947675704956,
      0.7805730700492859,
      0.7458805441856384,
      0.8093554377555847,
      0.797231912612915,
      0.7421938180923462,
      0.999595582485199,
      0.9996531009674072,
      0.9997004866600037,
      0.9980026483535767,
      0.9878765940666199,
      0.9849460124969482,
      0.9648025035858154,
      0.9832558035850525,
      0.959618866443634,
      0.9516311883926392,
      0.9932292103767395,
      0.9993737936019897,
      0.9996302723884583,
      0.9996699690818787,
      0.9998047947883606,
      0.9998555779457092,
      0.9998568296432495,
      0.9999010562896729,
      0.9998887777328491,
      0.9999188184738159,
      0.9999312162399292,
      0.9999198317527771,
      0.999840497970581,
      0.9994567036628723,
      0.9971952438354492,
      0.979256272315979,
      0.9745312929153442,
      0.9877034425735474,
      0.9734818935394287,
      0.983102560043335,
      0.9586741328239441,
      0.9321745038032532,
      0.9601940512657166,
      0.9320040345191956,
      0.9488453269004822,
      0.9863924980163574,
      0.9951081275939941,
      0.9991768598556519,
      0.9995422959327698,
      0.9997639656066895,
      0.9998743534088135,
      0.999832808971405,
      0.9998421669006348,
      0.9999315738677979,
      0.9999451637268066,
      0.9999611973762512,
      0.9999375343322754,
      0.999951958656311,
      0.9999613165855408,
      0.999934732913971,
      0.999800980091095,
      0.9990299344062805,
      0.9922551512718201,
      0.9669415950775146,
      0.971000075340271,
      0.9899495244026184,
      0.9718055129051208,
      0.9816789031028748,
      0.9434161186218262,
      0.9316326379776001,
      0.9782463312149048,
      0.9726444482803345,
      0.9940624833106995,
      0.9991410970687866,
      0.9995226263999939,
      0.999872088432312,
      0.9999520778656006,
      0.9999352097511292,
      0.9999285936355591,
      0.999972939491272,
      0.999954104423523,
      0.9999338388442993,
      0.9999110698699951,
      0.9999152421951294,
      0.9999281167984009,
      0.999792754650116,
      0.9986101984977722,
      0.9928538203239441,
      0.9632575511932373,
      0.9328121542930603,
      0.9070898294448853,
      0.9063990116119385,
      0.9019999504089355,
      0.8731335401535034,
      0.8891900777816772,
      0.9326149225234985,
      0.9697612524032593,
      0.9887417554855347,
      0.9664777517318726,
      0.982511043548584,
      0.9380455017089844,
      0.9173712730407715,
      0.9732331037521362,
      0.9578553438186646,
      0.9927191734313965,
      0.9987345337867737,
      0.9995771646499634,
      0.9998473525047302,
      0.999875545501709,
      0.9999223947525024,
      0.9999408721923828,
      0.9999003410339355,
      0.9999402165412903,
      0.9999244809150696,
      0.9999076128005981,
      0.9997755289077759,
      0.9989521503448486,
      0.9965799450874329,
      0.9692122936248779,
      0.942637026309967,
      0.9680578708648682,
      0.9869836568832397,
      0.9667029976844788,
      0.9853578805923462,
      0.9507936239242554,
      0.9284547567367554,
      0.9741990566253662,
      0.973851203918457,
      0.995737612247467,
      0.9989013075828552,
      0.9997851848602295,
      0.9998921751976013,
      0.9998180270195007,
      0.999904215335846,
      0.9999182224273682,
      0.9999248385429382,
      0.999871551990509,
      0.9997422695159912,
      0.9996811151504517,
      0.9998483061790466,
      0.9998369812965393,
      0.9991933107376099,
      0.9986145496368408,
      0.9955103397369385,
      0.996107816696167,
      0.9805454015731812,
      0.9491071105003357,
      0.9783743023872375,
      0.963837742805481,
      0.9860724210739136,
      0.9765540361404419,
      0.9584387540817261,
      0.9881957769393921,
      0.9979463219642639,
      0.9993192553520203,
      0.9986070394515991,
      0.9989439249038696,
      0.9994415044784546,
      0.9994779229164124,
      0.9994239211082458
    ],
    [
      0.7609391808509827,
      0.7622066736221313,
      0.7831393480300903,
      0.8233659863471985,
      0.8016647100448608,
      0.7900604605674744,
      0.8378767967224121,
      0.8457499146461487,
      0.8159493207931519,
      0.8354249000549316,
      0.8627569675445557,
      0.8384859561920166,
      0.8143484592437744,
      0.8424774408340454,
      0.8515245914459229,
      0.8259373903274536,
      0.8334839344024658,
      0.8459761142730713,
      0.8419052362442017,
      0.8220505714416504,
      0.8282532095909119,
      0.8358691334724426,
      0.8075308799743652,
      0.7961068153381348,
      0.8000855445861816,
      0.8175793886184692,
      0.8003343343734741,
      0.7621696591377258,
      0.7808541059494019,
      0.8134361505508423,
      0.7908830642700195,
      0.8118447065353394,
      0.7197164297103882,
      0.7652215361595154,
      0.7934256792068481,
      0.7693477869033813,
      0.7711141109466553,
      0.8213449716567993,
      0.8024754524230957,
      0.7731113433837891,
      0.7971860766410828,
      0.8412572741508484,
      0.8014116287231445,
      0.7880101203918457,
      0.8269467353820801,
      0.8430407047271729,
      0.7973333597183228,
      0.7910774350166321,
      0.8423671722412109,
      0.8112029433250427,
      0.7710645198822021,
      0.8007606267929077,
      0.8341469764709473,
      0.7868884801864624,
      0.7526745796203613,
      0.8153362274169922,
      0.802954912185669,
      0.7476847171783447,
      0.999622642993927,
      0.999692976474762,
      0.9997487664222717,
      0.9983711838722229,
      0.9894238114356995,
      0.9866449236869812,
      0.9679913520812988,
      0.985071063041687,
      0.9631472229957581,
      0.9554728269577026,
      0.9941169023513794,
      0.9995057582855225,
      0.9996867775917053,
      0.9997197985649109,
      0.9998346567153931,
      0.999869704246521,
      0.9998711943626404,
      0.9999110102653503,
      0.9998936653137207,
      0.9999226331710815,
      0.9999374747276306,
      0.999926745891571,
      0.9998648762702942,
      0.9995706677436829,
      0.9977752566337585,
      0.9817954301834106,
      0.9771565198898315,
      0.9890193343162537,
      0.9757113456726074,
      0.9846848249435425,
      0.9623078107833862,
      0.936363935470581,
      0.9633045196533203,
      0.9360135793685913,
      0.9527916312217712,
      0.9886955618858337,
      0.9966976046562195,
      0.9993863105773926,
      0.9996243715286255,
      0.9998094439506531,
      0.9998955726623535,
      0.9998483061790466,
      0.9998496174812317,
      0.9999367594718933,
      0.9999469518661499,
      0.9999627470970154,
      0.9999385476112366,
      0.9999536871910095,
      0.9999635219573975,
      0.9999414682388306,
      0.9998378157615662,
      0.9992037415504456,
      0.9936548471450806,
      0.9698322415351868,
      0.9734542369842529,
      0.9909384250640869,
      0.9738801717758179,
      0.9830126166343689,
      0.9465879201889038,
      0.9353287220001221,
      0.9803145527839661,
      0.9761403799057007,
      0.99580979347229,
      0.9993356466293335,
      0.9996217489242554,
      0.9998887181282043,
      0.9999583959579468,
      0.9999383091926575,
      0.9999309182167053,
      0.999975323677063,
      0.9999568462371826,
      0.9999364614486694,
      0.9999138712882996,
      0.9999223351478577,
      0.9999351501464844,
      0.9998349547386169,
      0.9988940358161926,
      0.9947446584701538,
      0.9669294357299805,
      0.9366528391838074,
      0.9123885631561279,
      0.9113460779190063,
      0.9077188968658447,
      0.879521369934082,
      0.8949168920516968,
      0.9363718032836914,
      0.9722135066986084,
      0.9896706342697144,
      0.9684816598892212,
      0.9835342168807983,
      0.9408004879951477,
      0.920760452747345,
      0.9755223393440247,
      0.9596595764160156,
      0.9938425421714783,
      0.9989327192306519,
      0.9996467232704163,
      0.9998670220375061,
      0.9998903274536133,
      0.9999269843101501,
      0.9999445080757141,
      0.9999032020568848,
      0.999941885471344,
      0.9999309778213501,
      0.999916672706604,
      0.9998144507408142,
      0.9991530776023865,
      0.9975730180740356,
      0.9733824729919434,
      0.9469369649887085,
      0.9706323146820068,
      0.9879238605499268,
      0.9684058427810669,
      0.986057698726654,
      0.9526790380477905,
      0.9305530786514282,
      0.9760777354240417,
      0.9750447869300842,
      0.9963988065719604,
      0.9990418553352356,
      0.9998137950897217,
      0.9999011158943176,
      0.9998365640640259,
      0.9999110698699951,
      0.9999210238456726,
      0.999927818775177,
      0.9998793005943298,
      0.9997758865356445,
      0.9997212290763855,
      0.9998637437820435,
      0.9998622536659241,
      0.9993786215782166,
      0.998952329158783,
      0.9968559145927429,
      0.9970330595970154,
      0.9837626814842224,
      0.9519712924957275,
      0.9803375005722046,
      0.9660927057266235,
      0.9867863059043884,
      0.9772608280181885,
      0.9593775868415833,
      0.9892550110816956,
      0.9982911944389343,
      0.9994298219680786,
      0.9987860321998596,
      0.9990975856781006,
      0.9994959235191345,
      0.9995262026786804,
      0.9994722008705139
    ],
    [
      0.7703568935394287,
      0.7672947645187378,
      0.7880613803863525,
      0.8283545970916748,
      0.806230902671814,
      0.794948935508728,
      0.84308260679245,
      0.8500211238861084,
      0.8206092119216919,
      0.8403525352478027,
      0.8671925067901611,
      0.8423929810523987,
      0.8183695077896118,
      0.8470546007156372,
      0.8552507162094116,
      0.8302337527275085,
      0.8373504281044006,
      0.8503949642181396,
      0.8458630442619324,
      0.8271092772483826,
      0.8343911170959473,
      0.8397059440612793,
      0.8119313716888428,
      0.8022212982177734,
      0.8056343197822571,
      0.8220632672309875,
      0.8035945892333984,
      0.7705931067466736,
      0.7890498638153076,
      0.8216773271560669,
      0.8057208061218262,
      0.827704906463623,
      0.7252179980278015,
      0.7754700779914856,
      0.8047566413879395,
      0.7778655290603638,
      0.7796018123626709,
      0.827187716960907,
      0.8075609803199768,
      0.7798318862915039,
      0.8020458221435547,
      0.8452712297439575,
      0.8052536249160767,
      0.7924512624740601,
      0.8315222263336182,
      0.8470274806022644,
      0.8018358945846558,
      0.7956836819648743,
      0.8467233180999756,
      0.8153842687606812,
      0.7773730754852295,
      0.8062269687652588,
      0.8385262489318848,
      0.7915666103363037,
      0.7579663991928101,
      0.8208509087562561,
      0.8083111643791199,
      0.7516030073165894,
      0.9996386170387268,
      0.9997183680534363,
      0.999779462814331,
      0.998588502407074,
      0.9904946088790894,
      0.9876773357391357,
      0.9699992537498474,
      0.9862037897109985,
      0.9653995633125305,
      0.9580440521240234,
      0.9946702122688293,
      0.9995940923690796,
      0.9997248649597168,
      0.9997519254684448,
      0.9998555183410645,
      0.9998792409896851,
      0.999880313873291,
      0.9999173879623413,
      0.9998973608016968,
      0.9999249577522278,
      0.9999415278434753,
      0.9999309778213501,
      0.9998794198036194,
      0.9996347427368164,
      0.99809330701828,
      0.9834265112876892,
      0.9788389205932617,
      0.989861011505127,
      0.9771751761436462,
      0.985772430896759,
      0.9649784564971924,
      0.9395390748977661,
      0.9657803177833557,
      0.9397414922714233,
      0.9560573697090149,
      0.9905745983123779,
      0.9978142380714417,
      0.9995296001434326,
      0.9996821880340576,
      0.9998412728309631,
      0.9999100565910339,
      0.9998595118522644,
      0.999854564666748,
      0.9999403953552246,
      0.9999482035636902,
      0.9999639391899109,
      0.9999391436576843,
      0.9999546408653259,
      0.9999655485153198,
      0.9999448657035828,
      0.9998593330383301,
      0.9993090629577637,
      0.9945889711380005,
      0.9719460010528564,
      0.9751877784729004,
      0.9915958046913147,
      0.9754568934440613,
      0.9841597080230713,
      0.9497612118721008,
      0.938361644744873,
      0.9819343090057373,
      0.9789988994598389,
      0.9968416094779968,
      0.9994897246360779,
      0.9996797442436218,
      0.9998996257781982,
      0.9999631643295288,
      0.9999395608901978,
      0.9999323487281799,
      0.9999768137931824,
      0.999958336353302,
      0.9999377131462097,
      0.9999130964279175,
      0.9999265670776367,
      0.9999399185180664,
      0.9998599290847778,
      0.9990500211715698,
      0.9957611560821533,
      0.9695945382118225,
      0.9398332834243774,
      0.916157066822052,
      0.9150103330612183,
      0.9120105504989624,
      0.8840052485466003,
      0.8993617296218872,
      0.9395613670349121,
      0.9739681482315063,
      0.9904193878173828,
      0.970081090927124,
      0.9844465255737305,
      0.9432195425033569,
      0.9234673976898193,
      0.9773576259613037,
      0.9618343114852905,
      0.9948759078979492,
      0.999092698097229,
      0.9997022747993469,
      0.9998822808265686,
      0.9999001026153564,
      0.9999282956123352,
      0.9999462962150574,
      0.999904215335846,
      0.9999428987503052,
      0.9999353885650635,
      0.9999227523803711,
      0.999839186668396,
      0.9992773532867432,
      0.9980923533439636,
      0.9760419130325317,
      0.9500094652175903,
      0.9724716544151306,
      0.988622784614563,
      0.9699358940124512,
      0.9868052005767822,
      0.9546136856079102,
      0.9324229955673218,
      0.9779931306838989,
      0.9769744277000427,
      0.9972074031829834,
      0.9991888403892517,
      0.999838650226593,
      0.9999088644981384,
      0.9998513460159302,
      0.9999169111251831,
      0.9999241232872009,
      0.9999321699142456,
      0.9998867511749268,
      0.9997991323471069,
      0.9997467994689941,
      0.9998745918273926,
      0.9998795986175537,
      0.9994822144508362,
      0.999111533164978,
      0.9973413348197937,
      0.9974119067192078,
      0.9849251508712769,
      0.9542748928070068,
      0.9816257953643799,
      0.9674822092056274,
      0.987343430519104,
      0.9779070019721985,
      0.9611257314682007,
      0.9902337789535522,
      0.9985779523849487,
      0.999502420425415,
      0.9988962411880493,
      0.9991708397865295,
      0.999535858631134,
      0.999564528465271,
      0.9995152950286865
    ],
    [
      0.7834892272949219,
      0.7750576138496399,
      0.7940771579742432,
      0.8341259360313416,
      0.811959981918335,
      0.7998552322387695,
      0.8481203317642212,
      0.8541874885559082,
      0.8251022696495056,
      0.8436158895492554,
      0.8706722259521484,
      0.845514714717865,
      0.8217119574546814,
      0.84998619556427,
      0.8578621745109558,
      0.8338501453399658,
      0.8405999541282654,
      0.8537696599960327,
      0.8496278524398804,
      0.8320255875587463,
      0.8405071496963501,
      0.8443365097045898,
      0.8179407119750977,
      0.8102265000343323,
      0.8126242756843567,
      0.8287299871444702,
      0.8106459379196167,
      0.7821197509765625,
      0.7989794611930847,
      0.8332452178001404,
      0.8217300772666931,
      0.8434590697288513,
      0.7335221767425537,
      0.787203311920166,
      0.8149991035461426,
      0.7875409126281738,
      0.79015052318573,
      0.8335055112838745,
      0.8128212690353394,
      0.7879874110221863,
      0.8077365756034851,
      0.8496040105819702,
      0.8098534941673279,
      0.7973732948303223,
      0.835837185382843,
      0.8506780862808228,
      0.8064740896224976,
      0.7999323606491089,
      0.8507354259490967,
      0.8191880583763123,
      0.7842003107070923,
      0.8110418915748596,
      0.842797577381134,
      0.7976886034011841,
      0.7660558819770813,
      0.825668215751648,
      0.813036322593689,
      0.7563648819923401,
      0.9996614456176758,
      0.9997333884239197,
      0.999795138835907,
      0.9987112283706665,
      0.9911421537399292,
      0.9884383678436279,
      0.9713742733001709,
      0.9870350956916809,
      0.9673843383789062,
      0.9604505896568298,
      0.9952253103256226,
      0.9996574521064758,
      0.9997513294219971,
      0.9997727870941162,
      0.99986732006073,
      0.9998854398727417,
      0.9998822808265686,
      0.9999217987060547,
      0.9998999834060669,
      0.9999265670776367,
      0.9999443292617798,
      0.999934196472168,
      0.9998897910118103,
      0.9996768832206726,
      0.9983034729957581,
      0.9845813512802124,
      0.980118989944458,
      0.9903996586799622,
      0.9782341718673706,
      0.9866466522216797,
      0.9671545028686523,
      0.9423245191574097,
      0.9680029153823853,
      0.9438338279724121,
      0.9588228464126587,
      0.9921237826347351,
      0.9984580278396606,
      0.9996231198310852,
      0.9997218251228333,
      0.9998633861541748,
      0.999920129776001,
      0.99986732006073,
      0.9998576641082764,
      0.9999428391456604,
      0.9999490976333618,
      0.9999648332595825,
      0.9999396204948425,
      0.999955415725708,
      0.9999669194221497,
      0.9999469518661499,
      0.9998762607574463,
      0.9993912577629089,
      0.9952923059463501,
      0.9737906455993652,
      0.9767055511474609,
      0.9921292066574097,
      0.976739764213562,
      0.9850068688392639,
      0.9524381160736084,
      0.940982460975647,
      0.9833802580833435,
      0.9814781546592712,
      0.997430145740509,
      0.9995939135551453,
      0.9997338652610779,
      0.9999085068702698,
      0.9999662041664124,
      0.9999406337738037,
      0.999933123588562,
      0.999977707862854,
      0.9999595284461975,
      0.9999385476112366,
      0.9999126195907593,
      0.9999302625656128,
      0.9999440312385559,
      0.9998800158500671,
      0.9991849064826965,
      0.9964256286621094,
      0.9720640778541565,
      0.9431823492050171,
      0.9198244214057922,
      0.9187852144241333,
      0.9166676998138428,
      0.888599693775177,
      0.9040146470069885,
      0.9425172805786133,
      0.9755512475967407,
      0.9910816550254822,
      0.9714661836624146,
      0.9852117300033569,
      0.9457014203071594,
      0.9260392785072327,
      0.9791501760482788,
      0.9650639295578003,
      0.9957015514373779,
      0.9992363452911377,
      0.9997455477714539,
      0.9998947381973267,
      0.9999085664749146,
      0.9999303817749023,
      0.9999482035636902,
      0.9999029040336609,
      0.9999441504478455,
      0.9999401569366455,
      0.9999286532402039,
      0.9998618364334106,
      0.9993870854377747,
      0.99851393699646,
      0.9786558151245117,
      0.9532296061515808,
      0.9742975234985352,
      0.9889086484909058,
      0.9706794023513794,
      0.9875098466873169,
      0.9564247131347656,
      0.9341561794281006,
      0.9796910285949707,
      0.9787185192108154,
      0.9977909326553345,
      0.9992935061454773,
      0.9998574256896973,
      0.9999150037765503,
      0.99986332654953,
      0.9999217987060547,
      0.9999264478683472,
      0.999934732913971,
      0.999893307685852,
      0.9998202323913574,
      0.9997714161872864,
      0.9998851418495178,
      0.9998955726623535,
      0.9995749592781067,
      0.9992590546607971,
      0.9977768063545227,
      0.9977414608001709,
      0.9859632253646851,
      0.9566078186035156,
      0.9828394651412964,
      0.9690443873405457,
      0.9879529476165771,
      0.9786760210990906,
      0.962680459022522,
      0.991055428981781,
      0.9987887144088745,
      0.9995595812797546,
      0.9990651607513428,
      0.9992334246635437,
      0.9995695352554321,
      0.999594509601593,
      0.9995495676994324
    ],
    [
      0.7958000898361206,
      0.7831904292106628,
      0.8016272783279419,
      0.8403404951095581,
      0.8190023303031921,
      0.8056781888008118,
      0.8532277345657349,
      0.8586439490318298,
      0.8308188319206238,
      0.8478934168815613,
      0.8748196363449097,
      0.8497342467308044,
      0.8264604806900024,
      0.8542823791503906,
      0.8617275357246399,
      0.8386935591697693,
      0.8450014591217041,
      0.8585710525512695,
      0.85408616065979,
      0.8375574946403503,
      0.8472712635993958,
      0.8497284054756165,
      0.8249567747116089,
      0.8187561631202698,
      0.8201538324356079,
      0.8364373445510864,
      0.8204960823059082,
      0.7942955493927002,
      0.8079980611801147,
      0.8448594808578491,
      0.8376082181930542,
      0.8570979237556458,
      0.7445036172866821,
      0.7989407777786255,
      0.8260301351547241,
      0.7980678081512451,
      0.8012054562568665,
      0.8395835161209106,
      0.8190793991088867,
      0.7964224219322205,
      0.8138235807418823,
      0.8541145324707031,
      0.8149542212486267,
      0.8024182319641113,
      0.8410710096359253,
      0.8549211025238037,
      0.811652421951294,
      0.8044328093528748,
      0.8549222946166992,
      0.8243010640144348,
      0.7904409766197205,
      0.8161247968673706,
      0.8474805355072021,
      0.8029110431671143,
      0.7718008756637573,
      0.8315494656562805,
      0.8183783292770386,
      0.7621819972991943,
      0.9996742606163025,
      0.9997513890266418,
      0.9998142123222351,
      0.998848021030426,
      0.9919651746749878,
      0.989237904548645,
      0.9729621410369873,
      0.9879392385482788,
      0.9694691300392151,
      0.9630010724067688,
      0.9957203269004822,
      0.9997081756591797,
      0.9997761845588684,
      0.9997931122779846,
      0.9998803734779358,
      0.9998922348022461,
      0.9998893141746521,
      0.9999265074729919,
      0.9999029040336609,
      0.9999284148216248,
      0.9999473094940186,
      0.9999375939369202,
      0.9999004602432251,
      0.9997194409370422,
      0.9985391497612,
      0.9857962727546692,
      0.9814485907554626,
      0.9910581707954407,
      0.979412853717804,
      0.9876077175140381,
      0.9694045782089233,
      0.9452294111251831,
      0.9701936841011047,
      0.9470605850219727,
      0.9616358876228333,
      0.9932919144630432,
      0.9988131523132324,
      0.9996869564056396,
      0.999750554561615,
      0.9998798370361328,
      0.9999278783798218,
      0.9998735189437866,
      0.9998596906661987,
      0.999944806098938,
      0.9999499320983887,
      0.9999655485153198,
      0.9999401569366455,
      0.9999563097953796,
      0.9999695420265198,
      0.9999500513076782,
      0.9998918175697327,
      0.9994699358940125,
      0.995966374874115,
      0.9757839441299438,
      0.9783048629760742,
      0.9927916526794434,
      0.9780458211898804,
      0.9859334230422974,
      0.9553095102310181,
      0.9437227249145508,
      0.9849608540534973,
      0.983726978302002,
      0.9979144334793091,
      0.999678909778595,
      0.9997811913490295,
      0.9999169111251831,
      0.999968409538269,
      0.9999411106109619,
      0.9999335408210754,
      0.9999783039093018,
      0.9999607801437378,
      0.9999399781227112,
      0.9999160170555115,
      0.9999343752861023,
      0.9999482035636902,
      0.9998973608016968,
      0.9993005990982056,
      0.9970880746841431,
      0.9745039939880371,
      0.9466677308082581,
      0.923650324344635,
      0.9229767918586731,
      0.921327531337738,
      0.8930501937866211,
      0.9086377620697021,
      0.9453037977218628,
      0.9771437048912048,
      0.9916667342185974,
      0.9726563692092896,
      0.985954225063324,
      0.9484160542488098,
      0.9287917613983154,
      0.980957567691803,
      0.96846604347229,
      0.9966604113578796,
      0.999409556388855,
      0.999788224697113,
      0.9999056458473206,
      0.9999165534973145,
      0.9999321699142456,
      0.9999496936798096,
      0.9999043941497803,
      0.9999452233314514,
      0.9999440908432007,
      0.9999340772628784,
      0.999880850315094,
      0.9994804263114929,
      0.9988454580307007,
      0.9809394478797913,
      0.9561865329742432,
      0.9760207533836365,
      0.9896659851074219,
      0.9717423915863037,
      0.9881271123886108,
      0.9580456018447876,
      0.9360766410827637,
      0.9814791679382324,
      0.9805698990821838,
      0.9983086585998535,
      0.9994206428527832,
      0.9998758435249329,
      0.9999207854270935,
      0.9998745918273926,
      0.9999263882637024,
      0.9999281764030457,
      0.999937117099762,
      0.9998983144760132,
      0.9998396039009094,
      0.9997945427894592,
      0.9998948574066162,
      0.9999092817306519,
      0.9996532201766968,
      0.999387800693512,
      0.9981576800346375,
      0.9980766773223877,
      0.9871348142623901,
      0.9590799808502197,
      0.9838760495185852,
      0.9702566266059875,
      0.9884294271469116,
      0.9793502688407898,
      0.9646177291870117,
      0.9920069575309753,
      0.9990062117576599,
      0.9996183514595032,
      0.9991663098335266,
      0.9993003010749817,
      0.9996044039726257,
      0.9996244311332703,
      0.9995832443237305
    ],
    [
      0.8036503791809082,
      0.7899488210678101,
      0.8079127669334412,
      0.8454939723014832,
      0.8249309062957764,
      0.811786413192749,
      0.8575164675712585,
      0.8624484539031982,
      0.8359776139259338,
      0.852622389793396,
      0.8787617683410645,
      0.8530443906784058,
      0.8309220671653748,
      0.8584310412406921,
      0.8649667501449585,
      0.8426762819290161,
      0.8487088680267334,
      0.8627460598945618,
      0.8577818870544434,
      0.8416215181350708,
      0.8529655337333679,
      0.8542675971984863,
      0.8307352066040039,
      0.8253876566886902,
      0.8261092901229858,
      0.8424993753433228,
      0.827670156955719,
      0.8033452033996582,
      0.8160746693611145,
      0.8542029857635498,
      0.8513821363449097,
      0.8694940805435181,
      0.7553021907806396,
      0.8114194869995117,
      0.8364810943603516,
      0.8067502975463867,
      0.8103954195976257,
      0.8448299169540405,
      0.8248443007469177,
      0.8028519153594971,
      0.8187169432640076,
      0.8582105040550232,
      0.8200229406356812,
      0.8070273995399475,
      0.8448253870010376,
      0.8598225116729736,
      0.8160966038703918,
      0.8097009658813477,
      0.859500527381897,
      0.8292320370674133,
      0.7972887754440308,
      0.8220586776733398,
      0.852737545967102,
      0.8082366585731506,
      0.7797549962997437,
      0.8382565379142761,
      0.824771523475647,
      0.7688605785369873,
      0.9996858835220337,
      0.9997687935829163,
      0.999830961227417,
      0.9989720582962036,
      0.9926272034645081,
      0.9900261163711548,
      0.9744585156440735,
      0.9887286424636841,
      0.9713344573974609,
      0.9652065634727478,
      0.9961047768592834,
      0.9997349381446838,
      0.9997947812080383,
      0.9998084306716919,
      0.9998903274536133,
      0.9998979568481445,
      0.9998952150344849,
      0.9999304413795471,
      0.9999054670333862,
      0.9999300837516785,
      0.9999500513076782,
      0.9999406337738037,
      0.9999098777770996,
      0.9997560977935791,
      0.9987547397613525,
      0.9870328903198242,
      0.9826200008392334,
      0.9916315078735352,
      0.9805349111557007,
      0.9884179830551147,
      0.9713731408119202,
      0.9476645588874817,
      0.9720941781997681,
      0.9496249556541443,
      0.9638639092445374,
      0.9941694736480713,
      0.9990566968917847,
      0.9997342228889465,
      0.9997720718383789,
      0.9998923540115356,
      0.9999337792396545,
      0.9998780488967896,
      0.9998612403869629,
      0.9999461770057678,
      0.9999503493309021,
      0.9999663829803467,
      0.9999406933784485,
      0.9999570250511169,
      0.9999701976776123,
      0.9999526739120483,
      0.9999041557312012,
      0.9995604157447815,
      0.9965626001358032,
      0.9776856303215027,
      0.9797190427780151,
      0.9933738708496094,
      0.9792870283126831,
      0.9868134260177612,
      0.9581270217895508,
      0.9462132453918457,
      0.9862374663352966,
      0.9854706525802612,
      0.9982914924621582,
      0.9997444152832031,
      0.9998210668563843,
      0.9999252557754517,
      0.9999719262123108,
      0.9999416470527649,
      0.9999337196350098,
      0.9999788999557495,
      0.999961793422699,
      0.9999407529830933,
      0.9999154210090637,
      0.9999375939369202,
      0.9999510645866394,
      0.9999101161956787,
      0.9993875026702881,
      0.997599184513092,
      0.9765241146087646,
      0.950149416923523,
      0.9269741177558899,
      0.9258790016174316,
      0.9250057339668274,
      0.8960274457931519,
      0.9118452072143555,
      0.9471747875213623,
      0.9784954190254211,
      0.9921709895133972,
      0.973670244216919,
      0.9866482615470886,
      0.9510418176651001,
      0.9317858219146729,
      0.9827475547790527,
      0.9721071124076843,
      0.9977719783782959,
      0.9995636343955994,
      0.9998303055763245,
      0.9999164342880249,
      0.9999242424964905,
      0.9999341368675232,
      0.9999510645866394,
      0.999906063079834,
      0.999946117401123,
      0.9999470114707947,
      0.9999380707740784,
      0.999893844127655,
      0.9995507597923279,
      0.9990447163581848,
      0.9826468825340271,
      0.9583690166473389,
      0.9772346019744873,
      0.9903780817985535,
      0.9725972414016724,
      0.9888428449630737,
      0.9599140882492065,
      0.9385583400726318,
      0.983680248260498,
      0.9835749268531799,
      0.9988539218902588,
      0.9995675683021545,
      0.9998958706855774,
      0.999927282333374,
      0.9998864531517029,
      0.9999316334724426,
      0.9999303817749023,
      0.9999395608901978,
      0.9999032616615295,
      0.9998538494110107,
      0.9998115301132202,
      0.9999023675918579,
      0.9999185800552368,
      0.9997027516365051,
      0.9994751811027527,
      0.9984475374221802,
      0.9983336329460144,
      0.9884600639343262,
      0.961483895778656,
      0.9849442839622498,
      0.9713810086250305,
      0.9890442490577698,
      0.9804110527038574,
      0.9675623178482056,
      0.9932603240013123,
      0.9992430806159973,
      0.9996830821037292,
      0.9992598295211792,
      0.9993832111358643,
      0.9996469020843506,
      0.9996625781059265,
      0.9996241331100464
    ],
    [
      0.8096504211425781,
      0.7963148951530457,
      0.8140218257904053,
      0.8503275513648987,
      0.8303819894790649,
      0.8179441690444946,
      0.8618016242980957,
      0.8663004636764526,
      0.8412727117538452,
      0.8576067686080933,
      0.8829089403152466,
      0.8569552898406982,
      0.8360346555709839,
      0.8627413511276245,
      0.868677020072937,
      0.8472181558609009,
      0.8527299761772156,
      0.8674089908599854,
      0.8621785640716553,
      0.8468079566955566,
      0.8594056367874146,
      0.8591372966766357,
      0.8368958234786987,
      0.8329346179962158,
      0.8332008123397827,
      0.8490316867828369,
      0.8355128169059753,
      0.8136847615242004,
      0.8242257833480835,
      0.8638790845870972,
      0.8646540641784668,
      0.87887042760849,
      0.766697883605957,
      0.8218279480934143,
      0.8446683883666992,
      0.815278172492981,
      0.8198639750480652,
      0.8502110242843628,
      0.8309512138366699,
      0.8109663128852844,
      0.8245404958724976,
      0.8626863956451416,
      0.8256165981292725,
      0.8119790554046631,
      0.8490829467773438,
      0.865129828453064,
      0.8205658793449402,
      0.8152498006820679,
      0.8640543222427368,
      0.8352347612380981,
      0.8042903542518616,
      0.8283575177192688,
      0.8580930829048157,
      0.8140650987625122,
      0.788594663143158,
      0.84477698802948,
      0.8312865495681763,
      0.7757606506347656,
      0.9996983408927917,
      0.9997875094413757,
      0.9998510479927063,
      0.9991654753684998,
      0.9934747219085693,
      0.9908547401428223,
      0.9760345816612244,
      0.9895592927932739,
      0.9733723402023315,
      0.9675629734992981,
      0.9964979290962219,
      0.9997676610946655,
      0.9998118281364441,
      0.999822735786438,
      0.9998999238014221,
      0.999903678894043,
      0.9999014735221863,
      0.9999352693557739,
      0.9999083280563354,
      0.9999319911003113,
      0.9999529719352722,
      0.9999439716339111,
      0.9999191761016846,
      0.9997926950454712,
      0.9989386200904846,
      0.9883431196212769,
      0.983962893486023,
      0.9923751354217529,
      0.9817558526992798,
      0.9892633557319641,
      0.9734528660774231,
      0.9510350227355957,
      0.9739637970924377,
      0.9516974091529846,
      0.9661089777946472,
      0.9950624108314514,
      0.9992334246635437,
      0.9997681379318237,
      0.9997870922088623,
      0.9999016523361206,
      0.9999381899833679,
      0.999880850315094,
      0.9998612999916077,
      0.9999470710754395,
      0.9999507069587708,
      0.9999672770500183,
      0.9999416470527649,
      0.9999580979347229,
      0.9999720454216003,
      0.9999555349349976,
      0.9999157786369324,
      0.9996342658996582,
      0.9970677495002747,
      0.9794948101043701,
      0.981233537197113,
      0.9940782785415649,
      0.9805943965911865,
      0.9877402782440186,
      0.9606657028198242,
      0.9486660957336426,
      0.9874089360237122,
      0.9869665503501892,
      0.9986509680747986,
      0.9997937679290771,
      0.999856173992157,
      0.999931275844574,
      0.9999734163284302,
      0.9999419450759888,
      0.9999337792396545,
      0.9999793171882629,
      0.9999629855155945,
      0.9999423623085022,
      0.9999199509620667,
      0.999941885471344,
      0.9999545216560364,
      0.9999220967292786,
      0.9994704127311707,
      0.9980606436729431,
      0.9784914255142212,
      0.9535089135169983,
      0.9306987524032593,
      0.9290556907653809,
      0.929091215133667,
      0.9002941846847534,
      0.9157824516296387,
      0.9494212865829468,
      0.9799462556838989,
      0.9929495453834534,
      0.9749209880828857,
      0.9873550534248352,
      0.9538521766662598,
      0.9348013401031494,
      0.984259307384491,
      0.9749525189399719,
      0.9984939098358154,
      0.9996711015701294,
      0.9998615384101868,
      0.9999251961708069,
      0.9999306201934814,
      0.9999350905418396,
      0.9999526143074036,
      0.9999076128005981,
      0.9999473094940186,
      0.9999505281448364,
      0.999942421913147,
      0.9999066591262817,
      0.9996315240859985,
      0.9992270469665527,
      0.984024167060852,
      0.9603895545005798,
      0.9784806966781616,
      0.9910821318626404,
      0.973252534866333,
      0.9895413517951965,
      0.9620305299758911,
      0.9411081671714783,
      0.9856454133987427,
      0.9862155318260193,
      0.9992125034332275,
      0.9996659755706787,
      0.9999122023582458,
      0.9999333620071411,
      0.999897301197052,
      0.9999361038208008,
      0.9999319911003113,
      0.999941349029541,
      0.9999079704284668,
      0.9998680353164673,
      0.9998289346694946,
      0.9999095797538757,
      0.9999281167984009,
      0.9997507333755493,
      0.9995537400245667,
      0.9986720681190491,
      0.9985578656196594,
      0.9892176389694214,
      0.9636492133140564,
      0.9860219359397888,
      0.9726511836051941,
      0.9897251725196838,
      0.9817339181900024,
      0.9706782102584839,
      0.994414210319519,
      0.9994259476661682,
      0.9997361898422241,
      0.9993643164634705,
      0.9994527697563171,
      0.9996829628944397,
      0.9996948838233948,
      0.9996584057807922
    ],
    [
      0.8147074580192566,
      0.8022138476371765,
      0.8193331956863403,
      0.8546247482299805,
      0.834991455078125,
      0.8238071203231812,
      0.8658152222633362,
      0.8700361251831055,
      0.8463667631149292,
      0.8625153303146362,
      0.8868153095245361,
      0.8610692620277405,
      0.8405640721321106,
      0.866916835308075,
      0.872609555721283,
      0.852120041847229,
      0.8563902974128723,
      0.872066080570221,
      0.8669480085372925,
      0.8519917130470276,
      0.8655742406845093,
      0.8640757203102112,
      0.8430032134056091,
      0.8404480814933777,
      0.8409383296966553,
      0.855919599533081,
      0.8434101939201355,
      0.8253278732299805,
      0.83235764503479,
      0.87290358543396,
      0.8755567073822021,
      0.8862080574035645,
      0.7802579402923584,
      0.832841157913208,
      0.8513920307159424,
      0.8229174613952637,
      0.8298282027244568,
      0.855522632598877,
      0.8364376425743103,
      0.8190076351165771,
      0.8298090696334839,
      0.8668189644813538,
      0.8307762145996094,
      0.8169370293617249,
      0.8533837795257568,
      0.8696204423904419,
      0.8251753449440002,
      0.8204960823059082,
      0.8682770729064941,
      0.839811384677887,
      0.8110377788543701,
      0.8359366655349731,
      0.8630905747413635,
      0.8198168277740479,
      0.7971971035003662,
      0.8533741235733032,
      0.8375214338302612,
      0.7815567255020142,
      0.9997100234031677,
      0.9998037219047546,
      0.9998664855957031,
      0.9992303848266602,
      0.9941650629043579,
      0.9916679859161377,
      0.9777147173881531,
      0.9903678894042969,
      0.9752472639083862,
      0.9697632193565369,
      0.9968308806419373,
      0.9997939467430115,
      0.9998272657394409,
      0.9998372197151184,
      0.9999087452888489,
      0.9999092817306519,
      0.9999080896377563,
      0.9999397993087769,
      0.9999117255210876,
      0.9999338984489441,
      0.9999558925628662,
      0.9999470710754395,
      0.9999275803565979,
      0.9998213052749634,
      0.9990894794464111,
      0.9894517660140991,
      0.985194742679596,
      0.9929735064506531,
      0.9829544425010681,
      0.9900352954864502,
      0.9752916097640991,
      0.9543096423149109,
      0.9758342504501343,
      0.9544509053230286,
      0.9680173993110657,
      0.9956101179122925,
      0.999351441860199,
      0.9997932314872742,
      0.9998000264167786,
      0.9999096393585205,
      0.9999421238899231,
      0.999883770942688,
      0.9998621940612793,
      0.999948263168335,
      0.9999515414237976,
      0.9999682307243347,
      0.9999421238899231,
      0.9999589920043945,
      0.9999735951423645,
      0.9999583959579468,
      0.9999262690544128,
      0.9997025728225708,
      0.9974266886711121,
      0.9810293912887573,
      0.9826061129570007,
      0.994705855846405,
      0.9818136692047119,
      0.988594114780426,
      0.9632859230041504,
      0.9514074325561523,
      0.9884495139122009,
      0.9881165027618408,
      0.998910129070282,
      0.9998276233673096,
      0.9998766779899597,
      0.9999361038208008,
      0.9999752640724182,
      0.999942421913147,
      0.9999343156814575,
      0.9999799728393555,
      0.9999640583992004,
      0.9999419450759888,
      0.9999166131019592,
      0.9999446868896484,
      0.999957263469696,
      0.999933123588562,
      0.9995623826980591,
      0.9983883500099182,
      0.9802703261375427,
      0.956659197807312,
      0.9342291355133057,
      0.9323292374610901,
      0.9332236051559448,
      0.9047839641571045,
      0.9198087453842163,
      0.9517966508865356,
      0.9813140034675598,
      0.9936015605926514,
      0.9760581851005554,
      0.9879850745201111,
      0.9562315940856934,
      0.9376880526542664,
      0.985404908657074,
      0.976819634437561,
      0.9987931847572327,
      0.9997357130050659,
      0.999882698059082,
      0.9999319911003113,
      0.9999356269836426,
      0.9999361634254456,
      0.999954342842102,
      0.9999078512191772,
      0.9999475479125977,
      0.99995356798172,
      0.9999464154243469,
      0.9999184608459473,
      0.9996984601020813,
      0.9993731379508972,
      0.9851898550987244,
      0.9622911810874939,
      0.979718029499054,
      0.9916542768478394,
      0.9743954539299011,
      0.9901055097579956,
      0.9638887047767639,
      0.9436774253845215,
      0.9869283437728882,
      0.9882585406303406,
      0.9994291663169861,
      0.9997309446334839,
      0.9999241232872009,
      0.9999380707740784,
      0.9999065399169922,
      0.9999397993087769,
      0.9999334216117859,
      0.9999439716339111,
      0.999913215637207,
      0.9998822808265686,
      0.9998440742492676,
      0.9999165534973145,
      0.999937117099762,
      0.9997914433479309,
      0.9996159076690674,
      0.9988178014755249,
      0.9987279176712036,
      0.9894872903823853,
      0.9663112163543701,
      0.986831545829773,
      0.9736917614936829,
      0.99029940366745,
      0.9829267263412476,
      0.9733970761299133,
      0.9953254461288452,
      0.9995481371879578,
      0.999770998954773,
      0.9994490742683411,
      0.9995112419128418,
      0.9997114539146423,
      0.9997200965881348,
      0.9996827244758606
    ],
    [
      0.8214178681373596,
      0.8090893626213074,
      0.8247153759002686,
      0.8590711355209351,
      0.8400078415870667,
      0.8297669291496277,
      0.8703936338424683,
      0.874419629573822,
      0.8515893220901489,
      0.8673640489578247,
      0.8905272483825684,
      0.8661901950836182,
      0.8440999984741211,
      0.870500922203064,
      0.876758873462677,
      0.8577107191085815,
      0.8613318800926208,
      0.8768184185028076,
      0.8717923164367676,
      0.8571680188179016,
      0.8713785409927368,
      0.8688563108444214,
      0.8479869365692139,
      0.8465886116027832,
      0.8475784659385681,
      0.861312985420227,
      0.8499730825424194,
      0.8332334756851196,
      0.8390804529190063,
      0.8805580139160156,
      0.8830020427703857,
      0.8924217224121094,
      0.7910053730010986,
      0.8403372764587402,
      0.8572924137115479,
      0.8292127847671509,
      0.8360934257507324,
      0.8600218892097473,
      0.8416178226470947,
      0.8262546062469482,
      0.8348744511604309,
      0.8708761930465698,
      0.8360775113105774,
      0.8223395347595215,
      0.8578725457191467,
      0.874139666557312,
      0.8311663866043091,
      0.825648844242096,
      0.8717085719108582,
      0.8434551954269409,
      0.8173612952232361,
      0.8394212126731873,
      0.8669379949569702,
      0.8256481885910034,
      0.8043863773345947,
      0.8571053743362427,
      0.8437263369560242,
      0.7860791087150574,
      0.9997190833091736,
      0.9998165965080261,
      0.999878466129303,
      0.9993168115615845,
      0.9947283864021301,
      0.9923343062400818,
      0.9791104793548584,
      0.9909814596176147,
      0.9766213297843933,
      0.9711140990257263,
      0.9969382286071777,
      0.9998100399971008,
      0.9998379349708557,
      0.9998475909233093,
      0.999915361404419,
      0.9999135136604309,
      0.9999128580093384,
      0.9999430179595947,
      0.9999138712882996,
      0.999935507774353,
      0.9999580979347229,
      0.9999494552612305,
      0.9999337196350098,
      0.9998423457145691,
      0.9991942644119263,
      0.9904062747955322,
      0.9862657785415649,
      0.9934982061386108,
      0.9840389490127563,
      0.9906461238861084,
      0.9765814542770386,
      0.9567323923110962,
      0.9772577881813049,
      0.9558811187744141,
      0.9694582223892212,
      0.9958587884902954,
      0.9994257688522339,
      0.9998109340667725,
      0.9998129606246948,
      0.999914824962616,
      0.9999454617500305,
      0.999886691570282,
      0.9998640418052673,
      0.9999493956565857,
      0.9999523758888245,
      0.9999691843986511,
      0.9999428987503052,
      0.9999597668647766,
      0.9999746084213257,
      0.9999605417251587,
      0.9999337196350098,
      0.9997450113296509,
      0.9976997971534729,
      0.9822995066642761,
      0.9837355017662048,
      0.9952538013458252,
      0.9827791452407837,
      0.9893087148666382,
      0.9648774862289429,
      0.9538360834121704,
      0.9892035722732544,
      0.9890509843826294,
      0.9990870356559753,
      0.9998522400856018,
      0.999888002872467,
      0.9999405741691589,
      0.9999768137931824,
      0.9999432563781738,
      0.9999350309371948,
      0.9999805688858032,
      0.9999653100967407,
      0.9999430179595947,
      0.9999183416366577,
      0.9999479651451111,
      0.9999597668647766,
      0.9999405145645142,
      0.9996246695518494,
      0.9985958933830261,
      0.9815810918807983,
      0.9589155316352844,
      0.9372739791870117,
      0.934634804725647,
      0.9363539218902588,
      0.9089945554733276,
      0.92320716381073,
      0.9536989331245422,
      0.9823536276817322,
      0.9940410852432251,
      0.9769995808601379,
      0.9884660840034485,
      0.9579951763153076,
      0.9399506449699402,
      0.9863079786300659,
      0.9783709049224854,
      0.9990443587303162,
      0.9997813701629639,
      0.9998981952667236,
      0.9999375939369202,
      0.9999399185180664,
      0.9999376535415649,
      0.9999557733535767,
      0.9999091625213623,
      0.9999489784240723,
      0.9999562501907349,
      0.9999492764472961,
      0.9999262094497681,
      0.999740719795227,
      0.999457597732544,
      0.9859543442726135,
      0.9638708829879761,
      0.980694591999054,
      0.992015540599823,
      0.975274920463562,
      0.9904448986053467,
      0.9652868509292603,
      0.9461166262626648,
      0.9879834651947021,
      0.9896038770675659,
      0.9995368719100952,
      0.9997767806053162,
      0.999933123588562,
      0.9999419450759888,
      0.9999140501022339,
      0.9999428987503052,
      0.9999340176582336,
      0.9999454617500305,
      0.9999164342880249,
      0.9998908638954163,
      0.9998533725738525,
      0.999920666217804,
      0.9999426603317261,
      0.9998162388801575,
      0.9996525049209595,
      0.998874843120575,
      0.9988281726837158,
      0.9890640377998352,
      0.9663486480712891,
      0.987112283706665,
      0.9745031595230103,
      0.9907568693161011,
      0.9838100075721741,
      0.9754216074943542,
      0.9959807395935059,
      0.999626636505127,
      0.9997997879981995,
      0.9995141625404358,
      0.9995445609092712,
      0.9997344613075256,
      0.9997392296791077,
      0.9997020959854126
    ],
    [
      0.8292618989944458,
      0.8162577152252197,
      0.8305249810218811,
      0.8642259836196899,
      0.8455429077148438,
      0.8364057540893555,
      0.875602126121521,
      0.879395604133606,
      0.8575432300567627,
      0.8736057281494141,
      0.8952419757843018,
      0.8719162344932556,
      0.8489049077033997,
      0.8753411769866943,
      0.8818137049674988,
      0.8634087443351746,
      0.8667575716972351,
      0.8820688724517822,
      0.8767480850219727,
      0.8624600768089294,
      0.877417802810669,
      0.8741282224655151,
      0.8532416820526123,
      0.853280782699585,
      0.8547621965408325,
      0.866703450679779,
      0.8569316864013672,
      0.8406356573104858,
      0.8457493185997009,
      0.8873834609985352,
      0.8906433582305908,
      0.8980288505554199,
      0.8005362153053284,
      0.8469560742378235,
      0.8629879951477051,
      0.8359757661819458,
      0.841691792011261,
      0.8652098178863525,
      0.8472064733505249,
      0.8338543772697449,
      0.8407905697822571,
      0.875391960144043,
      0.8411954045295715,
      0.8291851282119751,
      0.8627601861953735,
      0.8799381256103516,
      0.8383622765541077,
      0.8315328359603882,
      0.8754860162734985,
      0.8489534854888916,
      0.8246172666549683,
      0.8439334630966187,
      0.870987594127655,
      0.8316400647163391,
      0.8120550513267517,
      0.858373761177063,
      0.8490450978279114,
      0.7915365695953369,
      0.999727189540863,
      0.9998272061347961,
      0.9998871088027954,
      0.9993623495101929,
      0.99509197473526,
      0.9929269552230835,
      0.9805728197097778,
      0.99162757396698,
      0.9781388640403748,
      0.9729708433151245,
      0.9971671104431152,
      0.9998340606689453,
      0.9998483061790466,
      0.9998571872711182,
      0.9999216198921204,
      0.9999178051948547,
      0.9999169111251831,
      0.9999460577964783,
      0.9999161958694458,
      0.999937117099762,
      0.99996018409729,
      0.9999517798423767,
      0.9999390244483948,
      0.999859094619751,
      0.9992761015892029,
      0.9911407232284546,
      0.9872554540634155,
      0.9939768314361572,
      0.985211968421936,
      0.9913129210472107,
      0.9779744744300842,
      0.9592893719673157,
      0.9789499044418335,
      0.9580748081207275,
      0.9715092778205872,
      0.9962579607963562,
      0.9994972944259644,
      0.9998264908790588,
      0.9998207688331604,
      0.9999201893806458,
      0.9999483823776245,
      0.99988853931427,
      0.9998644590377808,
      0.9999501705169678,
      0.9999529719352722,
      0.9999700784683228,
      0.9999436140060425,
      0.9999604821205139,
      0.9999757409095764,
      0.9999624490737915,
      0.9999406337738037,
      0.9997805953025818,
      0.998035728931427,
      0.9834981560707092,
      0.9848833680152893,
      0.995772659778595,
      0.9838052988052368,
      0.9900159239768982,
      0.9666122794151306,
      0.9564759731292725,
      0.990073561668396,
      0.9900238513946533,
      0.9992372393608093,
      0.9998735785484314,
      0.999902069568634,
      0.9999435544013977,
      0.9999779462814331,
      0.9999440908432007,
      0.9999353289604187,
      0.9999809861183167,
      0.9999666810035706,
      0.9999445676803589,
      0.9999218583106995,
      0.9999513030052185,
      0.9999622702598572,
      0.9999475479125977,
      0.9996825456619263,
      0.9987871646881104,
      0.9829061627388,
      0.9607826471328735,
      0.9404319524765015,
      0.9373851418495178,
      0.9395504593849182,
      0.9131523370742798,
      0.9266382455825806,
      0.9557152986526489,
      0.9833943247795105,
      0.9944614171981812,
      0.9779729843139648,
      0.9889451265335083,
      0.9597527980804443,
      0.9423999190330505,
      0.98724365234375,
      0.9798073172569275,
      0.999228835105896,
      0.9998190402984619,
      0.9999105930328369,
      0.9999422430992126,
      0.9999440312385559,
      0.9999390244483948,
      0.9999570250511169,
      0.9999109506607056,
      0.9999501705169678,
      0.999958872795105,
      0.9999521970748901,
      0.9999339580535889,
      0.999779224395752,
      0.9995350241661072,
      0.9868300557136536,
      0.9656530618667603,
      0.9817677140235901,
      0.9923639893531799,
      0.9762204885482788,
      0.9907761216163635,
      0.9666534662246704,
      0.9486963748931885,
      0.9890837669372559,
      0.990783154964447,
      0.9996193647384644,
      0.9998189210891724,
      0.9999406933784485,
      0.9999454021453857,
      0.9999209046363831,
      0.9999454617500305,
      0.9999340772628784,
      0.9999458193778992,
      0.9999185800552368,
      0.9998989105224609,
      0.9998628497123718,
      0.9999250173568726,
      0.9999481439590454,
      0.9998404383659363,
      0.9996920228004456,
      0.9989878535270691,
      0.9989567399024963,
      0.9894305467605591,
      0.96753990650177,
      0.9875525832176208,
      0.9753351211547852,
      0.991186797618866,
      0.9843963980674744,
      0.9766186475753784,
      0.9965181350708008,
      0.9996904134750366,
      0.9998258352279663,
      0.9995707273483276,
      0.9995865821838379,
      0.9997544288635254,
      0.999755322933197,
      0.9997199177742004
    ],
    [
      0.8378658890724182,
      0.8231592178344727,
      0.8366454839706421,
      0.8697182536125183,
      0.8516861796379089,
      0.8435351252555847,
      0.8810697793960571,
      0.8848119974136353,
      0.8641396164894104,
      0.8803893327713013,
      0.900266706943512,
      0.8785785436630249,
      0.8550406694412231,
      0.8809142112731934,
      0.8874693512916565,
      0.8696953058242798,
      0.8726198673248291,
      0.8880591988563538,
      0.8821857571601868,
      0.868259608745575,
      0.88374263048172,
      0.880449652671814,
      0.8593685626983643,
      0.8610615730285645,
      0.8632074594497681,
      0.8736867904663086,
      0.8658601641654968,
      0.8515677452087402,
      0.8575085997581482,
      0.8974600434303284,
      0.9033668041229248,
      0.9065051078796387,
      0.8146082758903503,
      0.855460524559021,
      0.8702247738838196,
      0.8439174890518188,
      0.8480646014213562,
      0.8710570335388184,
      0.8525002002716064,
      0.8415107131004333,
      0.8463979959487915,
      0.8803834915161133,
      0.8466240763664246,
      0.8371458053588867,
      0.8679000735282898,
      0.8859838843345642,
      0.8457826375961304,
      0.8378151655197144,
      0.8790117502212524,
      0.8548778295516968,
      0.8299499154090881,
      0.8487461805343628,
      0.8753868341445923,
      0.8375931978225708,
      0.8186911344528198,
      0.8619763851165771,
      0.8546075820922852,
      0.7969869375228882,
      0.9997364282608032,
      0.9998393058776855,
      0.9998979568481445,
      0.9994506239891052,
      0.9956966638565063,
      0.9935171604156494,
      0.982209324836731,
      0.9923848509788513,
      0.9798954129219055,
      0.9749776124954224,
      0.9973519444465637,
      0.9998478293418884,
      0.99985671043396,
      0.9998648166656494,
      0.9999260306358337,
      0.9999210238456726,
      0.9999208450317383,
      0.9999489784240723,
      0.9999182224273682,
      0.9999384880065918,
      0.9999622702598572,
      0.9999540448188782,
      0.9999450445175171,
      0.9998784065246582,
      0.999385416507721,
      0.9922701716423035,
      0.9886515140533447,
      0.9948001503944397,
      0.9865120649337769,
      0.992008626461029,
      0.9793305993080139,
      0.9620659351348877,
      0.9808306694030762,
      0.9611999988555908,
      0.9738232493400574,
      0.9967108368873596,
      0.999563992023468,
      0.9998403787612915,
      0.9998278021812439,
      0.9999249577522278,
      0.9999509453773499,
      0.999890148639679,
      0.9998651146888733,
      0.9999509453773499,
      0.99995356798172,
      0.9999706149101257,
      0.9999442100524902,
      0.9999611377716064,
      0.9999769926071167,
      0.9999644160270691,
      0.999947726726532,
      0.999819815158844,
      0.9984175562858582,
      0.9852853417396545,
      0.9864266514778137,
      0.9963525533676147,
      0.9848952889442444,
      0.9906924366950989,
      0.9682621955871582,
      0.9589817523956299,
      0.9908841252326965,
      0.9910178184509277,
      0.9993668794631958,
      0.9998900294303894,
      0.999911904335022,
      0.9999480843544006,
      0.9999788403511047,
      0.9999451637268066,
      0.999936044216156,
      0.9999814629554749,
      0.9999679923057556,
      0.9999457597732544,
      0.9999232292175293,
      0.9999539852142334,
      0.9999648332595825,
      0.9999532103538513,
      0.9997401833534241,
      0.9990208745002747,
      0.9847420454025269,
      0.9634556770324707,
      0.9442700743675232,
      0.9408507943153381,
      0.9429311752319336,
      0.9173716902732849,
      0.9303007125854492,
      0.9578918218612671,
      0.9846867918968201,
      0.9949093461036682,
      0.9789882302284241,
      0.9894000887870789,
      0.9615573883056641,
      0.944911777973175,
      0.9881758689880371,
      0.9813101887702942,
      0.9993711113929749,
      0.9998466968536377,
      0.9999199509620667,
      0.999945878982544,
      0.9999474287033081,
      0.9999401569366455,
      0.999958336353302,
      0.9999118447303772,
      0.9999508857727051,
      0.9999610781669617,
      0.9999551773071289,
      0.9999411702156067,
      0.9998143911361694,
      0.9996060132980347,
      0.9879194498062134,
      0.9676229953765869,
      0.9828800559043884,
      0.992643415927887,
      0.976874589920044,
      0.9909996390342712,
      0.9678773283958435,
      0.9513716697692871,
      0.989825963973999,
      0.9913749694824219,
      0.999671459197998,
      0.9998454451560974,
      0.999946117401123,
      0.9999479055404663,
      0.9999262094497681,
      0.9999476671218872,
      0.999934196472168,
      0.999947190284729,
      0.9999212026596069,
      0.9999065399169922,
      0.999871551990509,
      0.9999292492866516,
      0.9999533295631409,
      0.9998620748519897,
      0.9997256398200989,
      0.9990659952163696,
      0.9990515112876892,
      0.9893894195556641,
      0.9684363603591919,
      0.9877052307128906,
      0.9757599234580994,
      0.991466224193573,
      0.9848844408988953,
      0.9777318239212036,
      0.9969789385795593,
      0.9997351765632629,
      0.9998447895050049,
      0.9996141791343689,
      0.9996190071105957,
      0.9997678995132446,
      0.9997592568397522,
      0.9997344613075256
    ],
    [
      0.8467778563499451,
      0.8312431573867798,
      0.8427406549453735,
      0.8750851154327393,
      0.858028769493103,
      0.8508076667785645,
      0.8866603374481201,
      0.8900133371353149,
      0.8715076446533203,
      0.8872119188308716,
      0.9051408171653748,
      0.8856753706932068,
      0.8622589111328125,
      0.8863239288330078,
      0.8928284049034119,
      0.8762176036834717,
      0.8791437149047852,
      0.8932662606239319,
      0.8868563771247864,
      0.8735414743423462,
      0.8884401321411133,
      0.8853068351745605,
      0.863688051700592,
      0.8658840656280518,
      0.8688697814941406,
      0.8783067464828491,
      0.8707942962646484,
      0.8567310571670532,
      0.8638370633125305,
      0.9027099609375,
      0.9099233150482178,
      0.9114928841590881,
      0.8223710060119629,
      0.8606535196304321,
      0.8746799826622009,
      0.8491811752319336,
      0.852124810218811,
      0.8751728534698486,
      0.8564988374710083,
      0.8481724262237549,
      0.8509118556976318,
      0.8849084377288818,
      0.8527266383171082,
      0.844586193561554,
      0.8731472492218018,
      0.8918563723564148,
      0.8526912927627563,
      0.8444777727127075,
      0.883360743522644,
      0.8605613708496094,
      0.8372452259063721,
      0.8542947769165039,
      0.8803659081459045,
      0.8447295427322388,
      0.8268941640853882,
      0.8663298487663269,
      0.8594692945480347,
      0.8030670285224915,
      0.9997414350509644,
      0.9998461604118347,
      0.9999039173126221,
      0.9994997978210449,
      0.9961262345314026,
      0.9940344095230103,
      0.9834638833999634,
      0.992914080619812,
      0.9812883138656616,
      0.9765639305114746,
      0.9974775314331055,
      0.9998567700386047,
      0.9998622536659241,
      0.9998696446418762,
      0.9999285340309143,
      0.9999226331710815,
      0.9999229907989502,
      0.9999504089355469,
      0.999919056892395,
      0.9999393224716187,
      0.9999634027481079,
      0.9999552369117737,
      0.9999482035636902,
      0.9998892545700073,
      0.9994500875473022,
      0.9929784536361694,
      0.9895816445350647,
      0.9953910708427429,
      0.9874396324157715,
      0.992504894733429,
      0.9803372621536255,
      0.964162290096283,
      0.9822220802307129,
      0.9636499881744385,
      0.9756350517272949,
      0.996951699256897,
      0.9996060132980347,
      0.9998507499694824,
      0.9998332262039185,
      0.9999282360076904,
      0.9999526143074036,
      0.9998916387557983,
      0.9998658299446106,
      0.9999517202377319,
      0.9999541640281677,
      0.9999711513519287,
      0.9999446868896484,
      0.9999615550041199,
      0.9999775290489197,
      0.9999654293060303,
      0.9999516606330872,
      0.9998414516448975,
      0.9986313581466675,
      0.9865103363990784,
      0.9874957799911499,
      0.9967872500419617,
      0.9857330918312073,
      0.9913250207901001,
      0.9697778224945068,
      0.9610124826431274,
      0.991498589515686,
      0.9917462468147278,
      0.9994529485702515,
      0.9999023079872131,
      0.999922513961792,
      0.9999502301216125,
      0.9999797940254211,
      0.9999456405639648,
      0.9999366402626038,
      0.9999819397926331,
      0.9999687671661377,
      0.999946653842926,
      0.9999244809150696,
      0.9999558925628662,
      0.9999664425849915,
      0.9999573826789856,
      0.9997714757919312,
      0.9991442561149597,
      0.986000120639801,
      0.9653867483139038,
      0.9467035531997681,
      0.9435360431671143,
      0.9452363848686218,
      0.9203432202339172,
      0.9327249526977539,
      0.9594857692718506,
      0.9856085777282715,
      0.9952157735824585,
      0.979853093624115,
      0.9898039698600769,
      0.963383674621582,
      0.9474998712539673,
      0.9888297319412231,
      0.9825451970100403,
      0.9994727373123169,
      0.9998664855957031,
      0.9999269247055054,
      0.9999485611915588,
      0.9999498128890991,
      0.9999409317970276,
      0.9999595880508423,
      0.9999133944511414,
      0.9999521970748901,
      0.9999627470970154,
      0.9999575614929199,
      0.9999458193778992,
      0.9998358488082886,
      0.9996491074562073,
      0.9886748790740967,
      0.9690526723861694,
      0.9830479025840759,
      0.9928300380706787,
      0.9776866436004639,
      0.9912158846855164,
      0.9693369269371033,
      0.9545397162437439,
      0.9905965328216553,
      0.9916128516197205,
      0.9997016191482544,
      0.9998630881309509,
      0.9999499917030334,
      0.9999498128890991,
      0.9999301433563232,
      0.9999493956565857,
      0.9999343752861023,
      0.9999480843544006,
      0.9999234676361084,
      0.9999125599861145,
      0.9998787641525269,
      0.9999324083328247,
      0.9999567270278931,
      0.9998754262924194,
      0.9997493028640747,
      0.9991462230682373,
      0.99913090467453,
      0.9897070527076721,
      0.9693096876144409,
      0.9880561828613281,
      0.9765193462371826,
      0.9918120503425598,
      0.9856140613555908,
      0.9788033366203308,
      0.9972332715988159,
      0.9997633099555969,
      0.9998593330383301,
      0.9996480941772461,
      0.9996483325958252,
      0.9997826218605042,
      0.9997713565826416,
      0.9997462630271912
    ],
    [
      0.8547002673149109,
      0.8393733501434326,
      0.8484378457069397,
      0.8807018995285034,
      0.863689661026001,
      0.8579661846160889,
      0.8922299146652222,
      0.8952028751373291,
      0.8784841895103455,
      0.8932810425758362,
      0.9100777506828308,
      0.8931366205215454,
      0.870570957660675,
      0.892210841178894,
      0.8981624245643616,
      0.8826804161071777,
      0.8856770396232605,
      0.8985509872436523,
      0.8917184472084045,
      0.8791429996490479,
      0.8933997750282288,
      0.8902629613876343,
      0.8686172962188721,
      0.8713113069534302,
      0.875478208065033,
      0.8836143016815186,
      0.8764910697937012,
      0.8629165291786194,
      0.8714475631713867,
      0.9083778262138367,
      0.9165074825286865,
      0.9169232249259949,
      0.8312455415725708,
      0.8650346398353577,
      0.8788902759552002,
      0.8543792366981506,
      0.8554378151893616,
      0.8787120580673218,
      0.860729455947876,
      0.8544797897338867,
      0.8555014133453369,
      0.8889191746711731,
      0.8579390048980713,
      0.8523144721984863,
      0.8779262900352478,
      0.8965174555778503,
      0.8594812154769897,
      0.8501614928245544,
      0.8862181901931763,
      0.8657023906707764,
      0.8432207703590393,
      0.8590717911720276,
      0.8845654726028442,
      0.8506528735160828,
      0.8332901000976562,
      0.8692240715026855,
      0.8629888296127319,
      0.8081102967262268,
      0.99974524974823,
      0.9998519420623779,
      0.9999094009399414,
      0.9995604157447815,
      0.9965027570724487,
      0.9945077300071716,
      0.9845913648605347,
      0.9933809638023376,
      0.982484757900238,
      0.9778977632522583,
      0.9975289106369019,
      0.9998632073402405,
      0.999866783618927,
      0.9998745322227478,
      0.9999309778213501,
      0.9999246001243591,
      0.9999251961708069,
      0.9999520182609558,
      0.9999204874038696,
      0.9999400973320007,
      0.9999644160270691,
      0.9999563694000244,
      0.9999503493309021,
      0.9998972415924072,
      0.9994998574256897,
      0.9935845136642456,
      0.9903672337532043,
      0.9957697987556458,
      0.9882811307907104,
      0.9929778575897217,
      0.9812905788421631,
      0.966192364692688,
      0.9832679033279419,
      0.9659426212310791,
      0.9772242903709412,
      0.9971967339515686,
      0.9996388554573059,
      0.9998586773872375,
      0.9998376965522766,
      0.9999312162399292,
      0.999954104423523,
      0.9998930096626282,
      0.9998667240142822,
      0.9999523162841797,
      0.9999547600746155,
      0.9999718070030212,
      0.9999454617500305,
      0.9999620914459229,
      0.9999781250953674,
      0.9999663233757019,
      0.9999541640281677,
      0.9998531937599182,
      0.9987953305244446,
      0.9876023530960083,
      0.9884300827980042,
      0.9971964955329895,
      0.9866005778312683,
      0.9918906092643738,
      0.9713282585144043,
      0.9630687236785889,
      0.9920914769172668,
      0.9923725128173828,
      0.9995148777961731,
      0.9999113082885742,
      0.9999275803565979,
      0.9999515414237976,
      0.9999803304672241,
      0.9999461770057678,
      0.9999372959136963,
      0.9999821782112122,
      0.9999697208404541,
      0.9999480247497559,
      0.9999282360076904,
      0.9999576210975647,
      0.999967634677887,
      0.9999600648880005,
      0.9997925162315369,
      0.9992462992668152,
      0.9871078133583069,
      0.9673877954483032,
      0.9491420984268188,
      0.9459700584411621,
      0.9472721815109253,
      0.9228199124336243,
      0.9348337650299072,
      0.9609766006469727,
      0.9864509701728821,
      0.9954596757888794,
      0.9807229042053223,
      0.9902108907699585,
      0.9652624130249023,
      0.9507129788398743,
      0.9894932508468628,
      0.9836351871490479,
      0.999533474445343,
      0.9998790621757507,
      0.9999319911003113,
      0.9999505281448364,
      0.9999518394470215,
      0.9999415874481201,
      0.9999605417251587,
      0.9999147057533264,
      0.999953031539917,
      0.9999638795852661,
      0.9999589323997498,
      0.9999491572380066,
      0.9998517036437988,
      0.9996885657310486,
      0.989419162273407,
      0.9704118967056274,
      0.9836456179618835,
      0.9930362701416016,
      0.9785191416740417,
      0.991405189037323,
      0.9706575870513916,
      0.9571208953857422,
      0.9910248517990112,
      0.9919235706329346,
      0.9997255802154541,
      0.9998750686645508,
      0.9999529123306274,
      0.9999518394470215,
      0.9999338984489441,
      0.9999514222145081,
      0.9999350309371948,
      0.999949038028717,
      0.9999254941940308,
      0.9999168515205383,
      0.9998839497566223,
      0.999934732913971,
      0.9999591708183289,
      0.9998844861984253,
      0.999765157699585,
      0.9991893768310547,
      0.9991980195045471,
      0.9897597432136536,
      0.9697692394256592,
      0.9882169365882874,
      0.9771896600723267,
      0.9921380877494812,
      0.9861880540847778,
      0.9795632362365723,
      0.997368574142456,
      0.9997819066047668,
      0.999869167804718,
      0.9996724128723145,
      0.9996712803840637,
      0.9997945427894592,
      0.9997818470001221,
      0.9997568726539612
    ],
    [
      0.8617656230926514,
      0.847509503364563,
      0.8539502024650574,
      0.8853286504745483,
      0.8696170449256897,
      0.8644789457321167,
      0.8976234793663025,
      0.9005042314529419,
      0.8852761387825012,
      0.8988977670669556,
      0.9149562120437622,
      0.9002249836921692,
      0.878673255443573,
      0.8983316421508789,
      0.9035870432853699,
      0.8888669013977051,
      0.8923349380493164,
      0.9044567346572876,
      0.8971174359321594,
      0.8851776719093323,
      0.8991261124610901,
      0.8961460590362549,
      0.8749256134033203,
      0.8766914010047913,
      0.8825798034667969,
      0.8897848129272461,
      0.8835185766220093,
      0.8715806007385254,
      0.8805255889892578,
      0.915320634841919,
      0.9227482080459595,
      0.9223551750183105,
      0.8445508480072021,
      0.871362566947937,
      0.883734941482544,
      0.8608665466308594,
      0.8590131998062134,
      0.8827640414237976,
      0.8642531633377075,
      0.8611429929733276,
      0.8597542643547058,
      0.8920813798904419,
      0.8620585203170776,
      0.8595578670501709,
      0.882408082485199,
      0.9001680612564087,
      0.8659690618515015,
      0.8548345565795898,
      0.8902314901351929,
      0.8705605864524841,
      0.8489779233932495,
      0.8634039163589478,
      0.8888492584228516,
      0.8565388917922974,
      0.8390344381332397,
      0.8728588819503784,
      0.8666331768035889,
      0.8137650489807129,
      0.9997479319572449,
      0.9998565912246704,
      0.9999132752418518,
      0.9995920658111572,
      0.996940553188324,
      0.9951107501983643,
      0.9859194159507751,
      0.9939876794815063,
      0.9839918613433838,
      0.9795451760292053,
      0.997689425945282,
      0.9998722076416016,
      0.9998732209205627,
      0.9998805522918701,
      0.9999312162399292,
      0.9999271631240845,
      0.9999275803565979,
      0.99995356798172,
      0.9999216198921204,
      0.9999407529830933,
      0.9999653100967407,
      0.9999572038650513,
      0.9999527335166931,
      0.999905526638031,
      0.9995593428611755,
      0.9942969083786011,
      0.9913454651832581,
      0.9963225722312927,
      0.9893030524253845,
      0.9935992956161499,
      0.9834653735160828,
      0.9684180021286011,
      0.9845807552337646,
      0.9681580662727356,
      0.9787417650222778,
      0.9973909854888916,
      0.9996723532676697,
      0.9998668432235718,
      0.9998428225517273,
      0.9999342560768127,
      0.9999557733535767,
      0.9998946785926819,
      0.9998679161071777,
      0.999953031539917,
      0.9999555349349976,
      0.999972403049469,
      0.9999461770057678,
      0.999962329864502,
      0.9999786615371704,
      0.9999673366546631,
      0.9999566078186035,
      0.9998719692230225,
      0.9989834427833557,
      0.9889262914657593,
      0.9894745945930481,
      0.9975335001945496,
      0.987611711025238,
      0.9924967288970947,
      0.9729857444763184,
      0.9651376008987427,
      0.9926377534866333,
      0.9928946495056152,
      0.9995612502098083,
      0.9999196529388428,
      0.9999330639839172,
      0.9999538660049438,
      0.9999811053276062,
      0.9999471306800842,
      0.9999381303787231,
      0.9999826550483704,
      0.9999698400497437,
      0.9999488592147827,
      0.9999291896820068,
      0.9999593496322632,
      0.9999696612358093,
      0.9999630451202393,
      0.9998143911361694,
      0.9993352890014648,
      0.988362729549408,
      0.9697089195251465,
      0.9517938494682312,
      0.9491479396820068,
      0.9500705003738403,
      0.9259965419769287,
      0.9376742243766785,
      0.9629685878753662,
      0.986887514591217,
      0.9957135915756226,
      0.9816470742225647,
      0.990648627281189,
      0.9670702219009399,
      0.9535614848136902,
      0.9900526404380798,
      0.9845988154411316,
      0.9995827078819275,
      0.9998911619186401,
      0.9999370574951172,
      0.9999527335166931,
      0.9999542236328125,
      0.9999427199363708,
      0.9999616146087646,
      0.9999158978462219,
      0.9999536871910095,
      0.999965250492096,
      0.9999604821205139,
      0.999951958656311,
      0.9998646378517151,
      0.9997256994247437,
      0.9900715351104736,
      0.971805214881897,
      0.9843016862869263,
      0.9931700825691223,
      0.9796689748764038,
      0.9915710687637329,
      0.9718057513237,
      0.9593491554260254,
      0.9914515018463135,
      0.9923171401023865,
      0.9997486472129822,
      0.9998853802680969,
      0.9999554753303528,
      0.9999535083770752,
      0.9999372363090515,
      0.9999527931213379,
      0.9999358057975769,
      0.9999499917030334,
      0.9999274015426636,
      0.9999208450317383,
      0.9998887181282043,
      0.9999370574951172,
      0.9999616146087646,
      0.9998921751976013,
      0.9997767210006714,
      0.9991852045059204,
      0.9992235898971558,
      0.989429771900177,
      0.9703790545463562,
      0.9883816242218018,
      0.9777050018310547,
      0.9923980236053467,
      0.9867544770240784,
      0.980455756187439,
      0.9975072145462036,
      0.9997996091842651,
      0.9998787045478821,
      0.9996945261955261,
      0.9996923804283142,
      0.9998083710670471,
      0.9997765421867371,
      0.9997616410255432
    ],
    [
      0.8685482740402222,
      0.8564807772636414,
      0.8603816628456116,
      0.8921667337417603,
      0.8763267397880554,
      0.8715482354164124,
      0.9034316539764404,
      0.9065436124801636,
      0.8923803567886353,
      0.9052103757858276,
      0.920204222202301,
      0.9077491164207458,
      0.8878389000892639,
      0.9052187204360962,
      0.9098379611968994,
      0.8960971832275391,
      0.8998585343360901,
      0.9108827114105225,
      0.9036539196968079,
      0.8918130993843079,
      0.9057765007019043,
      0.9028558731079102,
      0.8825642466545105,
      0.8843675851821899,
      0.8911192417144775,
      0.896523654460907,
      0.8914366364479065,
      0.882021427154541,
      0.8898797631263733,
      0.9222794771194458,
      0.92994225025177,
      0.9284065365791321,
      0.8614468574523926,
      0.8814409971237183,
      0.8903530836105347,
      0.8702970147132874,
      0.8646293878555298,
      0.8885100483894348,
      0.8709880113601685,
      0.8682631254196167,
      0.8654704093933105,
      0.8966270685195923,
      0.8685941696166992,
      0.8671924471855164,
      0.8874735832214355,
      0.9051607251167297,
      0.873083233833313,
      0.8612728714942932,
      0.8951162099838257,
      0.8767977952957153,
      0.856085479259491,
      0.8689672350883484,
      0.8940708637237549,
      0.8630014061927795,
      0.8466190099716187,
      0.876981258392334,
      0.8704253435134888,
      0.8191843032836914,
      0.9997501969337463,
      0.9998604655265808,
      0.999917209148407,
      0.9996269345283508,
      0.9973126649856567,
      0.9957069754600525,
      0.9872269630432129,
      0.9945123791694641,
      0.9852638244628906,
      0.9812428951263428,
      0.9978370070457458,
      0.9998793005943298,
      0.9998815655708313,
      0.9998835325241089,
      0.999933123588562,
      0.9999278783798218,
      0.9999285936355591,
      0.9999545812606812,
      0.999922513961792,
      0.9999414086341858,
      0.9999659657478333,
      0.9999579191207886,
      0.9999542832374573,
      0.9999114274978638,
      0.9996002912521362,
      0.9948307275772095,
      0.9921606183052063,
      0.9967761039733887,
      0.9903372526168823,
      0.9942210912704468,
      0.9846096634864807,
      0.970625638961792,
      0.9858254790306091,
      0.970411479473114,
      0.9803946614265442,
      0.9976287484169006,
      0.9997104406356812,
      0.999875545501709,
      0.9998486042022705,
      0.9999376535415649,
      0.999957799911499,
      0.9998968243598938,
      0.9998695254325867,
      0.9999540448188782,
      0.999956488609314,
      0.9999731183052063,
      0.9999473094940186,
      0.9999628663063049,
      0.9999790787696838,
      0.9999678730964661,
      0.9999580979347229,
      0.9998824596405029,
      0.9991229772567749,
      0.9900530576705933,
      0.9904610514640808,
      0.9978364706039429,
      0.9886071681976318,
      0.9931260347366333,
      0.9747216105461121,
      0.967343807220459,
      0.9933992624282837,
      0.9935245513916016,
      0.9996118545532227,
      0.9999278783798218,
      0.9999377727508545,
      0.9999556541442871,
      0.9999813437461853,
      0.9999483227729797,
      0.9999397397041321,
      0.9999833106994629,
      0.9999710321426392,
      0.9999502301216125,
      0.9999304413795471,
      0.9999603033065796,
      0.9999687671661377,
      0.9999651908874512,
      0.9998342990875244,
      0.9994093179702759,
      0.9896349310874939,
      0.9719767570495605,
      0.9547708034515381,
      0.9524737596511841,
      0.9531777501106262,
      0.9297398328781128,
      0.940883994102478,
      0.9652895927429199,
      0.987987220287323,
      0.9960882067680359,
      0.9827368259429932,
      0.991163969039917,
      0.9689092040061951,
      0.956405758857727,
      0.9907262325286865,
      0.9854888916015625,
      0.9996235370635986,
      0.9998984932899475,
      0.9999407529830933,
      0.999954342842102,
      0.9999562501907349,
      0.9999436736106873,
      0.9999629259109497,
      0.9999176859855652,
      0.9999545216560364,
      0.9999664425849915,
      0.999961793422699,
      0.9999549388885498,
      0.9998783469200134,
      0.9997526407241821,
      0.9909720420837402,
      0.9738536477088928,
      0.9853314161300659,
      0.9935103058815002,
      0.9805903434753418,
      0.9918723702430725,
      0.9730891585350037,
      0.9616712331771851,
      0.9918850660324097,
      0.9927294850349426,
      0.9997668266296387,
      0.9998942017555237,
      0.9999574422836304,
      0.9999550580978394,
      0.9999403953552246,
      0.9999541640281677,
      0.9999361634254456,
      0.9999509453773499,
      0.9999294281005859,
      0.9999253749847412,
      0.9998943209648132,
      0.9999394416809082,
      0.9999641180038452,
      0.999901294708252,
      0.9997937083244324,
      0.9992383718490601,
      0.9992842078208923,
      0.9897680282592773,
      0.9717543125152588,
      0.988922655582428,
      0.9786220788955688,
      0.9927371144294739,
      0.9874805212020874,
      0.9814395904541016,
      0.9976495504379272,
      0.9998134970664978,
      0.999886155128479,
      0.9997133016586304,
      0.9997076988220215,
      0.9998128414154053,
      0.9997973442077637,
      0.9997730851173401
    ],
    [
      0.8757495284080505,
      0.8665209412574768,
      0.8683232069015503,
      0.8974529504776001,
      0.8843073844909668,
      0.8794128894805908,
      0.9095081090927124,
      0.9127281308174133,
      0.9002605676651001,
      0.9120029211044312,
      0.9257089495658875,
      0.9143320322036743,
      0.8976008892059326,
      0.912351131439209,
      0.9156869649887085,
      0.9030634164810181,
      0.9072306156158447,
      0.9169548749923706,
      0.9103633165359497,
      0.8985139727592468,
      0.9121168851852417,
      0.909321665763855,
      0.8909473419189453,
      0.8921099901199341,
      0.8992730975151062,
      0.9037796258926392,
      0.9005444049835205,
      0.8939025402069092,
      0.8998712301254272,
      0.9296361207962036,
      0.9365658760070801,
      0.9348881244659424,
      0.8807793855667114,
      0.8930497765541077,
      0.8982800245285034,
      0.8821284770965576,
      0.8728235363960266,
      0.8952752351760864,
      0.8766624331474304,
      0.8761104941368103,
      0.8718588352203369,
      0.9015597105026245,
      0.875074028968811,
      0.8752354383468628,
      0.8933343887329102,
      0.9097539782524109,
      0.8813691735267639,
      0.8684477210044861,
      0.9005433320999146,
      0.8838438987731934,
      0.8648189306259155,
      0.8756746649742126,
      0.9005073308944702,
      0.8710771203041077,
      0.8561643362045288,
      0.883315920829773,
      0.876745879650116,
      0.8271662592887878,
      0.9997534155845642,
      0.9998641610145569,
      0.9999204277992249,
      0.9996480345726013,
      0.9975499510765076,
      0.9960859417915344,
      0.9883226752281189,
      0.9949721693992615,
      0.9862489104270935,
      0.9828009605407715,
      0.997988760471344,
      0.9998877644538879,
      0.9998868703842163,
      0.9998883008956909,
      0.9999363422393799,
      0.999930202960968,
      0.9999308586120605,
      0.999955952167511,
      0.9999239444732666,
      0.9999423623085022,
      0.9999666213989258,
      0.9999585747718811,
      0.9999558329582214,
      0.9999165534973145,
      0.9996436238288879,
      0.9952874183654785,
      0.9928056001663208,
      0.9971135258674622,
      0.9911717176437378,
      0.9947216510772705,
      0.9857259392738342,
      0.972679853439331,
      0.9868519902229309,
      0.9725377559661865,
      0.9817876219749451,
      0.9978006482124329,
      0.9997390508651733,
      0.9998826384544373,
      0.9998530745506287,
      0.9999403953552246,
      0.9999595284461975,
      0.9998987317085266,
      0.9998708963394165,
      0.9999547600746155,
      0.9999575018882751,
      0.9999738335609436,
      0.9999481439590454,
      0.9999632835388184,
      0.9999794363975525,
      0.9999685287475586,
      0.9999598264694214,
      0.9998916387557983,
      0.9992400407791138,
      0.9910196661949158,
      0.9913270473480225,
      0.9980950355529785,
      0.9894484281539917,
      0.9936474561691284,
      0.9763518571853638,
      0.9693210124969482,
      0.9940581321716309,
      0.9940499067306519,
      0.9996521472930908,
      0.9999344944953918,
      0.999942421913147,
      0.9999574422836304,
      0.9999814033508301,
      0.9999492168426514,
      0.9999405741691589,
      0.9999836087226868,
      0.9999715089797974,
      0.9999513030052185,
      0.9999319911003113,
      0.9999617338180542,
      0.9999709725379944,
      0.9999675154685974,
      0.9998495578765869,
      0.9994980692863464,
      0.9908912777900696,
      0.9745156168937683,
      0.9577885866165161,
      0.9559046030044556,
      0.9561545848846436,
      0.9336785078048706,
      0.9443540573120117,
      0.9678630828857422,
      0.9890579581260681,
      0.9964097738265991,
      0.9837955832481384,
      0.9916591048240662,
      0.9708297252655029,
      0.9593110084533691,
      0.9914194941520691,
      0.9867004752159119,
      0.99967360496521,
      0.9999111294746399,
      0.9999449849128723,
      0.9999561309814453,
      0.9999586939811707,
      0.9999451041221619,
      0.9999639391899109,
      0.999919593334198,
      0.999955415725708,
      0.999967634677887,
      0.9999634623527527,
      0.9999576807022095,
      0.9998900890350342,
      0.9997786283493042,
      0.9919220805168152,
      0.9760854840278625,
      0.9865146279335022,
      0.9939313530921936,
      0.9816131591796875,
      0.9921694993972778,
      0.97443687915802,
      0.9640429019927979,
      0.9924123883247375,
      0.9933478832244873,
      0.9997918605804443,
      0.9999037384986877,
      0.9999597668647766,
      0.9999566674232483,
      0.9999433755874634,
      0.9999554753303528,
      0.9999366402626038,
      0.9999517798423767,
      0.9999310970306396,
      0.999925434589386,
      0.9998986124992371,
      0.999941349029541,
      0.9999661445617676,
      0.9999091625213623,
      0.9998087286949158,
      0.9993044137954712,
      0.9993436932563782,
      0.990373969078064,
      0.9737124443054199,
      0.9896354675292969,
      0.979645848274231,
      0.993068516254425,
      0.9882884621620178,
      0.9826235175132751,
      0.9978373050689697,
      0.9998302459716797,
      0.9998946189880371,
      0.999733030796051,
      0.9997249245643616,
      0.9998207092285156,
      0.9998036623001099,
      0.9997798204421997
    ],
    [
      0.8832114934921265,
      0.8774739503860474,
      0.8777389526367188,
      0.9040669202804565,
      0.8933675289154053,
      0.8885607719421387,
      0.9161865711212158,
      0.919730544090271,
      0.9088047742843628,
      0.9196666479110718,
      0.9317934513092041,
      0.9220082759857178,
      0.9089610576629639,
      0.9200118184089661,
      0.9220030307769775,
      0.9112096428871155,
      0.9157413244247437,
      0.9235121011734009,
      0.9173804521560669,
      0.9068906307220459,
      0.9192829132080078,
      0.9167982339859009,
      0.9014806747436523,
      0.9022860527038574,
      0.9092705249786377,
      0.9131655693054199,
      0.912255048751831,
      0.9081367254257202,
      0.911480188369751,
      0.9375270009040833,
      0.9441256523132324,
      0.9427379965782166,
      0.8995859622955322,
      0.9063982963562012,
      0.908859372138977,
      0.8982090950012207,
      0.886077344417572,
      0.9040355682373047,
      0.8850291967391968,
      0.8867452144622803,
      0.880860447883606,
      0.9071322679519653,
      0.8840243816375732,
      0.8863656520843506,
      0.9007530212402344,
      0.9152501821517944,
      0.8906091451644897,
      0.8781323432922363,
      0.9068434238433838,
      0.8916540145874023,
      0.8746745586395264,
      0.8848165273666382,
      0.9075369834899902,
      0.8809347748756409,
      0.8678408265113831,
      0.8906736969947815,
      0.8836896419525146,
      0.8361645936965942,
      0.9997552037239075,
      0.9998661279678345,
      0.9999225735664368,
      0.9996640086174011,
      0.9977882504463196,
      0.9965213537216187,
      0.9894936084747314,
      0.9954597353935242,
      0.9874788522720337,
      0.9843824505805969,
      0.9981114864349365,
      0.9998936653137207,
      0.9998905062675476,
      0.999891459941864,
      0.9999384880065918,
      0.9999316334724426,
      0.9999322295188904,
      0.9999570250511169,
      0.9999249577522278,
      0.9999426603317261,
      0.9999671578407288,
      0.9999590516090393,
      0.9999565482139587,
      0.9999188184738159,
      0.9996446371078491,
      0.9956543445587158,
      0.9932560324668884,
      0.9974189400672913,
      0.9920299053192139,
      0.9952280521392822,
      0.9868060350418091,
      0.9746671915054321,
      0.9877805113792419,
      0.9745140671730042,
      0.9830487966537476,
      0.9979479312896729,
      0.9997578263282776,
      0.9998885989189148,
      0.99985671043396,
      0.9999423623085022,
      0.999961256980896,
      0.9998983144760132,
      0.9998730421066284,
      0.9999554753303528,
      0.9999584555625916,
      0.9999744296073914,
      0.9999489784240723,
      0.9999634623527527,
      0.999979555606842,
      0.9999688267707825,
      0.999961256980896,
      0.9998986721038818,
      0.9993457198143005,
      0.9919493198394775,
      0.9920927286148071,
      0.9983022809028625,
      0.9902620911598206,
      0.9943060874938965,
      0.9778990745544434,
      0.9713901281356812,
      0.9945752024650574,
      0.9944583773612976,
      0.9996827840805054,
      0.9999381899833679,
      0.9999464154243469,
      0.9999595284461975,
      0.9999826550483704,
      0.9999511241912842,
      0.9999425411224365,
      0.9999845027923584,
      0.9999725222587585,
      0.9999521970748901,
      0.9999307990074158,
      0.9999623894691467,
      0.999971866607666,
      0.9999691247940063,
      0.9998616576194763,
      0.9995603561401367,
      0.9920520782470703,
      0.9772346019744873,
      0.9620339870452881,
      0.9601165056228638,
      0.9599264860153198,
      0.9391988515853882,
      0.9488741159439087,
      0.9709200859069824,
      0.9900736212730408,
      0.9967659711837769,
      0.9850207567214966,
      0.9920483827590942,
      0.9727787375450134,
      0.9622874855995178,
      0.9919390678405762,
      0.9877850413322449,
      0.9997153878211975,
      0.9999200701713562,
      0.9999489784240723,
      0.9999580979347229,
      0.9999613165855408,
      0.9999465942382812,
      0.999965250492096,
      0.9999213218688965,
      0.9999562501907349,
      0.9999685287475586,
      0.9999648332595825,
      0.9999602437019348,
      0.9999000430107117,
      0.99980229139328,
      0.9928977489471436,
      0.9784594774246216,
      0.9878663420677185,
      0.994417667388916,
      0.9829413890838623,
      0.9923895001411438,
      0.9760973453521729,
      0.9668214321136475,
      0.9928358793258667,
      0.9940263628959656,
      0.9998122453689575,
      0.9999125599861145,
      0.9999620914459229,
      0.9999585151672363,
      0.9999465942382812,
      0.9999571442604065,
      0.9999376535415649,
      0.9999527931213379,
      0.9999328851699829,
      0.9999285936355591,
      0.9999029040336609,
      0.9999430775642395,
      0.999967634677887,
      0.9999169707298279,
      0.9998182058334351,
      0.9993271231651306,
      0.9993839859962463,
      0.99097740650177,
      0.9758397936820984,
      0.9902968406677246,
      0.9806019067764282,
      0.993378758430481,
      0.9891191124916077,
      0.9839388728141785,
      0.9979752898216248,
      0.9998442530632019,
      0.9999021291732788,
      0.9997503757476807,
      0.9997407793998718,
      0.9998276829719543,
      0.9998098015785217,
      0.9997870326042175
    ],
    [
      0.8908644318580627,
      0.8889297842979431,
      0.8881531953811646,
      0.9113864898681641,
      0.903435230255127,
      0.8993096947669983,
      0.9231014847755432,
      0.9267928600311279,
      0.9182155728340149,
      0.9282122850418091,
      0.9383968710899353,
      0.93033766746521,
      0.9208112955093384,
      0.9282475113868713,
      0.9287862777709961,
      0.9207912683486938,
      0.9252325296401978,
      0.9304189085960388,
      0.9243102073669434,
      0.9168293476104736,
      0.9276421666145325,
      0.9250309467315674,
      0.911740779876709,
      0.9143719673156738,
      0.9205706715583801,
      0.9228447079658508,
      0.9224762916564941,
      0.9191915392875671,
      0.9211071729660034,
      0.9435415267944336,
      0.950292706489563,
      0.9498388767242432,
      0.9144878387451172,
      0.9189466238021851,
      0.9191532135009766,
      0.9118409156799316,
      0.9008485674858093,
      0.9129975438117981,
      0.8960516452789307,
      0.898710310459137,
      0.8907961845397949,
      0.9143826365470886,
      0.8961222171783447,
      0.8987901210784912,
      0.9099788665771484,
      0.9222556352615356,
      0.9014437198638916,
      0.8916653394699097,
      0.9142242074012756,
      0.9017901420593262,
      0.8870140910148621,
      0.8970479965209961,
      0.9156150817871094,
      0.8941729068756104,
      0.8842381834983826,
      0.8998169898986816,
      0.8932429552078247,
      0.8483921885490417,
      0.9997574687004089,
      0.9998688101768494,
      0.9999247193336487,
      0.999678909778595,
      0.9979861974716187,
      0.9969313144683838,
      0.9906723499298096,
      0.9959586262702942,
      0.9885976910591125,
      0.9858139157295227,
      0.9982180595397949,
      0.9998988509178162,
      0.9998935461044312,
      0.9998942017555237,
      0.999940812587738,
      0.9999330043792725,
      0.9999337792396545,
      0.9999580979347229,
      0.9999260902404785,
      0.9999432563781738,
      0.9999676942825317,
      0.9999596476554871,
      0.9999576807022095,
      0.9999224543571472,
      0.9996680617332458,
      0.9959298968315125,
      0.9937753677368164,
      0.9976614713668823,
      0.9927683472633362,
      0.9956346154212952,
      0.9877277612686157,
      0.9764941930770874,
      0.9883818626403809,
      0.9758438467979431,
      0.9839792847633362,
      0.9979845881462097,
      0.9997634887695312,
      0.9998918175697327,
      0.9998641014099121,
      0.9999436140060425,
      0.9999624490737915,
      0.9998989701271057,
      0.9998739361763,
      0.9999563694000244,
      0.9999592900276184,
      0.9999750852584839,
      0.9999499917030334,
      0.9999638795852661,
      0.9999801516532898,
      0.9999696612358093,
      0.9999623894691467,
      0.9999046921730042,
      0.9994296431541443,
      0.9927654266357422,
      0.9928021430969238,
      0.9984546303749084,
      0.9910228252410889,
      0.9947936534881592,
      0.9794566035270691,
      0.9730900526046753,
      0.9947342276573181,
      0.9945245385169983,
      0.9996933937072754,
      0.9999423623085022,
      0.9999481439590454,
      0.9999599456787109,
      0.9999833703041077,
      0.9999525547027588,
      0.9999435544013977,
      0.9999844431877136,
      0.9999732971191406,
      0.99995356798172,
      0.999934196472168,
      0.9999637007713318,
      0.9999722242355347,
      0.9999706149101257,
      0.9998708367347717,
      0.9996041059494019,
      0.993059515953064,
      0.9799193143844604,
      0.9665278196334839,
      0.9643044471740723,
      0.9639340043067932,
      0.9449269771575928,
      0.9538620114326477,
      0.9739500284194946,
      0.9910865426063538,
      0.9971686005592346,
      0.9864137172698975,
      0.9923977255821228,
      0.9748662710189819,
      0.9653642177581787,
      0.992204487323761,
      0.988265335559845,
      0.9997292160987854,
      0.9999262094497681,
      0.9999517202377319,
      0.9999597072601318,
      0.9999616146087646,
      0.9999452233314514,
      0.9999663233757019,
      0.9999235272407532,
      0.9999572038650513,
      0.9999694228172302,
      0.9999640583992004,
      0.9999622106552124,
      0.9999083876609802,
      0.9998201131820679,
      0.9936577677726746,
      0.980708658695221,
      0.9894078969955444,
      0.9950447678565979,
      0.9843990206718445,
      0.9926323294639587,
      0.97791588306427,
      0.9700824618339539,
      0.9931157231330872,
      0.9945780634880066,
      0.9998257160186768,
      0.9999184012413025,
      0.999963641166687,
      0.9999598264694214,
      0.9999492764472961,
      0.9999583959579468,
      0.9999382495880127,
      0.99995356798172,
      0.9999340772628784,
      0.9999316334724426,
      0.9999067187309265,
      0.9999446868896484,
      0.9999691843986511,
      0.9999228715896606,
      0.9998301863670349,
      0.9994027614593506,
      0.9994470477104187,
      0.9918172955513,
      0.9783475995063782,
      0.9913549423217773,
      0.9820096492767334,
      0.9939392805099487,
      0.9900404214859009,
      0.9852989912033081,
      0.9980710744857788,
      0.9998531341552734,
      0.9999072551727295,
      0.9997652173042297,
      0.9997560977935791,
      0.9998335242271423,
      0.9998137950897217,
      0.9997905492782593
    ],
    [
      0.8993554711341858,
      0.9004659056663513,
      0.8998255133628845,
      0.918918251991272,
      0.9155042171478271,
      0.9134824275970459,
      0.9317948818206787,
      0.9353340864181519,
      0.9302351474761963,
      0.9385298490524292,
      0.9465912580490112,
      0.9396618604660034,
      0.9337612986564636,
      0.9385592937469482,
      0.9372466802597046,
      0.9314919114112854,
      0.9365231990814209,
      0.9386525750160217,
      0.933501124382019,
      0.9286254048347473,
      0.9378088116645813,
      0.9348545074462891,
      0.9240816831588745,
      0.9274733066558838,
      0.9324880242347717,
      0.9329537153244019,
      0.9332907795906067,
      0.9301679730415344,
      0.9314385652542114,
      0.9501169323921204,
      0.9575726389884949,
      0.9566012024879456,
      0.9288643002510071,
      0.9310057163238525,
      0.9302787184715271,
      0.9264785647392273,
      0.9174220561981201,
      0.923567533493042,
      0.9104112386703491,
      0.9138350486755371,
      0.9042854309082031,
      0.9234940409660339,
      0.9117175340652466,
      0.9143844246864319,
      0.9217956066131592,
      0.9315105676651001,
      0.9151745438575745,
      0.9096090197563171,
      0.9238836765289307,
      0.9164631962776184,
      0.9031293988227844,
      0.9098644256591797,
      0.9249098300933838,
      0.9105499386787415,
      0.9022706151008606,
      0.9103420972824097,
      0.9041867256164551,
      0.8619242906570435,
      0.9997600317001343,
      0.9998721480369568,
      0.9999273419380188,
      0.999695897102356,
      0.9982145428657532,
      0.9973354339599609,
      0.9919427633285522,
      0.996522068977356,
      0.9899317026138306,
      0.9874910712242126,
      0.9983594417572021,
      0.9999045133590698,
      0.9998970627784729,
      0.9998971223831177,
      0.9999428391456604,
      0.9999340772628784,
      0.9999348521232605,
      0.9999591708183289,
      0.9999271035194397,
      0.9999437928199768,
      0.9999682903289795,
      0.9999601244926453,
      0.9999586343765259,
      0.9999262094497681,
      0.9996956586837769,
      0.9962435960769653,
      0.9944417476654053,
      0.99793541431427,
      0.9938204288482666,
      0.9961481094360352,
      0.9890421032905579,
      0.9787276387214661,
      0.9891586303710938,
      0.9778262972831726,
      0.9853641390800476,
      0.9981115460395813,
      0.9997760653495789,
      0.9998970031738281,
      0.9998692274093628,
      0.9999457001686096,
      0.9999641180038452,
      0.9999023675918579,
      0.9998767971992493,
      0.9999573230743408,
      0.9999600052833557,
      0.9999755620956421,
      0.9999508857727051,
      0.9999642968177795,
      0.9999805688858032,
      0.9999701380729675,
      0.999963641166687,
      0.9999106526374817,
      0.9995085597038269,
      0.9935654401779175,
      0.9935123920440674,
      0.998633086681366,
      0.9919769763946533,
      0.9953551292419434,
      0.981544017791748,
      0.9754498600959778,
      0.9950094819068909,
      0.9948139190673828,
      0.9997142553329468,
      0.9999468922615051,
      0.9999520778656006,
      0.9999619126319885,
      0.999984085559845,
      0.9999541640281677,
      0.9999451041221619,
      0.9999846816062927,
      0.9999737739562988,
      0.9999544620513916,
      0.9999353289604187,
      0.9999645948410034,
      0.999972939491272,
      0.9999719262123108,
      0.9998795986175537,
      0.9996463060379028,
      0.9939402937889099,
      0.9826401472091675,
      0.9706470966339111,
      0.9684356451034546,
      0.9680241942405701,
      0.9517270922660828,
      0.9596309661865234,
      0.9772515296936035,
      0.9921972751617432,
      0.9975606799125671,
      0.988083004951477,
      0.9929695129394531,
      0.9775386452674866,
      0.9691131114959717,
      0.9925516843795776,
      0.988860011100769,
      0.9997444152832031,
      0.9999319314956665,
      0.9999542236328125,
      0.9999614357948303,
      0.9999632239341736,
      0.9999485611915588,
      0.999967634677887,
      0.9999259114265442,
      0.9999582171440125,
      0.9999704360961914,
      0.9999653100967407,
      0.9999641180038452,
      0.9999147653579712,
      0.9998355507850647,
      0.9943636059761047,
      0.982877254486084,
      0.990938663482666,
      0.9956861734390259,
      0.9861344695091248,
      0.9931315779685974,
      0.9802466630935669,
      0.9737585186958313,
      0.9934980869293213,
      0.9952237606048584,
      0.9998314380645752,
      0.9999233484268188,
      0.9999645352363586,
      0.9999611377716064,
      0.9999521374702454,
      0.9999598264694214,
      0.9999394416809082,
      0.999954879283905,
      0.9999355673789978,
      0.99993497133255,
      0.9999108910560608,
      0.9999463558197021,
      0.9999707937240601,
      0.9999290108680725,
      0.999842643737793,
      0.999483048915863,
      0.9995085000991821,
      0.992702066898346,
      0.9809889793395996,
      0.9924097657203674,
      0.9838401079177856,
      0.9944716691970825,
      0.9912530183792114,
      0.9872035384178162,
      0.9981898069381714,
      0.9998635649681091,
      0.999916136264801,
      0.999782383441925,
      0.9997724890708923,
      0.9998396039009094,
      0.9998195171356201,
      0.9997949600219727
    ],
    [
      0.9099661111831665,
      0.914379358291626,
      0.9144859313964844,
      0.928191602230072,
      0.9287852048873901,
      0.9299244284629822,
      0.9416143894195557,
      0.9452711343765259,
      0.942106306552887,
      0.9497442245483398,
      0.9554719924926758,
      0.9495478272438049,
      0.9467776417732239,
      0.9503781199455261,
      0.9479179382324219,
      0.9441710114479065,
      0.9484903812408447,
      0.9493770003318787,
      0.944854736328125,
      0.9423297047615051,
      0.9497424364089966,
      0.9468696713447571,
      0.9379705786705017,
      0.9433034062385559,
      0.9460034370422363,
      0.9450931549072266,
      0.9449937343597412,
      0.9416522979736328,
      0.9423116445541382,
      0.9575668573379517,
      0.9649439454078674,
      0.9631284475326538,
      0.9414620399475098,
      0.9438843131065369,
      0.9434535503387451,
      0.9397812485694885,
      0.9362012147903442,
      0.9372012615203857,
      0.9296541213989258,
      0.9326931238174438,
      0.9236290454864502,
      0.9363303780555725,
      0.9309204816818237,
      0.9315203428268433,
      0.9356443881988525,
      0.9431689977645874,
      0.9303752183914185,
      0.9282909035682678,
      0.9359403848648071,
      0.9316269755363464,
      0.9219323396682739,
      0.924645721912384,
      0.935827374458313,
      0.9275507926940918,
      0.9206334352493286,
      0.9231370091438293,
      0.917017936706543,
      0.8775485754013062,
      0.9997634887695312,
      0.9998756051063538,
      0.9999300241470337,
      0.999719500541687,
      0.998486340045929,
      0.9977825880050659,
      0.9934040307998657,
      0.9971350431442261,
      0.9913719892501831,
      0.9893041849136353,
      0.9985079765319824,
      0.9999094605445862,
      0.9999003410339355,
      0.9998998641967773,
      0.999944806098938,
      0.9999349117279053,
      0.9999359250068665,
      0.99996018409729,
      0.9999282360076904,
      0.9999446272850037,
      0.9999691247940063,
      0.9999607801437378,
      0.9999598860740662,
      0.9999303817749023,
      0.9997178316116333,
      0.9967100024223328,
      0.9954039454460144,
      0.9982590675354004,
      0.9950453042984009,
      0.9967834949493408,
      0.9908485412597656,
      0.9814544320106506,
      0.9900734424591064,
      0.9804221987724304,
      0.9870080351829529,
      0.9982844591140747,
      0.9997903108596802,
      0.9999011754989624,
      0.9998733997344971,
      0.9999480843544006,
      0.9999656081199646,
      0.9999048113822937,
      0.9998790621757507,
      0.9999582171440125,
      0.9999610185623169,
      0.9999762773513794,
      0.9999517798423767,
      0.9999648332595825,
      0.9999809861183167,
      0.9999706745147705,
      0.9999650716781616,
      0.9999164342880249,
      0.9995664358139038,
      0.9943105578422546,
      0.9942983388900757,
      0.998818576335907,
      0.9932632446289062,
      0.9962291717529297,
      0.9844379425048828,
      0.9785964488983154,
      0.9952161312103271,
      0.9951360821723938,
      0.9997409582138062,
      0.9999520778656006,
      0.9999546408653259,
      0.9999632239341736,
      0.9999845027923584,
      0.9999553561210632,
      0.9999465346336365,
      0.9999851584434509,
      0.9999746680259705,
      0.9999555349349976,
      0.9999365210533142,
      0.9999656677246094,
      0.999973714351654,
      0.9999731779098511,
      0.9998890161514282,
      0.999691367149353,
      0.9947903752326965,
      0.9856257438659668,
      0.9755718111991882,
      0.9737108945846558,
      0.9732286334037781,
      0.9620649218559265,
      0.9668530821800232,
      0.9812501072883606,
      0.9936254024505615,
      0.9980431795120239,
      0.9901772141456604,
      0.993937611579895,
      0.9810712337493896,
      0.9736077189445496,
      0.9931527376174927,
      0.9896726608276367,
      0.9997503757476807,
      0.99993497133255,
      0.9999563694000244,
      0.9999626278877258,
      0.9999637007713318,
      0.99994957447052,
      0.9999686479568481,
      0.9999271631240845,
      0.9999589920043945,
      0.9999715089797974,
      0.9999666213989258,
      0.9999663233757019,
      0.9999229907989502,
      0.9998518228530884,
      0.9950815439224243,
      0.9854655265808105,
      0.9926435351371765,
      0.9964940547943115,
      0.9886619448661804,
      0.9938138723373413,
      0.9832621216773987,
      0.9781193137168884,
      0.9940520524978638,
      0.9958616495132446,
      0.9998346567153931,
      0.9999303221702576,
      0.9999662637710571,
      0.9999629259109497,
      0.9999549388885498,
      0.9999615550041199,
      0.9999409914016724,
      0.9999568462371826,
      0.9999376535415649,
      0.9999390244483948,
      0.9999154210090637,
      0.9999483823776245,
      0.9999726414680481,
      0.9999357461929321,
      0.9998565316200256,
      0.9995731115341187,
      0.9995802044868469,
      0.9938536882400513,
      0.9842122793197632,
      0.9937249422073364,
      0.9864746928215027,
      0.9953606128692627,
      0.9928669333457947,
      0.9895210266113281,
      0.9984068274497986,
      0.9998750686645508,
      0.9999216794967651,
      0.9997998476028442,
      0.9997854828834534,
      0.9998453259468079,
      0.9998241066932678,
      0.9998006820678711
    ],
    [
      0.9220768213272095,
      0.928350567817688,
      0.9291526675224304,
      0.940568208694458,
      0.9424673318862915,
      0.9453619122505188,
      0.9523342251777649,
      0.9559636116027832,
      0.9536068439483643,
      0.9610260725021362,
      0.9665844440460205,
      0.960640549659729,
      0.959665060043335,
      0.9619268178939819,
      0.9596669673919678,
      0.9562199115753174,
      0.9606233835220337,
      0.9611529111862183,
      0.9575163125991821,
      0.9552556872367859,
      0.9620468616485596,
      0.9593409299850464,
      0.9521419405937195,
      0.956812858581543,
      0.9588611125946045,
      0.9582316875457764,
      0.9561822414398193,
      0.9530593156814575,
      0.9533637762069702,
      0.9648159742355347,
      0.970166027545929,
      0.968414843082428,
      0.9530519247055054,
      0.9554630517959595,
      0.9558730721473694,
      0.9525723457336426,
      0.9532305002212524,
      0.9518349766731262,
      0.9477360248565674,
      0.9490004181861877,
      0.9446759819984436,
      0.9505364894866943,
      0.947363018989563,
      0.9482892155647278,
      0.9506036043167114,
      0.9559568166732788,
      0.946051299571991,
      0.946277379989624,
      0.9501253366470337,
      0.9467067718505859,
      0.94066321849823,
      0.9404200315475464,
      0.9482051134109497,
      0.941617488861084,
      0.9376388788223267,
      0.9360612630844116,
      0.9303802251815796,
      0.8933414220809937,
      0.9997671246528625,
      0.999879002571106,
      0.9999331831932068,
      0.9997476935386658,
      0.9987912774085999,
      0.9982311725616455,
      0.9947241544723511,
      0.9976591467857361,
      0.992901086807251,
      0.9912713766098022,
      0.9986977577209473,
      0.9999160170555115,
      0.9999040365219116,
      0.99990314245224,
      0.9999428987503052,
      0.9999352693557739,
      0.9999368786811829,
      0.9999613165855408,
      0.9999294281005859,
      0.9999454021453857,
      0.9999697804450989,
      0.9999613761901855,
      0.9999607801437378,
      0.999934196472168,
      0.9997382164001465,
      0.9972553849220276,
      0.9965360760688782,
      0.9986140131950378,
      0.9963728785514832,
      0.9975109696388245,
      0.9926729798316956,
      0.9843344688415527,
      0.9913574457168579,
      0.9830568432807922,
      0.988976240158081,
      0.9985097050666809,
      0.9998049736022949,
      0.9999063014984131,
      0.9998735189437866,
      0.9999511241912842,
      0.9999672174453735,
      0.9999076128005981,
      0.9998814463615417,
      0.9999593496322632,
      0.9999620318412781,
      0.9999767541885376,
      0.9999527335166931,
      0.9999653100967407,
      0.9999813437461853,
      0.9999710321426392,
      0.9999657273292542,
      0.9999211430549622,
      0.9996048808097839,
      0.995180606842041,
      0.9955235123634338,
      0.9990634322166443,
      0.9950354099273682,
      0.997238039970398,
      0.9878572225570679,
      0.9826140403747559,
      0.9959762096405029,
      0.9957230091094971,
      0.9997773766517639,
      0.9999563097953796,
      0.9999577403068542,
      0.9999638199806213,
      0.9999850392341614,
      0.9999568462371826,
      0.9999478459358215,
      0.9999853372573853,
      0.9999755024909973,
      0.9999566078186035,
      0.999937891960144,
      0.9999663829803467,
      0.9999744892120361,
      0.9999740719795227,
      0.9998998641967773,
      0.999749481678009,
      0.9956049919128418,
      0.9889284372329712,
      0.9804813265800476,
      0.9790672659873962,
      0.9786514043807983,
      0.9713518023490906,
      0.9742492437362671,
      0.9852651357650757,
      0.9950531721115112,
      0.9985353946685791,
      0.9923612475395203,
      0.9951536655426025,
      0.9851391911506653,
      0.9789556264877319,
      0.9940739274024963,
      0.9914190769195557,
      0.9997752904891968,
      0.9999397993087769,
      0.9999592304229736,
      0.9999639987945557,
      0.9999657273292542,
      0.9999508857727051,
      0.9999698996543884,
      0.9999296069145203,
      0.9999602437019348,
      0.9999727010726929,
      0.9999681115150452,
      0.9999683499336243,
      0.9999303221702576,
      0.9998639225959778,
      0.9959734082221985,
      0.9882555603981018,
      0.9943382740020752,
      0.9972721338272095,
      0.991192102432251,
      0.9949302077293396,
      0.9867823719978333,
      0.9829718470573425,
      0.9951016306877136,
      0.9969354867935181,
      0.9998539090156555,
      0.9999361038208008,
      0.9999690055847168,
      0.9999643564224243,
      0.9999569654464722,
      0.9999625086784363,
      0.9999412894248962,
      0.999956488609314,
      0.9999387264251709,
      0.9999423623085022,
      0.999920129776001,
      0.9999508261680603,
      0.9999738931655884,
      0.9999424815177917,
      0.9998703002929688,
      0.999654233455658,
      0.9996469616889954,
      0.9956220984458923,
      0.987531304359436,
      0.9948949217796326,
      0.9891347885131836,
      0.9962756037712097,
      0.9945775866508484,
      0.9923101663589478,
      0.9987508058547974,
      0.9998931884765625,
      0.9999280571937561,
      0.999812126159668,
      0.9997999668121338,
      0.9998524188995361,
      0.9998313188552856,
      0.999809205532074
    ],
    [
      0.9351212978363037,
      0.9425626993179321,
      0.9453726410865784,
      0.9551700949668884,
      0.9568343162536621,
      0.959998607635498,
      0.9648656249046326,
      0.9696506857872009,
      0.9667349457740784,
      0.9740855693817139,
      0.9778496026992798,
      0.9745094776153564,
      0.9734748005867004,
      0.9755865335464478,
      0.9726732969284058,
      0.9706005454063416,
      0.9731829166412354,
      0.9729818105697632,
      0.9714230298995972,
      0.9681225419044495,
      0.9734283685684204,
      0.9706443548202515,
      0.9645504951477051,
      0.967913806438446,
      0.969804584980011,
      0.9696053862571716,
      0.9660089015960693,
      0.9631747007369995,
      0.9646073579788208,
      0.9719221591949463,
      0.9750086665153503,
      0.9735494256019592,
      0.9637120962142944,
      0.9662123322486877,
      0.9663904905319214,
      0.9637832045555115,
      0.9665631651878357,
      0.9645634889602661,
      0.962344765663147,
      0.9624525308609009,
      0.9617279767990112,
      0.9649344086647034,
      0.9614156484603882,
      0.9622682332992554,
      0.9649239778518677,
      0.9691817760467529,
      0.9612746834754944,
      0.9631444811820984,
      0.9656219482421875,
      0.9621778726577759,
      0.9578661918640137,
      0.9578109383583069,
      0.9624273777008057,
      0.9555665254592896,
      0.9524364471435547,
      0.9526633620262146,
      0.9438409805297852,
      0.9089597463607788,
      0.9997668266296387,
      0.999882161617279,
      0.9999371767044067,
      0.9997844099998474,
      0.9992051720619202,
      0.9988066554069519,
      0.9964885115623474,
      0.9983760714530945,
      0.9949708580970764,
      0.9937174916267395,
      0.9990841150283813,
      0.9999272227287292,
      0.9999094605445862,
      0.9999076724052429,
      0.9999459385871887,
      0.9999359846115112,
      0.9999391436576843,
      0.9999627470970154,
      0.9999305605888367,
      0.9999461770057678,
      0.9999706745147705,
      0.9999618530273438,
      0.9999607801437378,
      0.999940037727356,
      0.9997755289077759,
      0.9980520009994507,
      0.9978193044662476,
      0.9990295171737671,
      0.9977185726165771,
      0.9983688592910767,
      0.9953541159629822,
      0.9885182976722717,
      0.9933629035949707,
      0.9863160848617554,
      0.9919253587722778,
      0.9990005493164062,
      0.9998307824134827,
      0.9999122023582458,
      0.9998827576637268,
      0.9999544024467468,
      0.9999687075614929,
      0.9999092817306519,
      0.9998832941055298,
      0.9999603033065796,
      0.999963104724884,
      0.9999775886535645,
      0.9999540448188782,
      0.9999659657478333,
      0.9999817609786987,
      0.9999715685844421,
      0.9999669194221497,
      0.9999293088912964,
      0.9996734261512756,
      0.9962478876113892,
      0.9970031976699829,
      0.9993283152580261,
      0.9972239136695862,
      0.9983591437339783,
      0.9915668368339539,
      0.9874736070632935,
      0.9971889853477478,
      0.9967209696769714,
      0.999829888343811,
      0.9999610781669617,
      0.9999605417251587,
      0.9999648928642273,
      0.999984860420227,
      0.9999579787254333,
      0.9999487400054932,
      0.9999857544898987,
      0.9999763369560242,
      0.9999576807022095,
      0.99993896484375,
      0.9999670386314392,
      0.9999750256538391,
      0.999975323677063,
      0.9999087452888489,
      0.9997947216033936,
      0.9965127110481262,
      0.9919556975364685,
      0.9853676557540894,
      0.9845409393310547,
      0.9844737648963928,
      0.9801579713821411,
      0.9812365770339966,
      0.989236056804657,
      0.996414303779602,
      0.9989742040634155,
      0.9947528839111328,
      0.9968907833099365,
      0.9896886944770813,
      0.9848427176475525,
      0.9953204989433289,
      0.9936299920082092,
      0.9998049139976501,
      0.9999449849128723,
      0.9999615550041199,
      0.9999648928642273,
      0.999966561794281,
      0.9999513030052185,
      0.9999707341194153,
      0.9999308586120605,
      0.9999609589576721,
      0.9999735951423645,
      0.9999690651893616,
      0.9999698400497437,
      0.9999364614486694,
      0.9998741149902344,
      0.9969800710678101,
      0.9911406636238098,
      0.9959059953689575,
      0.998066246509552,
      0.9938993453979492,
      0.9965242147445679,
      0.9906502962112427,
      0.9877380728721619,
      0.9962625503540039,
      0.9979273080825806,
      0.9998769760131836,
      0.999940812587738,
      0.9999704957008362,
      0.9999653697013855,
      0.9999589920043945,
      0.9999629855155945,
      0.9999417066574097,
      0.9999581575393677,
      0.9999401569366455,
      0.9999455213546753,
      0.9999239444732666,
      0.9999523162841797,
      0.9999753832817078,
      0.999947726726532,
      0.9998818635940552,
      0.9997284412384033,
      0.9997225999832153,
      0.9973381161689758,
      0.9913448095321655,
      0.9963409304618835,
      0.9924508929252625,
      0.997291624546051,
      0.9962400197982788,
      0.9949437379837036,
      0.9991306662559509,
      0.9999097585678101,
      0.9999340772628784,
      0.999829113483429,
      0.9998092651367188,
      0.999857485294342,
      0.9998365640640259,
      0.9998166561126709
    ],
    [
      0.9469195604324341,
      0.9549283981323242,
      0.9597986936569214,
      0.9678225517272949,
      0.9695931673049927,
      0.9723761081695557,
      0.9768492579460144,
      0.9803505539894104,
      0.9782573580741882,
      0.982774019241333,
      0.9855703115463257,
      0.9837457537651062,
      0.982882022857666,
      0.9849882125854492,
      0.9833250641822815,
      0.9816022515296936,
      0.98335862159729,
      0.9832518696784973,
      0.9820749759674072,
      0.9790960550308228,
      0.982680082321167,
      0.9816181063652039,
      0.9779747724533081,
      0.9791855216026306,
      0.9802135229110718,
      0.9798303246498108,
      0.9761660099029541,
      0.9728648662567139,
      0.9738863706588745,
      0.9792065620422363,
      0.9801549911499023,
      0.9796237945556641,
      0.9723864197731018,
      0.9754389524459839,
      0.9759616851806641,
      0.9739142060279846,
      0.9765790700912476,
      0.9757869243621826,
      0.9747173190116882,
      0.9740746021270752,
      0.974543571472168,
      0.976655125617981,
      0.974608302116394,
      0.9739815592765808,
      0.9765223264694214,
      0.9790470004081726,
      0.9739396572113037,
      0.9751702547073364,
      0.9777560234069824,
      0.9755298495292664,
      0.9720615148544312,
      0.971722424030304,
      0.9739999771118164,
      0.9689062833786011,
      0.9658106565475464,
      0.9660691022872925,
      0.9556891918182373,
      0.9234148263931274,
      0.9997689127922058,
      0.9998856782913208,
      0.9999414086341858,
      0.9998201727867126,
      0.999547004699707,
      0.999315083026886,
      0.9979836344718933,
      0.9990646839141846,
      0.997014582157135,
      0.996006429195404,
      0.999456524848938,
      0.9999407529830933,
      0.9999141097068787,
      0.9999127984046936,
      0.9999487996101379,
      0.9999362826347351,
      0.999941349029541,
      0.9999642968177795,
      0.9999315738677979,
      0.9999471306800842,
      0.9999716877937317,
      0.9999626278877258,
      0.9999621510505676,
      0.999945878982544,
      0.9998112916946411,
      0.9987221956253052,
      0.9987785220146179,
      0.9994298815727234,
      0.9987852573394775,
      0.9990755319595337,
      0.9974340200424194,
      0.9928863048553467,
      0.9958547949790955,
      0.9902446866035461,
      0.994606077671051,
      0.9994579553604126,
      0.9998695254325867,
      0.999920666217804,
      0.9998849630355835,
      0.999957799911499,
      0.9999698996543884,
      0.9999106526374817,
      0.9998850226402283,
      0.9999609589576721,
      0.9999639987945557,
      0.9999783635139465,
      0.9999553561210632,
      0.9999664425849915,
      0.9999821782112122,
      0.9999717473983765,
      0.9999675154685974,
      0.9999376535415649,
      0.99974524974823,
      0.997300922870636,
      0.9982633590698242,
      0.9996529221534729,
      0.9986386299133301,
      0.9991230964660645,
      0.9945645928382874,
      0.9918538928031921,
      0.9983888268470764,
      0.9981663823127747,
      0.9998816251754761,
      0.9999661445617676,
      0.9999626874923706,
      0.9999651312828064,
      0.9999852776527405,
      0.999958872795105,
      0.9999501705169678,
      0.9999859929084778,
      0.9999771118164062,
      0.999958872795105,
      0.9999403357505798,
      0.9999677538871765,
      0.9999744892120361,
      0.9999759793281555,
      0.9999184608459473,
      0.9998347759246826,
      0.997651219367981,
      0.9942272901535034,
      0.9897627234458923,
      0.9893487691879272,
      0.9892826080322266,
      0.9866424202919006,
      0.9874075651168823,
      0.9931380748748779,
      0.9979895353317261,
      0.9994235634803772,
      0.9972100853919983,
      0.9982157945632935,
      0.9933378100395203,
      0.9899900555610657,
      0.9968883991241455,
      0.9957296252250671,
      0.9998446702957153,
      0.9999488592147827,
      0.9999634623527527,
      0.9999654293060303,
      0.9999672174453735,
      0.9999520778656006,
      0.9999707937240601,
      0.9999330639839172,
      0.9999620318412781,
      0.9999746084213257,
      0.9999699592590332,
      0.9999710321426392,
      0.9999421834945679,
      0.9998865127563477,
      0.9978487491607666,
      0.9938942790031433,
      0.9974484443664551,
      0.9987877011299133,
      0.9962589740753174,
      0.9977839589118958,
      0.9940457940101624,
      0.9915969371795654,
      0.997536838054657,
      0.9989806413650513,
      0.9999019503593445,
      0.9999462366104126,
      0.999971866607666,
      0.9999666213989258,
      0.9999614953994751,
      0.9999642372131348,
      0.9999433159828186,
      0.9999592304229736,
      0.999940812587738,
      0.9999483227729797,
      0.9999279975891113,
      0.9999538660049438,
      0.9999766945838928,
      0.9999531507492065,
      0.9998912215232849,
      0.9997944235801697,
      0.9997867941856384,
      0.99843829870224,
      0.9943539500236511,
      0.9977140426635742,
      0.9952868819236755,
      0.998365581035614,
      0.9977545738220215,
      0.9969172477722168,
      0.999427080154419,
      0.9999250173568726,
      0.9999392628669739,
      0.9998461604118347,
      0.9998226761817932,
      0.9998534917831421,
      0.9998410940170288,
      0.9998227953910828
    ],
    [
      0.9577676057815552,
      0.9652273654937744,
      0.9703125357627869,
      0.9767521619796753,
      0.9781547784805298,
      0.9811220765113831,
      0.984192967414856,
      0.9862034916877747,
      0.9847816228866577,
      0.9882283210754395,
      0.9900590181350708,
      0.9887741804122925,
      0.9879663586616516,
      0.9899338483810425,
      0.988830029964447,
      0.987600564956665,
      0.9886649250984192,
      0.9889974594116211,
      0.9878221750259399,
      0.985652506351471,
      0.9883645176887512,
      0.9879854917526245,
      0.9851522445678711,
      0.9858294129371643,
      0.9864727258682251,
      0.9862091541290283,
      0.9835672974586487,
      0.9812685251235962,
      0.9815322160720825,
      0.9850286841392517,
      0.985568642616272,
      0.984859824180603,
      0.9796179533004761,
      0.9835203289985657,
      0.9835328459739685,
      0.9824225306510925,
      0.9853066802024841,
      0.9853898286819458,
      0.9837632179260254,
      0.9830424189567566,
      0.9850748181343079,
      0.9850369095802307,
      0.9835537075996399,
      0.9840315580368042,
      0.9860312342643738,
      0.9858195781707764,
      0.9829217791557312,
      0.9847918748855591,
      0.9852768182754517,
      0.9836020469665527,
      0.9824343323707581,
      0.9822810888290405,
      0.981558084487915,
      0.97819983959198,
      0.9767706990242004,
      0.9753924608230591,
      0.9642907381057739,
      0.9354556798934937,
      0.9997704029083252,
      0.9998888969421387,
      0.9999455809593201,
      0.9998517632484436,
      0.9997433423995972,
      0.9996261596679688,
      0.9988815188407898,
      0.9995457530021667,
      0.998469889163971,
      0.9978207945823669,
      0.9996861219406128,
      0.9999497532844543,
      0.9999173879623413,
      0.9999162554740906,
      0.9999510049819946,
      0.9999348521232605,
      0.9999397993087769,
      0.9999638199806213,
      0.9999316334724426,
      0.9999476075172424,
      0.9999724626541138,
      0.9999618530273438,
      0.9999629855155945,
      0.9999525547027588,
      0.999853789806366,
      0.9992835521697998,
      0.9994771480560303,
      0.999717116355896,
      0.9994378685951233,
      0.9995356202125549,
      0.9988527297973633,
      0.9965291023254395,
      0.9978329539299011,
      0.9941796064376831,
      0.9965083003044128,
      0.9996891617774963,
      0.9998948574066162,
      0.9999257922172546,
      0.9998858571052551,
      0.9999596476554871,
      0.9999704957008362,
      0.9999110698699951,
      0.9998865127563477,
      0.9999606609344482,
      0.9999650716781616,
      0.9999791383743286,
      0.9999566674232483,
      0.9999670386314392,
      0.9999825358390808,
      0.9999717473983765,
      0.9999679327011108,
      0.9999463558197021,
      0.9998210668563843,
      0.9984085559844971,
      0.9991165995597839,
      0.9998112916946411,
      0.9993574619293213,
      0.9995748996734619,
      0.9969974160194397,
      0.995336651802063,
      0.9991664290428162,
      0.999039351940155,
      0.9999123215675354,
      0.9999690651893616,
      0.9999644756317139,
      0.9999648928642273,
      0.999984860420227,
      0.9999597668647766,
      0.9999504685401917,
      0.9999861717224121,
      0.9999778866767883,
      0.9999600648880005,
      0.9999414086341858,
      0.9999679327011108,
      0.9999731183052063,
      0.9999762773513794,
      0.9999284148216248,
      0.9998706579208374,
      0.9987074732780457,
      0.9960231781005859,
      0.9931961297988892,
      0.9935381412506104,
      0.9936018586158752,
      0.9921566843986511,
      0.9926057457923889,
      0.9961953163146973,
      0.9990074038505554,
      0.9997242093086243,
      0.9987518191337585,
      0.9990110993385315,
      0.9959694743156433,
      0.9940001368522644,
      0.9982547163963318,
      0.997737467288971,
      0.9998837113380432,
      0.9999529719352722,
      0.9999649524688721,
      0.9999653697013855,
      0.9999645948410034,
      0.9999523758888245,
      0.9999717473983765,
      0.9999350309371948,
      0.9999630451202393,
      0.9999750852584839,
      0.9999702572822571,
      0.9999714493751526,
      0.9999478459358215,
      0.9999028444290161,
      0.9987109303474426,
      0.9964452981948853,
      0.998787522315979,
      0.9994324445724487,
      0.9982520937919617,
      0.9987578988075256,
      0.9968661069869995,
      0.9954056739807129,
      0.9986139535903931,
      0.9995142221450806,
      0.9999234676361084,
      0.9999511241912842,
      0.9999727606773376,
      0.9999673366546631,
      0.9999631643295288,
      0.9999649524688721,
      0.9999446272850037,
      0.9999600648880005,
      0.9999414086341858,
      0.9999510049819946,
      0.9999316334724426,
      0.9999551177024841,
      0.9999775290489197,
      0.9999580383300781,
      0.9998992085456848,
      0.9998376369476318,
      0.9998413920402527,
      0.9991229772567749,
      0.9967740774154663,
      0.9989516139030457,
      0.9975624680519104,
      0.9991509914398193,
      0.9990141987800598,
      0.9984228610992432,
      0.9996496438980103,
      0.9999369978904724,
      0.9999400973320007,
      0.9998640418052673,
      0.9998329877853394,
      0.9998569488525391,
      0.9998434782028198,
      0.9998276829719543
    ],
    [
      0.965741753578186,
      0.9723309278488159,
      0.9770061373710632,
      0.9818106293678284,
      0.9830935001373291,
      0.9857428073883057,
      0.9885748624801636,
      0.989597737789154,
      0.9885041117668152,
      0.9915853142738342,
      0.9927962422370911,
      0.991694986820221,
      0.9910129308700562,
      0.9928802847862244,
      0.9917986392974854,
      0.991051971912384,
      0.9919798374176025,
      0.9922730326652527,
      0.9911547899246216,
      0.9898020029067993,
      0.9919263124465942,
      0.9914923310279846,
      0.9895273447036743,
      0.9898438453674316,
      0.9904634356498718,
      0.9905475974082947,
      0.9881051778793335,
      0.9866032600402832,
      0.9868335723876953,
      0.9892008900642395,
      0.9900434613227844,
      0.9890859127044678,
      0.9844371676445007,
      0.9878920316696167,
      0.9886896014213562,
      0.9873711466789246,
      0.9898410439491272,
      0.9900219440460205,
      0.9888219833374023,
      0.9881947040557861,
      0.9900041818618774,
      0.9895482063293457,
      0.9886792302131653,
      0.9889516830444336,
      0.9901968836784363,
      0.9897019863128662,
      0.987590491771698,
      0.989317774772644,
      0.989048957824707,
      0.9879639744758606,
      0.9874392747879028,
      0.9871670007705688,
      0.9857515096664429,
      0.9831650853157043,
      0.9823884963989258,
      0.9805541038513184,
      0.9698437452316284,
      0.9446873664855957,
      0.9997698068618774,
      0.9998903274536133,
      0.9999474287033081,
      0.9998666644096375,
      0.999815821647644,
      0.999740719795227,
      0.9993429780006409,
      0.9997261166572571,
      0.9991315603256226,
      0.9987870454788208,
      0.9997950196266174,
      0.9999580979347229,
      0.9999215006828308,
      0.9999187588691711,
      0.9999521374702454,
      0.9999340772628784,
      0.9999399185180664,
      0.999964714050293,
      0.9999324083328247,
      0.999948263168335,
      0.9999727606773376,
      0.999962568283081,
      0.9999638795852661,
      0.9999567270278931,
      0.9998779296875,
      0.9995741844177246,
      0.9997504949569702,
      0.9998348355293274,
      0.9997291564941406,
      0.9997555017471313,
      0.9995223879814148,
      0.9983470439910889,
      0.9990262389183044,
      0.9971233010292053,
      0.9981126189231873,
      0.9998327493667603,
      0.9999202489852905,
      0.9999308586120605,
      0.9998877644538879,
      0.9999614953994751,
      0.9999707937240601,
      0.9999115467071533,
      0.9998871088027954,
      0.9999608397483826,
      0.9999656677246094,
      0.9999797344207764,
      0.9999575614929199,
      0.9999673962593079,
      0.9999827742576599,
      0.9999715685844421,
      0.9999682307243347,
      0.9999537467956543,
      0.9998824596405029,
      0.9991129040718079,
      0.9996050596237183,
      0.9998798966407776,
      0.9997236132621765,
      0.9998096227645874,
      0.9985668659210205,
      0.9980183839797974,
      0.9996510148048401,
      0.9995791912078857,
      0.9999349117279053,
      0.9999716281890869,
      0.9999653100967407,
      0.9999643564224243,
      0.9999848008155823,
      0.99996018409729,
      0.9999513626098633,
      0.9999861121177673,
      0.9999781847000122,
      0.9999607801437378,
      0.9999420046806335,
      0.9999678730964661,
      0.999974250793457,
      0.999976396560669,
      0.9999368786811829,
      0.9999035596847534,
      0.9993230104446411,
      0.9977654814720154,
      0.9963313341140747,
      0.9971153736114502,
      0.9965150356292725,
      0.9958643317222595,
      0.9964548945426941,
      0.9984134435653687,
      0.9995580315589905,
      0.999843418598175,
      0.999391496181488,
      0.9995318055152893,
      0.998123824596405,
      0.9971844553947449,
      0.9990909099578857,
      0.9989166259765625,
      0.9999141693115234,
      0.9999576210975647,
      0.9999657869338989,
      0.9999649524688721,
      0.9999663829803467,
      0.9999527931213379,
      0.9999720454216003,
      0.9999359250068665,
      0.9999632239341736,
      0.9999749064445496,
      0.9999701380729675,
      0.999971330165863,
      0.9999523162841797,
      0.9999153017997742,
      0.9992051124572754,
      0.9981107115745544,
      0.9994012713432312,
      0.9997169971466064,
      0.9991705417633057,
      0.9993149638175964,
      0.9985530972480774,
      0.9978882670402527,
      0.9993382692337036,
      0.9997572898864746,
      0.999939501285553,
      0.9999551177024841,
      0.9999730587005615,
      0.9999674558639526,
      0.9999638795852661,
      0.999964714050293,
      0.9999446272850037,
      0.99996018409729,
      0.9999409914016724,
      0.9999523162841797,
      0.9999334812164307,
      0.9999554753303528,
      0.9999780058860779,
      0.9999616742134094,
      0.9999043941497803,
      0.9998643398284912,
      0.9998763799667358,
      0.9994572401046753,
      0.9982553720474243,
      0.9994959831237793,
      0.9987214207649231,
      0.9995397925376892,
      0.9995433688163757,
      0.9992657899856567,
      0.9997758865356445,
      0.9999459981918335,
      0.9999432563781738,
      0.9998775720596313,
      0.999839186668396,
      0.9998571276664734,
      0.9998430609703064,
      0.9998290538787842
    ],
    [
      0.9711468815803528,
      0.9771522879600525,
      0.9817045331001282,
      0.9850496053695679,
      0.9869887828826904,
      0.9886916279792786,
      0.9914456009864807,
      0.9918686151504517,
      0.9912188649177551,
      0.9938786625862122,
      0.9948211908340454,
      0.9938842058181763,
      0.9933168292045593,
      0.9950158596038818,
      0.9939192533493042,
      0.9934807419776917,
      0.99448162317276,
      0.9944179654121399,
      0.9932159781455994,
      0.9924484491348267,
      0.9944246411323547,
      0.9936886429786682,
      0.9919641613960266,
      0.9926404356956482,
      0.9933050870895386,
      0.9937044978141785,
      0.9911059141159058,
      0.9900494813919067,
      0.9899805784225464,
      0.9921352863311768,
      0.9931207299232483,
      0.992244303226471,
      0.9893766045570374,
      0.9914042949676514,
      0.9920989274978638,
      0.9911438226699829,
      0.992936909198761,
      0.9926048517227173,
      0.9919183254241943,
      0.9913209080696106,
      0.9927124381065369,
      0.9920931458473206,
      0.9914230108261108,
      0.9917255640029907,
      0.9925535321235657,
      0.9928687810897827,
      0.9904693961143494,
      0.9918646812438965,
      0.9912192821502686,
      0.9910717606544495,
      0.9902193546295166,
      0.9897840619087219,
      0.9882330894470215,
      0.9858022332191467,
      0.9857720136642456,
      0.9842755794525146,
      0.9747334718704224,
      0.9524612426757812,
      0.9997683167457581,
      0.9998904466629028,
      0.9999478459358215,
      0.9998654723167419,
      0.9998461604118347,
      0.9998025894165039,
      0.999525785446167,
      0.9997991919517517,
      0.9994736909866333,
      0.9993264079093933,
      0.9998471736907959,
      0.9999629259109497,
      0.9999196529388428,
      0.9999197721481323,
      0.9999521374702454,
      0.9999333620071411,
      0.9999403357505798,
      0.9999662041664124,
      0.9999327063560486,
      0.9999483227729797,
      0.999972939491272,
      0.9999627470970154,
      0.9999640583992004,
      0.9999592304229736,
      0.9998917579650879,
      0.9997150301933289,
      0.9998507499694824,
      0.9998815655708313,
      0.9998281598091125,
      0.9998486638069153,
      0.9997487664222717,
      0.9992879033088684,
      0.9995608925819397,
      0.9988423585891724,
      0.9990525841712952,
      0.9999032616615295,
      0.9999390244483948,
      0.9999346137046814,
      0.9998883008956909,
      0.999962568283081,
      0.9999706745147705,
      0.9999105334281921,
      0.999886155128479,
      0.9999606013298035,
      0.9999659061431885,
      0.999980092048645,
      0.9999580979347229,
      0.9999675750732422,
      0.9999827146530151,
      0.9999713897705078,
      0.9999682903289795,
      0.9999592900276184,
      0.9999213218688965,
      0.9995400905609131,
      0.9997907876968384,
      0.9999144673347473,
      0.9998539686203003,
      0.9998868107795715,
      0.9992028474807739,
      0.9990401864051819,
      0.9998323917388916,
      0.9997937679290771,
      0.9999493360519409,
      0.9999735951423645,
      0.999965250492096,
      0.9999632835388184,
      0.9999850392341614,
      0.9999604821205139,
      0.9999518990516663,
      0.9999865889549255,
      0.9999784231185913,
      0.9999610781669617,
      0.9999422430992126,
      0.9999678134918213,
      0.999973714351654,
      0.9999762773513794,
      0.999943733215332,
      0.9999271631240845,
      0.9996681809425354,
      0.9988469481468201,
      0.9979453086853027,
      0.9984347224235535,
      0.9979040026664734,
      0.9976238012313843,
      0.9981532096862793,
      0.9992175698280334,
      0.9997791647911072,
      0.9998906254768372,
      0.9996487498283386,
      0.9997605681419373,
      0.998991847038269,
      0.9986183047294617,
      0.9995984435081482,
      0.9995360970497131,
      0.9999349117279053,
      0.9999588131904602,
      0.9999656081199646,
      0.9999640583992004,
      0.9999659061431885,
      0.9999525547027588,
      0.9999718070030212,
      0.9999363422393799,
      0.9999634027481079,
      0.9999748468399048,
      0.9999700784683228,
      0.9999712705612183,
      0.9999558925628662,
      0.9999264478683472,
      0.9995707869529724,
      0.999022901058197,
      0.9997050762176514,
      0.9998279809951782,
      0.999542772769928,
      0.9996264576911926,
      0.9992327094078064,
      0.9990193247795105,
      0.9996665716171265,
      0.999857485294342,
      0.999949038028717,
      0.999957799911499,
      0.9999731779098511,
      0.9999672770500183,
      0.9999641180038452,
      0.9999643564224243,
      0.9999446868896484,
      0.9999602437019348,
      0.9999406933784485,
      0.9999532103538513,
      0.9999349117279053,
      0.9999555945396423,
      0.9999781250953674,
      0.99996417760849,
      0.9999105334281921,
      0.9998854994773865,
      0.9998986721038818,
      0.9996192455291748,
      0.9991112947463989,
      0.9997202157974243,
      0.9992396831512451,
      0.9997074604034424,
      0.9997394680976868,
      0.9996204972267151,
      0.999850332736969,
      0.9999528527259827,
      0.9999479055404663,
      0.9998863935470581,
      0.9998446106910706,
      0.9998674988746643,
      0.9998499751091003,
      0.9998307228088379
    ]
  ],
  "rfd_device": "NVIDIA A30",
  "rfd_time": 62,
  "rfd_con_ref_pdb_idx": [],
  "rfd_con_hal_pdb_idx": [],
  "rfd_con_ref_idx0": [],
  "rfd_con_hal_idx0": [],
  "rfd_complex_con_ref_pdb_idx": "[('E', 6), ('E', 7), ('E', 8), ('E', 9), ('E', 10), ('E', 11), ('E', 12), ('E', 13), ('E', 14), ('E', 15), ('E', 16), ('E', 17), ('E', 18), ('E', 19), ('E', 20), ('E', 21), ('E', 22), ('E', 23), ('E', 24), ('E', 25), ('E', 26), ('E', 27), ('E', 28), ('E', 29), ('E', 30), ('E', 31), ('E', 32), ('E', 33), ('E', 34), ('E', 35), ('E', 36), ('E', 37), ('E', 38), ('E', 39), ('E', 40), ('E', 41), ('E', 42), ('E', 43), ('E', 44), ('E', 45), ('E', 46), ('E', 47), ('E', 48), ('E', 49), ('E', 50), ('E', 51), ('E', 52), ('E', 53), ('E', 54), ('E', 55), ('E', 56), ('E', 57), ('E', 58), ('E', 59), ('E', 60), ('E', 61), ('E', 62), ('E', 63), ('E', 64), ('E', 65), ('E', 66), ('E', 67), ('E', 68), ('E', 69), ('E', 70), ('E', 71), ('E', 72), ('E', 73), ('E', 74), ('E', 75), ('E', 76), ('E', 77), ('E', 78), ('E', 79), ('E', 80), ('E', 81), ('E', 82), ('E', 83), ('E', 84), ('E', 85), ('E', 86), ('E', 87), ('E', 88), ('E', 89), ('E', 90), ('E', 91), ('E', 92), ('E', 93), ('E', 94), ('E', 95), ('E', 96), ('E', 97), ('E', 98), ('E', 99), ('E', 100), ('E', 101), ('E', 102), ('E', 103), ('E', 104), ('E', 105), ('E', 106), ('E', 107), ('E', 108), ('E', 109), ('E', 110), ('E', 111), ('E', 112), ('E', 113), ('E', 114), ('E', 115), ('E', 116), ('E', 117), ('E', 118), ('E', 119), ('E', 120), ('E', 121), ('E', 122), ('E', 123), ('E', 124), ('E', 125), ('E', 126), ('E', 127), ('E', 128), ('E', 129), ('E', 130), ('E', 131), ('E', 132), ('E', 133), ('E', 134), ('E', 135), ('E', 136), ('E', 137), ('E', 138), ('E', 139), ('E', 140), ('E', 141), ('E', 142), ('E', 143), ('E', 144), ('E', 145), ('E', 146), ('E', 147), ('E', 148), ('E', 149), ('E', 150), ('E', 151), ('E', 152), ('E', 153), ('E', 154), ('E', 155)]",
  "rfd_complex_con_hal_pdb_idx": "[('B', 59), ('B', 60), ('B', 61), ('B', 62), ('B', 63), ('B', 64), ('B', 65), ('B', 66), ('B', 67), ('B', 68), ('B', 69), ('B', 70), ('B', 71), ('B', 72), ('B', 73), ('B', 74), ('B', 75), ('B', 76), ('B', 77), ('B', 78), ('B', 79), ('B', 80), ('B', 81), ('B', 82), ('B', 83), ('B', 84), ('B', 85), ('B', 86), ('B', 87), ('B', 88), ('B', 89), ('B', 90), ('B', 91), ('B', 92), ('B', 93), ('B', 94), ('B', 95), ('B', 96), ('B', 97), ('B', 98), ('B', 99), ('B', 100), ('B', 101), ('B', 102), ('B', 103), ('B', 104), ('B', 105), ('B', 106), ('B', 107), ('B', 108), ('B', 109), ('B', 110), ('B', 111), ('B', 112), ('B', 113), ('B', 114), ('B', 115), ('B', 116), ('B', 117), ('B', 118), ('B', 119), ('B', 120), ('B', 121), ('B', 122), ('B', 123), ('B', 124), ('B', 125), ('B', 126), ('B', 127), ('B', 128), ('B', 129), ('B', 130), ('B', 131), ('B', 132), ('B', 133), ('B', 134), ('B', 135), ('B', 136), ('B', 137), ('B', 138), ('B', 139), ('B', 140), ('B', 141), ('B', 142), ('B', 143), ('B', 144), ('B', 145), ('B', 146), ('B', 147), ('B', 148), ('B', 149), ('B', 150), ('B', 151), ('B', 152), ('B', 153), ('B', 154), ('B', 155), ('B', 156), ('B', 157), ('B', 158), ('B', 159), ('B', 160), ('B', 161), ('B', 162), ('B', 163), ('B', 164), ('B', 165), ('B', 166), ('B', 167), ('B', 168), ('B', 169), ('B', 170), ('B', 171), ('B', 172), ('B', 173), ('B', 174), ('B', 175), ('B', 176), ('B', 177), ('B', 178), ('B', 179), ('B', 180), ('B', 181), ('B', 182), ('B', 183), ('B', 184), ('B', 185), ('B', 186), ('B', 187), ('B', 188), ('B', 189), ('B', 190), ('B', 191), ('B', 192), ('B', 193), ('B', 194), ('B', 195), ('B', 196), ('B', 197), ('B', 198), ('B', 199), ('B', 200), ('B', 201), ('B', 202), ('B', 203), ('B', 204), ('B', 205), ('B', 206), ('B', 207), ('B', 208)]",
  "rfd_receptor_con_ref_pdb_idx": "[('E', 6), ('E', 7), ('E', 8), ('E', 9), ('E', 10), ('E', 11), ('E', 12), ('E', 13), ('E', 14), ('E', 15), ('E', 16), ('E', 17), ('E', 18), ('E', 19), ('E', 20), ('E', 21), ('E', 22), ('E', 23), ('E', 24), ('E', 25), ('E', 26), ('E', 27), ('E', 28), ('E', 29), ('E', 30), ('E', 31), ('E', 32), ('E', 33), ('E', 34), ('E', 35), ('E', 36), ('E', 37), ('E', 38), ('E', 39), ('E', 40), ('E', 41), ('E', 42), ('E', 43), ('E', 44), ('E', 45), ('E', 46), ('E', 47), ('E', 48), ('E', 49), ('E', 50), ('E', 51), ('E', 52), ('E', 53), ('E', 54), ('E', 55), ('E', 56), ('E', 57), ('E', 58), ('E', 59), ('E', 60), ('E', 61), ('E', 62), ('E', 63), ('E', 64), ('E', 65), ('E', 66), ('E', 67), ('E', 68), ('E', 69), ('E', 70), ('E', 71), ('E', 72), ('E', 73), ('E', 74), ('E', 75), ('E', 76), ('E', 77), ('E', 78), ('E', 79), ('E', 80), ('E', 81), ('E', 82), ('E', 83), ('E', 84), ('E', 85), ('E', 86), ('E', 87), ('E', 88), ('E', 89), ('E', 90), ('E', 91), ('E', 92), ('E', 93), ('E', 94), ('E', 95), ('E', 96), ('E', 97), ('E', 98), ('E', 99), ('E', 100), ('E', 101), ('E', 102), ('E', 103), ('E', 104), ('E', 105), ('E', 106), ('E', 107), ('E', 108), ('E', 109), ('E', 110), ('E', 111), ('E', 112), ('E', 113), ('E', 114), ('E', 115), ('E', 116), ('E', 117), ('E', 118), ('E', 119), ('E', 120), ('E', 121), ('E', 122), ('E', 123), ('E', 124), ('E', 125), ('E', 126), ('E', 127), ('E', 128), ('E', 129), ('E', 130), ('E', 131), ('E', 132), ('E', 133), ('E', 134), ('E', 135), ('E', 136), ('E', 137), ('E', 138), ('E', 139), ('E', 140), ('E', 141), ('E', 142), ('E', 143), ('E', 144), ('E', 145), ('E', 146), ('E', 147), ('E', 148), ('E', 149), ('E', 150), ('E', 151), ('E', 152), ('E', 153), ('E', 154), ('E', 155)]",
  "rfd_receptor_con_hal_pdb_idx": "[('B', 59), ('B', 60), ('B', 61), ('B', 62), ('B', 63), ('B', 64), ('B', 65), ('B', 66), ('B', 67), ('B', 68), ('B', 69), ('B', 70), ('B', 71), ('B', 72), ('B', 73), ('B', 74), ('B', 75), ('B', 76), ('B', 77), ('B', 78), ('B', 79), ('B', 80), ('B', 81), ('B', 82), ('B', 83), ('B', 84), ('B', 85), ('B', 86), ('B', 87), ('B', 88), ('B', 89), ('B', 90), ('B', 91), ('B', 92), ('B', 93), ('B', 94), ('B', 95), ('B', 96), ('B', 97), ('B', 98), ('B', 99), ('B', 100), ('B', 101), ('B', 102), ('B', 103), ('B', 104), ('B', 105), ('B', 106), ('B', 107), ('B', 108), ('B', 109), ('B', 110), ('B', 111), ('B', 112), ('B', 113), ('B', 114), ('B', 115), ('B', 116), ('B', 117), ('B', 118), ('B', 119), ('B', 120), ('B', 121), ('B', 122), ('B', 123), ('B', 124), ('B', 125), ('B', 126), ('B', 127), ('B', 128), ('B', 129), ('B', 130), ('B', 131), ('B', 132), ('B', 133), ('B', 134), ('B', 135), ('B', 136), ('B', 137), ('B', 138), ('B', 139), ('B', 140), ('B', 141), ('B', 142), ('B', 143), ('B', 144), ('B', 145), ('B', 146), ('B', 147), ('B', 148), ('B', 149), ('B', 150), ('B', 151), ('B', 152), ('B', 153), ('B', 154), ('B', 155), ('B', 156), ('B', 157), ('B', 158), ('B', 159), ('B', 160), ('B', 161), ('B', 162), ('B', 163), ('B', 164), ('B', 165), ('B', 166), ('B', 167), ('B', 168), ('B', 169), ('B', 170), ('B', 171), ('B', 172), ('B', 173), ('B', 174), ('B', 175), ('B', 176), ('B', 177), ('B', 178), ('B', 179), ('B', 180), ('B', 181), ('B', 182), ('B', 183), ('B', 184), ('B', 185), ('B', 186), ('B', 187), ('B', 188), ('B', 189), ('B', 190), ('B', 191), ('B', 192), ('B', 193), ('B', 194), ('B', 195), ('B', 196), ('B', 197), ('B', 198), ('B', 199), ('B', 200), ('B', 201), ('B', 202), ('B', 203), ('B', 204), ('B', 205), ('B', 206), ('B', 207), ('B', 208)]",
  "rfd_complex_con_ref_idx0": [
    0,
    1,
    2,
    3,
    4,
    5,
    6,
    7,
    8,
    9,
    10,
    11,
    12,
    13,
    14,
    15,
    16,
    17,
    18,
    19,
    20,
    21,
    22,
    23,
    24,
    25,
    26,
    27,
    28,
    29,
    30,
    31,
    32,
    33,
    34,
    35,
    36,
    37,
    38,
    39,
    40,
    41,
    42,
    43,
    44,
    45,
    46,
    47,
    48,
    49,
    50,
    51,
    52,
    53,
    54,
    55,
    56,
    57,
    58,
    59,
    60,
    61,
    62,
    63,
    64,
    65,
    66,
    67,
    68,
    69,
    70,
    71,
    72,
    73,
    74,
    75,
    76,
    77,
    78,
    79,
    80,
    81,
    82,
    83,
    84,
    85,
    86,
    87,
    88,
    89,
    90,
    91,
    92,
    93,
    94,
    95,
    96,
    97,
    98,
    99,
    100,
    101,
    102,
    103,
    104,
    105,
    106,
    107,
    108,
    109,
    110,
    111,
    112,
    113,
    114,
    115,
    116,
    117,
    118,
    119,
    120,
    121,
    122,
    123,
    124,
    125,
    126,
    127,
    128,
    129,
    130,
    131,
    132,
    133,
    134,
    135,
    136,
    137,
    138,
    139,
    140,
    141,
    142,
    143,
    144,
    145,
    146,
    147,
    148,
    149
  ],
  "rfd_complex_con_hal_idx0": [
    58,
    59,
    60,
    61,
    62,
    63,
    64,
    65,
    66,
    67,
    68,
    69,
    70,
    71,
    72,
    73,
    74,
    75,
    76,
    77,
    78,
    79,
    80,
    81,
    82,
    83,
    84,
    85,
    86,
    87,
    88,
    89,
    90,
    91,
    92,
    93,
    94,
    95,
    96,
    97,
    98,
    99,
    100,
    101,
    102,
    103,
    104,
    105,
    106,
    107,
    108,
    109,
    110,
    111,
    112,
    113,
    114,
    115,
    116,
    117,
    118,
    119,
    120,
    121,
    122,
    123,
    124,
    125,
    126,
    127,
    128,
    129,
    130,
    131,
    132,
    133,
    134,
    135,
    136,
    137,
    138,
    139,
    140,
    141,
    142,
    143,
    144,
    145,
    146,
    147,
    148,
    149,
    150,
    151,
    152,
    153,
    154,
    155,
    156,
    157,
    158,
    159,
    160,
    161,
    162,
    163,
    164,
    165,
    166,
    167,
    168,
    169,
    170,
    171,
    172,
    173,
    174,
    175,
    176,
    177,
    178,
    179,
    180,
    181,
    182,
    183,
    184,
    185,
    186,
    187,
    188,
    189,
    190,
    191,
    192,
    193,
    194,
    195,
    196,
    197,
    198,
    199,
    200,
    201,
    202,
    203,
    204,
    205,
    206,
    207
  ],
  "rfd_receptor_con_ref_idx0": [
    0,
    1,
    2,
    3,
    4,
    5,
    6,
    7,
    8,
    9,
    10,
    11,
    12,
    13,
    14,
    15,
    16,
    17,
    18,
    19,
    20,
    21,
    22,
    23,
    24,
    25,
    26,
    27,
    28,
    29,
    30,
    31,
    32,
    33,
    34,
    35,
    36,
    37,
    38,
    39,
    40,
    41,
    42,
    43,
    44,
    45,
    46,
    47,
    48,
    49,
    50,
    51,
    52,
    53,
    54,
    55,
    56,
    57,
    58,
    59,
    60,
    61,
    62,
    63,
    64,
    65,
    66,
    67,
    68,
    69,
    70,
    71,
    72,
    73,
    74,
    75,
    76,
    77,
    78,
    79,
    80,
    81,
    82,
    83,
    84,
    85,
    86,
    87,
    88,
    89,
    90,
    91,
    92,
    93,
    94,
    95,
    96,
    97,
    98,
    99,
    100,
    101,
    102,
    103,
    104,
    105,
    106,
    107,
    108,
    109,
    110,
    111,
    112,
    113,
    114,
    115,
    116,
    117,
    118,
    119,
    120,
    121,
    122,
    123,
    124,
    125,
    126,
    127,
    128,
    129,
    130,
    131,
    132,
    133,
    134,
    135,
    136,
    137,
    138,
    139,
    140,
    141,
    142,
    143,
    144,
    145,
    146,
    147,
    148,
    149
  ],
  "rfd_receptor_con_hal_idx0": [
    0,
    1,
    2,
    3,
    4,
    5,
    6,
    7,
    8,
    9,
    10,
    11,
    12,
    13,
    14,
    15,
    16,
    17,
    18,
    19,
    20,
    21,
    22,
    23,
    24,
    25,
    26,
    27,
    28,
    29,
    30,
    31,
    32,
    33,
    34,
    35,
    36,
    37,
    38,
    39,
    40,
    41,
    42,
    43,
    44,
    45,
    46,
    47,
    48,
    49,
    50,
    51,
    52,
    53,
    54,
    55,
    56,
    57,
    58,
    59,
    60,
    61,
    62,
    63,
    64,
    65,
    66,
    67,
    68,
    69,
    70,
    71,
    72,
    73,
    74,
    75,
    76,
    77,
    78,
    79,
    80,
    81,
    82,
    83,
    84,
    85,
    86,
    87,
    88,
    89,
    90,
    91,
    92,
    93,
    94,
    95,
    96,
    97,
    98,
    99,
    100,
    101,
    102,
    103,
    104,
    105,
    106,
    107,
    108,
    109,
    110,
    111,
    112,
    113,
    114,
    115,
    116,
    117,
    118,
    119,
    120,
    121,
    122,
    123,
    124,
    125,
    126,
    127,
    128,
    129,
    130,
    131,
    132,
    133,
    134,
    135,
    136,
    137,
    138,
    139,
    140,
    141,
    142,
    143,
    144,
    145,
    146,
    147,
    148,
    149
  ],
  "rfd_inpaint_str": [
    false,
    false,
    false,
    false,
    false,
    false,
    false,
    false,
    false,
    false,
    false,
    false,
    false,
    false,
    false,
    false,
    false,
    false,
    false,
    false,
    false,
    false,
    false,
    false,
    false,
    false,
    false,
    false,
    false,
    false,
    false,
    false,
    false,
    false,
    false,
    false,
    false,
    false,
    false,
    false,
    false,
    false,
    false,
    false,
    false,
    false,
    false,
    false,
    false,
    false,
    false,
    false,
    false,
    false,
    false,
    false,
    false,
    false,
    true,
    true,
    true,
    true,
    true,
    true,
    true,
    true,
    true,
    true,
    true,
    true,
    true,
    true,
    true,
    true,
    true,
    true,
    true,
    true,
    true,
    true,
    true,
    true,
    true,
    true,
    true,
    true,
    true,
    true,
    true,
    true,
    true,
    true,
    true,
    true,
    true,
    true,
    true,
    true,
    true,
    true,
    true,
    true,
    true,
    true,
    true,
    true,
    true,
    true,
    true,
    true,
    true,
    true,
    true,
    true,
    true,
    true,
    true,
    true,
    true,
    true,
    true,
    true,
    true,
    true,
    true,
    true,
    true,
    true,
    true,
    true,
    true,
    true,
    true,
    true,
    true,
    true,
    true,
    true,
    true,
    true,
    true,
    true,
    true,
    true,
    true,
    true,
    true,
    true,
    true,
    true,
    true,
    true,
    true,
    true,
    true,
    true,
    true,
    true,
    true,
    true,
    true,
    true,
    true,
    true,
    true,
    true,
    true,
    true,
    true,
    true,
    true,
    true,
    true,
    true,
    true,
    true,
    true,
    true,
    true,
    true,
    true,
    true,
    true,
    true,
    true,
    true,
    true,
    true,
    true,
    true,
    true,
    true,
    true,
    true,
    true,
    true,
    true,
    true,
    true,
    true,
    true,
    true,
    true,
    true,
    true,
    true,
    true,
    true
  ],
  "rfd_inpaint_seq": [
    false,
    false,
    false,
    false,
    false,
    false,
    false,
    false,
    false,
    false,
    false,
    false,
    false,
    false,
    false,
    false,
    false,
    false,
    false,
    false,
    false,
    false,
    false,
    false,
    false,
    false,
    false,
    false,
    false,
    false,
    false,
    false,
    false,
    false,
    false,
    false,
    false,
    false,
    false,
    false,
    false,
    false,
    false,
    false,
    false,
    false,
    false,
    false,
    false,
    false,
    false,
    false,
    false,
    false,
    false,
    false,
    false,
    false,
    true,
    true,
    true,
    true,
    true,
    true,
    true,
    true,
    true,
    true,
    true,
    true,
    true,
    true,
    true,
    true,
    true,
    true,
    true,
    true,
    true,
    true,
    true,
    true,
    true,
    true,
    true,
    true,
    true,
    true,
    true,
    true,
    true,
    true,
    true,
    true,
    true,
    true,
    true,
    true,
    true,
    true,
    true,
    true,
    true,
    true,
    true,
    true,
    true,
    true,
    true,
    true,
    true,
    true,
    true,
    true,
    true,
    true,
    true,
    true,
    true,
    true,
    true,
    true,
    true,
    true,
    true,
    true,
    true,
    true,
    true,
    true,
    true,
    true,
    true,
    true,
    true,
    true,
    true,
    true,
    true,
    true,
    true,
    true,
    true,
    true,
    true,
    true,
    true,
    true,
    true,
    true,
    true,
    true,
    true,
    true,
    true,
    true,
    true,
    true,
    true,
    true,
    true,
    true,
    true,
    true,
    true,
    true,
    true,
    true,
    true,
    true,
    true,
    true,
    true,
    true,
    true,
    true,
    true,
    true,
    true,
    true,
    true,
    true,
    true,
    true,
    true,
    true,
    true,
    true,
    true,
    true,
    true,
    true,
    true,
    true,
    true,
    true,
    true,
    true,
    true,
    true,
    true,
    true,
    true,
    true,
    true,
    true,
    true,
    true
  ],
  "rfd_sampled_mask": [
    "E6-155/0",
    "58-58"
  ],
  "rfd_mask_1d": [
    false,
    false,
    false,
    false,
    false,
    false,
    false,
    false,
    false,
    false,
    false,
    false,
    false,
    false,
    false,
    false,
    false,
    false,
    false,
    false,
    false,
    false,
    false,
    false,
    false,
    false,
    false,
    false,
    false,
    false,
    false,
    false,
    false,
    false,
    false,
    false,
    false,
    false,
    false,
    false,
    false,
    false,
    false,
    false,
    false,
    false,
    false,
    false,
    false,
    false,
    false,
    false,
    false,
    false,
    false,
    false,
    false,
    false,
    true,
    true,
    true,
    true,
    true,
    true,
    true,
    true,
    true,
    true,
    true,
    true,
    true,
    true,
    true,
    true,
    true,
    true,
    true,
    true,
    true,
    true,
    true,
    true,
    true,
    true,
    true,
    true,
    true,
    true,
    true,
    true,
    true,
    true,
    true,
    true,
    true,
    true,
    true,
    true,
    true,
    true,
    true,
    true,
    true,
    true,
    true,
    true,
    true,
    true,
    true,
    true,
    true,
    true,
    true,
    true,
    true,
    true,
    true,
    true,
    true,
    true,
    true,
    true,
    true,
    true,
    true,
    true,
    true,
    true,
    true,
    true,
    true,
    true,
    true,
    true,
    true,
    true,
    true,
    true,
    true,
    true,
    true,
    true,
    true,
    true,
    true,
    true,
    true,
    true,
    true,
    true,
    true,
    true,
    true,
    true,
    true,
    true,
    true,
    true,
    true,
    true,
    true,
    true,
    true,
    true,
    true,
    true,
    true,
    true,
    true,
    true,
    true,
    true,
    true,
    true,
    true,
    true,
    true,
    true,
    true,
    true,
    true,
    true,
    true,
    true,
    true,
    true,
    true,
    true,
    true,
    true,
    true,
    true,
    true,
    true,
    true,
    true,
    true,
    true,
    true,
    true,
    true,
    true,
    true,
    true,
    true,
    true,
    true,
    true
  ]
}
```
