## Supplementary File 1 for "ProteinDJ: a high-performance and modular protein design pipeline": fold_91.json

```
{
  "fold_id": 91,
  "rfd_config": {
    "inference": {
      "input_pdb": "4zxb_ir.pdb",
      "num_designs": 25,
      "design_startnum": 75,
      "ckpt_override_path": null,
      "symmetry": null,
      "recenter": true,
      "radius": 10.0,
      "model_only_neighbors": false,
      "output_prefix": "./rfd_results/fold",
      "write_trajectory": false,
      "scaffold_guided": false,
      "model_runner": "SelfConditioning",
      "cautious": true,
      "align_motif": true,
      "symmetric_self_cond": true,
      "final_step": 1,
      "deterministic": false,
      "trb_save_ckpt_path": "/app/RFdiffusion/models/Complex_base_ckpt.pt",
      "schedule_directory_path": "/app/RFdiffusion/schedules",
      "model_directory_path": "/app/RFdiffusion/models"
    },
    "contigmap": {
      "contigs": [
        "E6-155/0 50-100"
      ],
      "inpaint_seq": null,
      "inpaint_str": null,
      "inpaint_str_helix": null,
      "inpaint_str_strand": null,
      "inpaint_str_loop": null,
      "provide_seq": null,
      "length": null
    },
    "model": {
      "n_extra_block": 4,
      "n_main_block": 32,
      "n_ref_block": 4,
      "d_msa": 256,
      "d_msa_full": 64,
      "d_pair": 128,
      "d_templ": 64,
      "n_head_msa": 8,
      "n_head_pair": 4,
      "n_head_templ": 4,
      "d_hidden": 32,
      "d_hidden_templ": 32,
      "p_drop": 0.15,
      "SE3_param_full": {
        "num_layers": 1,
        "num_channels": 32,
        "num_degrees": 2,
        "n_heads": 4,
        "div": 4,
        "l0_in_features": 8,
        "l0_out_features": 8,
        "l1_in_features": 3,
        "l1_out_features": 2,
        "num_edge_features": 32
      },
      "SE3_param_topk": {
        "num_layers": 1,
        "num_channels": 32,
        "num_degrees": 2,
        "n_heads": 4,
        "div": 4,
        "l0_in_features": 64,
        "l0_out_features": 64,
        "l1_in_features": 3,
        "l1_out_features": 2,
        "num_edge_features": 64
      },
      "freeze_track_motif": false,
      "use_motif_timestep": true
    },
    "diffuser": {
      "T": 50,
      "b_0": 0.01,
      "b_T": 0.07,
      "schedule_type": "linear",
      "so3_type": "igso3",
      "crd_scale": 0.25,
      "partial_T": null,
      "so3_schedule_type": "linear",
      "min_b": 1.5,
      "max_b": 2.5,
      "min_sigma": 0.02,
      "max_sigma": 1.5
    },
    "denoiser": {
      "noise_scale_ca": 0,
      "final_noise_scale_ca": 1,
      "ca_noise_schedule_type": "constant",
      "noise_scale_frame": 0,
      "final_noise_scale_frame": 1,
      "frame_noise_schedule_type": "constant"
    },
    "ppi": {
      "hotspot_res": [
        "E64",
        "E88",
        "E96"
      ]
    },
    "potentials": {
      "guiding_potentials": null,
      "guide_scale": 10,
      "guide_decay": "constant",
      "olig_inter_all": null,
      "olig_intra_all": null,
      "olig_custom_contact": null,
      "substrate": null
    },
    "contig_settings": {
      "ref_idx": null,
      "hal_idx": null,
      "idx_rf": null,
      "inpaint_seq_tensor": null
    },
    "preprocess": {
      "sidechain_input": false,
      "motif_sidechain_input": true,
      "d_t1d": 24,
      "d_t2d": 44,
      "prob_self_cond": 0.5,
      "str_self_cond": true,
      "predict_previous": false
    },
    "logging": {
      "inputs": false
    },
    "scaffoldguided": {
      "scaffoldguided": false,
      "target_pdb": false,
      "target_path": null,
      "scaffold_list": null,
      "scaffold_dir": null,
      "sampled_insertion": 0,
      "sampled_N": 0,
      "sampled_C": 0,
      "ss_mask": 0,
      "systematic": false,
      "target_ss": null,
      "target_adj": null,
      "mask_loops": true,
      "contig_crop": null
    }
  },
  "rfd_plddt": [
    [
      0.11306336522102356,
      0.11583597958087921,
      0.10424739122390747,
      0.10498341172933578,
      0.10236474126577377,
      0.09046407043933868,
      0.08506327867507935,
      0.09329299628734589,
      0.08862895518541336,
      0.07278791815042496,
      0.07381893694400787,
      0.07354118674993515,
      0.06766655296087265,
      0.06414410471916199,
      0.06760197132825851,
      0.07188615202903748,
      0.0752025693655014,
      0.07716475427150726,
      0.08035775274038315,
      0.0780637189745903,
      0.08008456230163574,
      0.07964777946472168,
      0.07962366938591003,
      0.08409116417169571,
      0.08762414753437042,
      0.08604973554611206,
      0.09010501950979233,
      0.09433150291442871,
      0.0950932726264,
      0.09923996031284332,
      0.10050660371780396,
      0.09695415198802948,
      0.0940595343708992,
      0.09501565992832184,
      0.09462393820285797,
      0.09275418519973755,
      0.0979163646697998,
      0.10308446735143661,
      0.10554184764623642,
      0.100007563829422,
      0.10478055477142334,
      0.10683145374059677,
      0.10385842621326447,
      0.10073009878396988,
      0.10443006455898285,
      0.11241322010755539,
      0.11612021178007126,
      0.11311158537864685,
      0.11327371001243591,
      0.11832640320062637,
      0.12194648385047913,
      0.12999631464481354,
      0.1423269510269165,
      0.15333697199821472,
      0.1586374044418335,
      0.19550718367099762,
      0.17878594994544983,
      0.9956859350204468,
      0.9954408407211304,
      0.9912350177764893,
      0.9723657369613647,
      0.9503320455551147,
      0.9396252036094666,
      0.9014345407485962,
      0.9135329723358154,
      0.877929151058197,
      0.8846137523651123,
      0.9568489789962769,
      0.9872429966926575,
      0.9862769842147827,
      0.9823665022850037,
      0.9945114254951477,
      0.9968449473381042,
      0.995559811592102,
      0.9981916546821594,
      0.9985640048980713,
      0.9987363815307617,
      0.9990125298500061,
      0.9990735650062561,
      0.9985153079032898,
      0.9953836798667908,
      0.9852639436721802,
      0.9586287140846252,
      0.9353359341621399,
      0.9587336778640747,
      0.9186227321624756,
      0.92906653881073,
      0.880652904510498,
      0.8452211022377014,
      0.8955962657928467,
      0.8860527276992798,
      0.9383142590522766,
      0.975749135017395,
      0.9860828518867493,
      0.996207058429718,
      0.9966391921043396,
      0.9979831576347351,
      0.998869776725769,
      0.9987888932228088,
      0.9987226128578186,
      0.9993248581886292,
      0.9994306564331055,
      0.9995238184928894,
      0.9990538954734802,
      0.9992052316665649,
      0.999503493309021,
      0.9991437792778015,
      0.998790442943573,
      0.9972506165504456,
      0.9897160530090332,
      0.9633925557136536,
      0.9482917189598083,
      0.971230149269104,
      0.9367419481277466,
      0.9336544275283813,
      0.8797389268875122,
      0.875450849533081,
      0.9332858324050903,
      0.9530009627342224,
      0.9867287278175354,
      0.9964055418968201,
      0.9980712532997131,
      0.999113142490387,
      0.9994885921478271,
      0.9987079501152039,
      0.9988424777984619,
      0.9996405839920044,
      0.9995725154876709,
      0.9985012412071228,
      0.9976876378059387,
      0.9990953803062439,
      0.9989703297615051,
      0.9989058971405029,
      0.9974498748779297,
      0.9945867657661438,
      0.9797307848930359,
      0.9645524024963379,
      0.9070504903793335,
      0.8781108260154724,
      0.8412401080131531,
      0.7982210516929626,
      0.871705174446106,
      0.9077107906341553,
      0.9484424591064453,
      0.9674006700515747,
      0.9366875290870667,
      0.9385888576507568,
      0.880560040473938,
      0.8610273599624634,
      0.9316028356552124,
      0.9382245540618896,
      0.9840120077133179,
      0.995265007019043,
      0.9983129501342773,
      0.9991490840911865,
      0.9993104934692383,
      0.9993365406990051,
      0.9993842244148254,
      0.9979944825172424,
      0.9982545375823975,
      0.9992892742156982,
      0.9988713264465332,
      0.9988191723823547,
      0.9979158043861389,
      0.9952327609062195,
      0.9829962253570557,
      0.9439900517463684,
      0.9433730840682983,
      0.9558853507041931,
      0.9201763272285461,
      0.9332789182662964,
      0.8961573243141174,
      0.8816747665405273,
      0.9335896968841553,
      0.9484372735023499,
      0.9883773922920227,
      0.9948170781135559,
      0.9983879327774048,
      0.999036431312561,
      0.998148500919342,
      0.9974589943885803,
      0.9984200596809387,
      0.9988181591033936,
      0.9972196221351624,
      0.9965116381645203,
      0.9945265054702759,
      0.9975354671478271,
      0.9988967776298523,
      0.9970253705978394,
      0.9927140474319458,
      0.9786596894264221,
      0.971598207950592,
      0.9347474575042725,
      0.9079891443252563,
      0.9252506494522095,
      0.9077553153038025,
      0.9356575012207031,
      0.9170140624046326,
      0.8958432078361511,
      0.9426917433738708,
      0.974388837814331,
      0.9852010607719421,
      0.9588451385498047,
      0.9647361040115356,
      0.9833227396011353,
      0.9872943162918091,
      0.9921724796295166
    ],
    [
      0.09684530645608902,
      0.09924012422561646,
      0.09888292104005814,
      0.09571856260299683,
      0.09157700091600418,
      0.08218330144882202,
      0.07744539529085159,
      0.07958708703517914,
      0.07775688171386719,
      0.06891544908285141,
      0.07276484370231628,
      0.07478970289230347,
      0.06573913246393204,
      0.06617574393749237,
      0.06946901977062225,
      0.06940767914056778,
      0.07260698080062866,
      0.06978139281272888,
      0.07334962487220764,
      0.07196936011314392,
      0.0718809962272644,
      0.07454155385494232,
      0.0767364650964737,
      0.08066646009683609,
      0.08092382550239563,
      0.07803342491388321,
      0.07973137497901917,
      0.08357638865709305,
      0.08494754135608673,
      0.08471426367759705,
      0.08487226814031601,
      0.0845133364200592,
      0.08150185644626617,
      0.08243683725595474,
      0.08005359768867493,
      0.07655851542949677,
      0.07590416073799133,
      0.0765262320637703,
      0.07956185191869736,
      0.07973653823137283,
      0.08373947441577911,
      0.08736494928598404,
      0.08562062680721283,
      0.08558239042758942,
      0.09046626091003418,
      0.09312193840742111,
      0.09425393491983414,
      0.0970129668712616,
      0.10121273249387741,
      0.10333701223134995,
      0.10860949009656906,
      0.11762012541294098,
      0.12839975953102112,
      0.13796786963939667,
      0.1501835137605667,
      0.1897517293691635,
      0.1819850504398346,
      0.9938228130340576,
      0.9929871559143066,
      0.9869247674942017,
      0.966778039932251,
      0.9456679821014404,
      0.935702383518219,
      0.8965659141540527,
      0.9144728779792786,
      0.8821252584457397,
      0.8955312967300415,
      0.9601660966873169,
      0.9870023131370544,
      0.9846504330635071,
      0.9809542298316956,
      0.9939605593681335,
      0.9961618781089783,
      0.9943296909332275,
      0.9976100921630859,
      0.9978336095809937,
      0.9978112578392029,
      0.9982390403747559,
      0.9984270334243774,
      0.9974080920219421,
      0.9934273362159729,
      0.9812204837799072,
      0.952268660068512,
      0.9306798577308655,
      0.9559285044670105,
      0.916386604309082,
      0.9322123527526855,
      0.8875035047531128,
      0.8525355458259583,
      0.9076434969902039,
      0.9052413702011108,
      0.9493861198425293,
      0.9791907072067261,
      0.9863925576210022,
      0.9943625926971436,
      0.993965744972229,
      0.9967573285102844,
      0.9979463815689087,
      0.9969013929367065,
      0.9970071315765381,
      0.998593807220459,
      0.9987859129905701,
      0.9991339445114136,
      0.9979037046432495,
      0.9983886480331421,
      0.999028205871582,
      0.9983648061752319,
      0.9980693459510803,
      0.9961844086647034,
      0.9859614968299866,
      0.9558423161506653,
      0.9437869787216187,
      0.9687248468399048,
      0.9377386569976807,
      0.9389361143112183,
      0.899364709854126,
      0.8876171112060547,
      0.9464174509048462,
      0.9662567973136902,
      0.9897333383560181,
      0.9969944357872009,
      0.9980741739273071,
      0.9989531636238098,
      0.9993906617164612,
      0.9977954030036926,
      0.997382640838623,
      0.9993616342544556,
      0.9993963837623596,
      0.9975596070289612,
      0.9963120818138123,
      0.9984760880470276,
      0.9976899027824402,
      0.9979538917541504,
      0.9962278008460999,
      0.9914437532424927,
      0.9710240960121155,
      0.9518642425537109,
      0.8989417552947998,
      0.8775193691253662,
      0.8473563194274902,
      0.8007988929748535,
      0.8681394457817078,
      0.9070973992347717,
      0.9441025257110596,
      0.9663729667663574,
      0.9405808448791504,
      0.9471107721328735,
      0.8968014121055603,
      0.8883593082427979,
      0.9433072209358215,
      0.9526927471160889,
      0.9888386726379395,
      0.9963078498840332,
      0.9980670213699341,
      0.9988529086112976,
      0.9992101192474365,
      0.9989163875579834,
      0.9991041421890259,
      0.9971672892570496,
      0.9966368079185486,
      0.9983265995979309,
      0.9966723918914795,
      0.9967235922813416,
      0.9964423775672913,
      0.9922091364860535,
      0.9772013425827026,
      0.9353032112121582,
      0.935778021812439,
      0.949607253074646,
      0.9208922386169434,
      0.9369834661483765,
      0.8986263871192932,
      0.8837637901306152,
      0.9416948556900024,
      0.9531779289245605,
      0.9888473749160767,
      0.9944741725921631,
      0.9971590638160706,
      0.997746467590332,
      0.9961624145507812,
      0.992109477519989,
      0.9933918118476868,
      0.9958905577659607,
      0.9906898736953735,
      0.9914007186889648,
      0.985576868057251,
      0.9917956590652466,
      0.9967638850212097,
      0.9938101768493652,
      0.9860062599182129,
      0.9678822755813599,
      0.9557400345802307,
      0.9117692708969116,
      0.8872891664505005,
      0.9103595614433289,
      0.899472713470459,
      0.9300017356872559,
      0.912298858165741,
      0.893018364906311,
      0.9374865293502808,
      0.9686601161956787,
      0.977062463760376,
      0.9423359632492065,
      0.9493504166603088,
      0.9705390334129333,
      0.9782253503799438,
      0.9855933785438538
    ],
    [
      0.10509449988603592,
      0.10740385204553604,
      0.10323219001293182,
      0.10185150802135468,
      0.09175404906272888,
      0.086971715092659,
      0.08676378428936005,
      0.0866875946521759,
      0.08277634531259537,
      0.07685840874910355,
      0.07778209447860718,
      0.07627400755882263,
      0.06945304572582245,
      0.06772758066654205,
      0.07109163701534271,
      0.07108604162931442,
      0.0728738009929657,
      0.07051442563533783,
      0.07398566603660583,
      0.07250940799713135,
      0.07458096742630005,
      0.07907801121473312,
      0.07954685389995575,
      0.08231203258037567,
      0.08358218520879745,
      0.08279186487197876,
      0.08212792128324509,
      0.0875399112701416,
      0.08985991775989532,
      0.08839618414640427,
      0.08726727217435837,
      0.08775104582309723,
      0.08323371410369873,
      0.08660224080085754,
      0.08388886600732803,
      0.07852420955896378,
      0.07834868133068085,
      0.07833462208509445,
      0.07914269715547562,
      0.08049606531858444,
      0.08550968021154404,
      0.08799736946821213,
      0.08697694540023804,
      0.08879761397838593,
      0.09246249496936798,
      0.09517955780029297,
      0.09593377262353897,
      0.09875889122486115,
      0.10321240872144699,
      0.1082499772310257,
      0.11352885514497757,
      0.1195746660232544,
      0.13530217111110687,
      0.14665377140045166,
      0.1563282608985901,
      0.19580215215682983,
      0.19514992833137512,
      0.9942640066146851,
      0.9934071898460388,
      0.9870396852493286,
      0.9660567045211792,
      0.9431917667388916,
      0.9329546689987183,
      0.8946892619132996,
      0.9133428335189819,
      0.8814702033996582,
      0.8956832885742188,
      0.9601810574531555,
      0.9872651696205139,
      0.9846993088722229,
      0.9806734323501587,
      0.9938176274299622,
      0.9961694478988647,
      0.994382917881012,
      0.9976658225059509,
      0.9979800581932068,
      0.9980097413063049,
      0.9983890652656555,
      0.9986202716827393,
      0.9975854754447937,
      0.9934481382369995,
      0.9811180830001831,
      0.9506884813308716,
      0.9288866519927979,
      0.9549708366394043,
      0.9154965877532959,
      0.931259274482727,
      0.8874043822288513,
      0.850840151309967,
      0.9084394574165344,
      0.9072615504264832,
      0.9503059387207031,
      0.9799564480781555,
      0.9877837300300598,
      0.995238184928894,
      0.994887113571167,
      0.9972134232521057,
      0.9982302188873291,
      0.9974209666252136,
      0.997433602809906,
      0.9987452626228333,
      0.9989043474197388,
      0.9991962909698486,
      0.9982302188873291,
      0.9986346364021301,
      0.9991337060928345,
      0.9985875487327576,
      0.9981962442398071,
      0.9961585998535156,
      0.9857343435287476,
      0.9550159573554993,
      0.9436442852020264,
      0.969009518623352,
      0.9369553923606873,
      0.9381573796272278,
      0.9005711078643799,
      0.889093816280365,
      0.9463244676589966,
      0.9671555757522583,
      0.9906806945800781,
      0.9972003102302551,
      0.9982664585113525,
      0.9990512728691101,
      0.999435544013977,
      0.9980190396308899,
      0.9977188110351562,
      0.9994264245033264,
      0.999443769454956,
      0.9978014826774597,
      0.9966160655021667,
      0.9986052513122559,
      0.9979701042175293,
      0.9981032013893127,
      0.9962682723999023,
      0.991502583026886,
      0.9703813195228577,
      0.9515401124954224,
      0.8991247415542603,
      0.8792486786842346,
      0.8483532071113586,
      0.8037333488464355,
      0.8704871535301208,
      0.9082244634628296,
      0.9454345703125,
      0.9669832587242126,
      0.9411158561706543,
      0.9472550749778748,
      0.8965879678726196,
      0.888470470905304,
      0.9438234567642212,
      0.9542151093482971,
      0.9897927045822144,
      0.9965963363647461,
      0.9982828497886658,
      0.9989436268806458,
      0.9992557168006897,
      0.9990381002426147,
      0.9992150068283081,
      0.9973755478858948,
      0.9969032406806946,
      0.9985019564628601,
      0.9971051216125488,
      0.9970223903656006,
      0.9965819120407104,
      0.9925047159194946,
      0.9776870012283325,
      0.936414361000061,
      0.9364631175994873,
      0.9498673677444458,
      0.9212167859077454,
      0.9366229772567749,
      0.8976396322250366,
      0.8839690089225769,
      0.9425445795059204,
      0.9541922807693481,
      0.9898633360862732,
      0.9948597550392151,
      0.9973019361495972,
      0.9977702498435974,
      0.9960282444953918,
      0.9913797974586487,
      0.9929443597793579,
      0.9957728385925293,
      0.9905536770820618,
      0.9914279580116272,
      0.9855877161026001,
      0.9920717477798462,
      0.9969566464424133,
      0.9940441250801086,
      0.9862537384033203,
      0.9680271744728088,
      0.9552575945854187,
      0.9105934500694275,
      0.8859484195709229,
      0.9090078473091125,
      0.8988924026489258,
      0.9277483224868774,
      0.9105044007301331,
      0.891451358795166,
      0.9375021457672119,
      0.9692016839981079,
      0.9766955375671387,
      0.9405251145362854,
      0.9480159878730774,
      0.9696095585823059,
      0.9780555963516235,
      0.9855886101722717
    ],
    [
      0.11119552701711655,
      0.11303431540727615,
      0.11087772250175476,
      0.10535237193107605,
      0.0999443531036377,
      0.09610641747713089,
      0.09562882781028748,
      0.09293131530284882,
      0.0907074362039566,
      0.07984054088592529,
      0.08461582660675049,
      0.08485637605190277,
      0.07467282563447952,
      0.07376524806022644,
      0.07715702801942825,
      0.07558111846446991,
      0.07926583290100098,
      0.07503841072320938,
      0.08030840754508972,
      0.0766790434718132,
      0.08007995039224625,
      0.08530433475971222,
      0.0842457115650177,
      0.08975860476493835,
      0.08857124298810959,
      0.0868631899356842,
      0.08599646389484406,
      0.09398559480905533,
      0.09346762299537659,
      0.09220525622367859,
      0.09023460745811462,
      0.09064291417598724,
      0.08607235550880432,
      0.08945909887552261,
      0.08866866677999496,
      0.08215543627738953,
      0.08275020867586136,
      0.08544954657554626,
      0.08633971959352493,
      0.08889473974704742,
      0.09401611238718033,
      0.09382250905036926,
      0.09494099766016006,
      0.09413543343544006,
      0.09888230264186859,
      0.10219861567020416,
      0.10239500552415848,
      0.10431863367557526,
      0.10905525088310242,
      0.11327824741601944,
      0.11752181500196457,
      0.1268833875656128,
      0.14488083124160767,
      0.15739542245864868,
      0.16510656476020813,
      0.209809347987175,
      0.2197158932685852,
      0.9947599172592163,
      0.9941862225532532,
      0.9886065125465393,
      0.9683756232261658,
      0.9458369016647339,
      0.9348239302635193,
      0.8955129384994507,
      0.9136175513267517,
      0.8815762996673584,
      0.8957928419113159,
      0.9605230093002319,
      0.9873225688934326,
      0.984991192817688,
      0.9811892509460449,
      0.9941182732582092,
      0.9964108467102051,
      0.9946879148483276,
      0.9978384375572205,
      0.9981310367584229,
      0.998155415058136,
      0.998564600944519,
      0.9987382292747498,
      0.997872531414032,
      0.9941516518592834,
      0.982784628868103,
      0.953330397605896,
      0.9308399558067322,
      0.9563512206077576,
      0.9159553647041321,
      0.9315433502197266,
      0.8861281871795654,
      0.8511382341384888,
      0.9088877439498901,
      0.9077180027961731,
      0.951291024684906,
      0.9806400537490845,
      0.9884724020957947,
      0.9955374002456665,
      0.9952418804168701,
      0.9974133968353271,
      0.9983766078948975,
      0.9975681304931641,
      0.9975950717926025,
      0.998827338218689,
      0.9989669919013977,
      0.9992507100105286,
      0.9982324242591858,
      0.9986721277236938,
      0.9991780519485474,
      0.9985808730125427,
      0.9982503652572632,
      0.9964245557785034,
      0.9866600036621094,
      0.9568422436714172,
      0.9449745416641235,
      0.9700377583503723,
      0.9373547434806824,
      0.9382784366607666,
      0.899265706539154,
      0.885262131690979,
      0.9466031789779663,
      0.9676809906959534,
      0.9910598993301392,
      0.9972983002662659,
      0.9983235001564026,
      0.9990623593330383,
      0.9994397759437561,
      0.9979512691497803,
      0.9977526068687439,
      0.9994415044784546,
      0.9994426369667053,
      0.9977204203605652,
      0.9964756369590759,
      0.9985697269439697,
      0.9978388547897339,
      0.9980758428573608,
      0.9964002966880798,
      0.9919447898864746,
      0.9721068143844604,
      0.9532661437988281,
      0.9000535607337952,
      0.8784698247909546,
      0.8497856855392456,
      0.8042065501213074,
      0.8674893379211426,
      0.9070903062820435,
      0.9456834197044373,
      0.9671469926834106,
      0.9411555528640747,
      0.9467524290084839,
      0.8951148986816406,
      0.8880864381790161,
      0.943465530872345,
      0.9540201425552368,
      0.9899387359619141,
      0.9965906739234924,
      0.9982845783233643,
      0.9989302158355713,
      0.9992473125457764,
      0.9990110993385315,
      0.9991974830627441,
      0.9972706437110901,
      0.9967620968818665,
      0.9984160661697388,
      0.9968324899673462,
      0.9968530535697937,
      0.996563732624054,
      0.9925442934036255,
      0.9779090285301208,
      0.9361732006072998,
      0.9363246560096741,
      0.9502515196800232,
      0.9221906661987305,
      0.936284601688385,
      0.8978971242904663,
      0.8838440179824829,
      0.9416252374649048,
      0.9532064199447632,
      0.989844560623169,
      0.9948460459709167,
      0.9972416758537292,
      0.9977031946182251,
      0.9959745407104492,
      0.9911590218544006,
      0.9924784302711487,
      0.995525598526001,
      0.9901309013366699,
      0.9912043809890747,
      0.9851289391517639,
      0.9916108846664429,
      0.9968336224555969,
      0.9939661026000977,
      0.9863864183425903,
      0.9681073427200317,
      0.9553928971290588,
      0.9107280373573303,
      0.8876777291297913,
      0.9095839858055115,
      0.8993398547172546,
      0.9281409382820129,
      0.9105606079101562,
      0.8919808864593506,
      0.9373340606689453,
      0.9691210985183716,
      0.9768197536468506,
      0.941017746925354,
      0.9481672644615173,
      0.9695895314216614,
      0.9780175685882568,
      0.9854681491851807
    ],
    [
      0.10207240283489227,
      0.10805963724851608,
      0.10416397452354431,
      0.10416672378778458,
      0.10071036219596863,
      0.0909140557050705,
      0.09312765300273895,
      0.0983799397945404,
      0.09128215909004211,
      0.08564561605453491,
      0.08559706062078476,
      0.0830812007188797,
      0.07635704427957535,
      0.07441864162683487,
      0.07829685509204865,
      0.07612621039152145,
      0.07795946300029755,
      0.07459867745637894,
      0.08009342104196548,
      0.07749287039041519,
      0.08192802965641022,
      0.08657480031251907,
      0.08461659401655197,
      0.09240522235631943,
      0.0914599746465683,
      0.08896254003047943,
      0.08667753636837006,
      0.09549741446971893,
      0.09491173923015594,
      0.09335318952798843,
      0.08988580107688904,
      0.09203347563743591,
      0.0880979374051094,
      0.0904448851943016,
      0.0890405923128128,
      0.08457790315151215,
      0.08151889592409134,
      0.0839783176779747,
      0.08592364192008972,
      0.0875357985496521,
      0.0911177545785904,
      0.08908789604902267,
      0.09155837446451187,
      0.09289779514074326,
      0.09486938267946243,
      0.09788835048675537,
      0.09976604580879211,
      0.10004774481058121,
      0.1064499169588089,
      0.11309371888637543,
      0.11784562468528748,
      0.1264335811138153,
      0.14186513423919678,
      0.157805398106575,
      0.16377641260623932,
      0.21171528100967407,
      0.2207137942314148,
      0.9952170848846436,
      0.9947343468666077,
      0.9894946813583374,
      0.969359815120697,
      0.9465150833129883,
      0.9356061816215515,
      0.8960942029953003,
      0.9148727059364319,
      0.8821560740470886,
      0.8963943719863892,
      0.9613841772079468,
      0.9880595207214355,
      0.9855726361274719,
      0.9817619323730469,
      0.9943633079528809,
      0.9966374039649963,
      0.9949597716331482,
      0.9979796409606934,
      0.9982914924621582,
      0.9983356595039368,
      0.9987207651138306,
      0.9988757371902466,
      0.9980857372283936,
      0.9945238828659058,
      0.9834796786308289,
      0.9541294574737549,
      0.9316539764404297,
      0.9568390846252441,
      0.9168003797531128,
      0.9325582981109619,
      0.8879151344299316,
      0.8500938415527344,
      0.9093215465545654,
      0.9075415134429932,
      0.9518541097640991,
      0.9812419414520264,
      0.9891946911811829,
      0.9958882331848145,
      0.9956565499305725,
      0.9976657629013062,
      0.9985404014587402,
      0.9977914690971375,
      0.997835636138916,
      0.998944878578186,
      0.9990620017051697,
      0.9993056058883667,
      0.9983564615249634,
      0.9988090991973877,
      0.9992548227310181,
      0.9986879229545593,
      0.9983425736427307,
      0.9965656399726868,
      0.9870079755783081,
      0.9573171138763428,
      0.9453151822090149,
      0.9708652496337891,
      0.9379667043685913,
      0.9392953515052795,
      0.8994812965393066,
      0.8885973691940308,
      0.9470136165618896,
      0.967939555644989,
      0.9913322925567627,
      0.9974045157432556,
      0.9984130263328552,
      0.9990889430046082,
      0.9994553327560425,
      0.9980093240737915,
      0.99786776304245,
      0.9994755387306213,
      0.9994630217552185,
      0.9977586269378662,
      0.9965162873268127,
      0.9986056089401245,
      0.9978740811347961,
      0.9981188774108887,
      0.9964698553085327,
      0.9920957088470459,
      0.9721314907073975,
      0.9534923434257507,
      0.8998926281929016,
      0.8775925636291504,
      0.8487780690193176,
      0.8038367033004761,
      0.8655972480773926,
      0.9072232842445374,
      0.9460141062736511,
      0.9674215316772461,
      0.940000057220459,
      0.9475430250167847,
      0.8951220512390137,
      0.8881351351737976,
      0.9437965154647827,
      0.9541623592376709,
      0.9901253581047058,
      0.9966955184936523,
      0.9983672499656677,
      0.9989770650863647,
      0.9992883801460266,
      0.9990336894989014,
      0.9992277026176453,
      0.9972670078277588,
      0.9967411756515503,
      0.9984183311462402,
      0.9968283176422119,
      0.9969220161437988,
      0.9966329336166382,
      0.992647111415863,
      0.9778815507888794,
      0.9358159303665161,
      0.9360215067863464,
      0.950342059135437,
      0.9213842153549194,
      0.9369051456451416,
      0.8988392353057861,
      0.885938286781311,
      0.94219970703125,
      0.9538801312446594,
      0.9903606176376343,
      0.995124101638794,
      0.9974214434623718,
      0.9978192448616028,
      0.9962080717086792,
      0.9917415380477905,
      0.9929479360580444,
      0.9957598447799683,
      0.9903939366340637,
      0.9914090633392334,
      0.985412061214447,
      0.9917940497398376,
      0.9969486594200134,
      0.9941617250442505,
      0.9866698980331421,
      0.968224048614502,
      0.9557091593742371,
      0.911006510257721,
      0.8883236050605774,
      0.909652590751648,
      0.8995845913887024,
      0.9285919070243835,
      0.9112421274185181,
      0.8924005031585693,
      0.9387521743774414,
      0.9704460501670837,
      0.9783992171287537,
      0.9430820941925049,
      0.9500973224639893,
      0.9711296558380127,
      0.9793077111244202,
      0.9863433837890625
    ],
    [
      0.1001317948102951,
      0.10748106241226196,
      0.10858972370624542,
      0.11132029443979263,
      0.1085229218006134,
      0.10048789530992508,
      0.09982647001743317,
      0.1056852713227272,
      0.09521450847387314,
      0.09116586297750473,
      0.0925324559211731,
      0.09131753444671631,
      0.08293968439102173,
      0.08103443682193756,
      0.08431338518857956,
      0.08159239590167999,
      0.08599749952554703,
      0.08038526028394699,
      0.08419978618621826,
      0.08070027083158493,
      0.08714646846055984,
      0.09100138396024704,
      0.0892404168844223,
      0.09693825244903564,
      0.09577960520982742,
      0.09496887028217316,
      0.09093758463859558,
      0.1022779792547226,
      0.09993648529052734,
      0.09789862483739853,
      0.09421573579311371,
      0.09793630242347717,
      0.09323763847351074,
      0.09406721591949463,
      0.09022624790668488,
      0.08632417768239975,
      0.08384037762880325,
      0.08445055782794952,
      0.08686907589435577,
      0.09045599400997162,
      0.09432129561901093,
      0.0917133092880249,
      0.09647699445486069,
      0.09930619597434998,
      0.09930287301540375,
      0.10432106256484985,
      0.105023093521595,
      0.10536731034517288,
      0.112285315990448,
      0.12203957885503769,
      0.12762320041656494,
      0.13955874741077423,
      0.15858817100524902,
      0.17691440880298615,
      0.1850128471851349,
      0.23883333802223206,
      0.2525389790534973,
      0.9956096410751343,
      0.9952455759048462,
      0.9903443455696106,
      0.9705294370651245,
      0.9475057721138,
      0.9361809492111206,
      0.8967469930648804,
      0.9148836731910706,
      0.8814987540245056,
      0.8941951394081116,
      0.960269033908844,
      0.9879068732261658,
      0.9854966402053833,
      0.9817630648612976,
      0.9944666028022766,
      0.9966639876365662,
      0.9950618743896484,
      0.9980844259262085,
      0.9984220862388611,
      0.9984930157661438,
      0.9988646507263184,
      0.9990116953849792,
      0.998304545879364,
      0.9949079751968384,
      0.9841662645339966,
      0.9554144740104675,
      0.9334823489189148,
      0.9582226276397705,
      0.9179296493530273,
      0.9333785772323608,
      0.888657808303833,
      0.85127854347229,
      0.9093368053436279,
      0.904819130897522,
      0.9499224424362183,
      0.9802058935165405,
      0.9884942173957825,
      0.9959267973899841,
      0.9957841038703918,
      0.9977521300315857,
      0.9986612796783447,
      0.9980261921882629,
      0.9980917572975159,
      0.9990696907043457,
      0.9992345571517944,
      0.9993943572044373,
      0.9985716342926025,
      0.9989681839942932,
      0.9993561506271362,
      0.998846709728241,
      0.9984750747680664,
      0.9967868328094482,
      0.9875658750534058,
      0.9587572813034058,
      0.9472448229789734,
      0.9725140333175659,
      0.93910813331604,
      0.9415299892425537,
      0.8997965455055237,
      0.8895402550697327,
      0.947046160697937,
      0.9669860601425171,
      0.9910625219345093,
      0.9974913597106934,
      0.9984992742538452,
      0.9991737604141235,
      0.9995040893554688,
      0.9982531070709229,
      0.9982070922851562,
      0.9995490908622742,
      0.9995183944702148,
      0.9979807734489441,
      0.9967716932296753,
      0.9987285137176514,
      0.9981174468994141,
      0.9982839226722717,
      0.9966657757759094,
      0.9922908544540405,
      0.9721623659133911,
      0.9535526037216187,
      0.8999621868133545,
      0.8772438764572144,
      0.8493934869766235,
      0.8050996661186218,
      0.8663270473480225,
      0.9060755968093872,
      0.946658194065094,
      0.968344509601593,
      0.940395176410675,
      0.9488343000411987,
      0.8965272903442383,
      0.887417197227478,
      0.9442271590232849,
      0.9537707567214966,
      0.989906907081604,
      0.9967603087425232,
      0.9984773397445679,
      0.9990866780281067,
      0.9993484020233154,
      0.9991768598556519,
      0.999322772026062,
      0.9974489212036133,
      0.996970534324646,
      0.9986045360565186,
      0.9972036480903625,
      0.9972401261329651,
      0.9968028664588928,
      0.9927683472633362,
      0.9777084589004517,
      0.9354106187820435,
      0.9358589053153992,
      0.9507759809494019,
      0.9215500354766846,
      0.9374419450759888,
      0.8980429768562317,
      0.8832961916923523,
      0.9427922964096069,
      0.9536850452423096,
      0.990393877029419,
      0.9953104257583618,
      0.9976595640182495,
      0.9980841875076294,
      0.9965450763702393,
      0.9924857020378113,
      0.9939659237861633,
      0.9963391423225403,
      0.9910932779312134,
      0.9918095469474792,
      0.9858307838439941,
      0.9922990798950195,
      0.997231662273407,
      0.9944043755531311,
      0.986723005771637,
      0.9677253365516663,
      0.9545533061027527,
      0.9089510440826416,
      0.8871809244155884,
      0.908045768737793,
      0.8987448811531067,
      0.9281200170516968,
      0.9111934304237366,
      0.891394853591919,
      0.9388602375984192,
      0.9704898595809937,
      0.9786977171897888,
      0.9426700472831726,
      0.9497040510177612,
      0.9715520143508911,
      0.9799601435661316,
      0.9870573878288269
    ],
    [
      0.1047980859875679,
      0.11142538487911224,
      0.1155751571059227,
      0.12024770677089691,
      0.11763190478086472,
      0.10517126321792603,
      0.11312459409236908,
      0.11993876099586487,
      0.10036054998636246,
      0.10038410872220993,
      0.10529666393995285,
      0.10116276890039444,
      0.08831281960010529,
      0.08626534044742584,
      0.09270434826612473,
      0.08693595230579376,
      0.09263305366039276,
      0.08859267830848694,
      0.09020234644412994,
      0.08510297536849976,
      0.09411107003688812,
      0.09472855180501938,
      0.09116493165493011,
      0.09764730930328369,
      0.10037848353385925,
      0.09953682869672775,
      0.09501026570796967,
      0.10589593648910522,
      0.10575515031814575,
      0.10173214226961136,
      0.0999356061220169,
      0.1031414121389389,
      0.09865105897188187,
      0.09951703250408173,
      0.09511123597621918,
      0.08977493643760681,
      0.0905756950378418,
      0.09320194274187088,
      0.09148845821619034,
      0.09578392654657364,
      0.10112570226192474,
      0.10100020468235016,
      0.10563748329877853,
      0.10550335049629211,
      0.10768764466047287,
      0.11327200382947922,
      0.11329444497823715,
      0.11795986443758011,
      0.12799370288848877,
      0.1385183483362198,
      0.14625468850135803,
      0.16798141598701477,
      0.19008275866508484,
      0.21520105004310608,
      0.23297575116157532,
      0.28576600551605225,
      0.31112903356552124,
      0.995774507522583,
      0.9954221844673157,
      0.9907554984092712,
      0.9708778858184814,
      0.9480608701705933,
      0.9369292259216309,
      0.8976908326148987,
      0.9155482053756714,
      0.8821808099746704,
      0.8942045569419861,
      0.9595491290092468,
      0.9876505136489868,
      0.9854264855384827,
      0.9817747473716736,
      0.9945160746574402,
      0.9967142939567566,
      0.9951237440109253,
      0.9981439709663391,
      0.9984890818595886,
      0.9985692501068115,
      0.9989297986030579,
      0.9990701079368591,
      0.9983826875686646,
      0.9950490593910217,
      0.9842453002929688,
      0.9556953310966492,
      0.9342763423919678,
      0.958838701248169,
      0.918718695640564,
      0.9335839748382568,
      0.8897724151611328,
      0.8529902100563049,
      0.9092071056365967,
      0.9042097330093384,
      0.9487884640693665,
      0.9794895052909851,
      0.9881747364997864,
      0.9960073232650757,
      0.9958882331848145,
      0.9977962374687195,
      0.9987266659736633,
      0.9981546998023987,
      0.9982209801673889,
      0.9991313219070435,
      0.999301552772522,
      0.9994441866874695,
      0.9987026453018188,
      0.9990547895431519,
      0.9994001984596252,
      0.9989333152770996,
      0.9985233545303345,
      0.996817409992218,
      0.9873027205467224,
      0.9592417478561401,
      0.9482478499412537,
      0.9732778072357178,
      0.940382719039917,
      0.9426339864730835,
      0.9002642035484314,
      0.8891111016273499,
      0.9470412731170654,
      0.9665117859840393,
      0.9908455610275269,
      0.9975211024284363,
      0.9985530376434326,
      0.9992160797119141,
      0.9995329976081848,
      0.9984109401702881,
      0.9983946084976196,
      0.9995872974395752,
      0.9995447993278503,
      0.9981357455253601,
      0.9969760179519653,
      0.9988067746162415,
      0.9982762932777405,
      0.9983298182487488,
      0.9966859221458435,
      0.9920943379402161,
      0.9712740182876587,
      0.9521706104278564,
      0.8989983797073364,
      0.8768475651741028,
      0.8504074811935425,
      0.8053694367408752,
      0.8649368286132812,
      0.907435953617096,
      0.9472267627716064,
      0.969183623790741,
      0.940540075302124,
      0.9496386051177979,
      0.8983343839645386,
      0.8880720734596252,
      0.9451392292976379,
      0.9542602896690369,
      0.9900693893432617,
      0.996854841709137,
      0.9985507726669312,
      0.999142050743103,
      0.9993762373924255,
      0.9992473721504211,
      0.9993872046470642,
      0.9976036548614502,
      0.9971799850463867,
      0.9987356066703796,
      0.9974562525749207,
      0.9974105954170227,
      0.9968726634979248,
      0.9927035570144653,
      0.9772891998291016,
      0.9353017807006836,
      0.9364948272705078,
      0.9519597887992859,
      0.9224663972854614,
      0.9384616613388062,
      0.8987858295440674,
      0.8836711049079895,
      0.9438493847846985,
      0.954232394695282,
      0.9904887676239014,
      0.9954487085342407,
      0.9978306293487549,
      0.9982466101646423,
      0.996817409992218,
      0.9931552410125732,
      0.9946967959403992,
      0.9967683553695679,
      0.9918313026428223,
      0.9922731518745422,
      0.9864696860313416,
      0.9928377270698547,
      0.9974584579467773,
      0.9945849180221558,
      0.9868016242980957,
      0.967497706413269,
      0.9554140567779541,
      0.909805178642273,
      0.8879642486572266,
      0.9104969501495361,
      0.9002798199653625,
      0.9291442632675171,
      0.9122538566589355,
      0.8927059769630432,
      0.94040447473526,
      0.9713203310966492,
      0.9795340299606323,
      0.9442335367202759,
      0.9510018825531006,
      0.9727268815040588,
      0.9810022115707397,
      0.9877380132675171
    ],
    [
      0.11344951391220093,
      0.12355950474739075,
      0.128633052110672,
      0.13583816587924957,
      0.12478472292423248,
      0.1148981899023056,
      0.12248708307743073,
      0.1345316469669342,
      0.11362339556217194,
      0.10945087671279907,
      0.11647088080644608,
      0.11276046931743622,
      0.09681493788957596,
      0.09969449788331985,
      0.1042148545384407,
      0.09465449303388596,
      0.09869922697544098,
      0.09607107937335968,
      0.09747534245252609,
      0.08902696520090103,
      0.09806476533412933,
      0.09935347735881805,
      0.09510631114244461,
      0.10241922736167908,
      0.10793782770633698,
      0.10508625209331512,
      0.10024774819612503,
      0.11092036962509155,
      0.11214783787727356,
      0.10720644146203995,
      0.10636194050312042,
      0.10944946110248566,
      0.10432865470647812,
      0.10617047548294067,
      0.1007450670003891,
      0.09668899327516556,
      0.1015678197145462,
      0.10353314131498337,
      0.10454441606998444,
      0.10690215975046158,
      0.11356878280639648,
      0.11434439569711685,
      0.11743409186601639,
      0.11631373316049576,
      0.11869227886199951,
      0.12453004717826843,
      0.12821561098098755,
      0.13486477732658386,
      0.14647889137268066,
      0.1595250368118286,
      0.16476784646511078,
      0.19838514924049377,
      0.2209940105676651,
      0.25524580478668213,
      0.2631302773952484,
      0.30628928542137146,
      0.3178921639919281,
      0.9963359236717224,
      0.9960364699363708,
      0.9917359948158264,
      0.9720612168312073,
      0.948617696762085,
      0.9373627305030823,
      0.8980108499526978,
      0.916465699672699,
      0.8834224939346313,
      0.8961992859840393,
      0.9606329202651978,
      0.9881146550178528,
      0.985992968082428,
      0.9823650121688843,
      0.9947203993797302,
      0.996926486492157,
      0.995428204536438,
      0.9983018636703491,
      0.9986788034439087,
      0.9987872242927551,
      0.9990941286087036,
      0.9992258548736572,
      0.9985886812210083,
      0.9953469038009644,
      0.9848684072494507,
      0.9560174942016602,
      0.9343219995498657,
      0.9587661027908325,
      0.918653130531311,
      0.9337106943130493,
      0.889238715171814,
      0.8530253171920776,
      0.9109711647033691,
      0.9073923230171204,
      0.95134437084198,
      0.9809188842773438,
      0.9898355007171631,
      0.9967648386955261,
      0.9966450333595276,
      0.9981791377067566,
      0.9989507794380188,
      0.9985131025314331,
      0.9985501170158386,
      0.9992638826370239,
      0.9993938207626343,
      0.9995307922363281,
      0.9989597797393799,
      0.9992378354072571,
      0.9994980096817017,
      0.9991270303726196,
      0.998664140701294,
      0.9969096779823303,
      0.9874422550201416,
      0.9587613344192505,
      0.9479594230651855,
      0.9729015231132507,
      0.9398747682571411,
      0.942004919052124,
      0.8998068571090698,
      0.8908637166023254,
      0.9477449655532837,
      0.9676540493965149,
      0.9916326403617859,
      0.9977023005485535,
      0.9986938834190369,
      0.999285101890564,
      0.9995824694633484,
      0.9987219572067261,
      0.9987180233001709,
      0.9996432065963745,
      0.9995846748352051,
      0.9984131455421448,
      0.9973808526992798,
      0.998970627784729,
      0.9986556768417358,
      0.998537540435791,
      0.9967913627624512,
      0.9922585487365723,
      0.9708139896392822,
      0.9518833756446838,
      0.8983917236328125,
      0.8761688470840454,
      0.8485971689224243,
      0.8042013049125671,
      0.8612799048423767,
      0.9068754315376282,
      0.9468013048171997,
      0.9686453342437744,
      0.940502405166626,
      0.9490042328834534,
      0.897928774356842,
      0.8889225721359253,
      0.9458596706390381,
      0.9556295275688171,
      0.990839421749115,
      0.9970586895942688,
      0.9987044930458069,
      0.9992384910583496,
      0.9994184970855713,
      0.999337375164032,
      0.999478816986084,
      0.9978953003883362,
      0.9976417422294617,
      0.9990090131759644,
      0.9980875253677368,
      0.9978882670402527,
      0.997089147567749,
      0.9930199384689331,
      0.977264404296875,
      0.9346777200698853,
      0.9358038902282715,
      0.95090252161026,
      0.921566367149353,
      0.9375726580619812,
      0.8980469703674316,
      0.8843652009963989,
      0.9444973468780518,
      0.9555191993713379,
      0.9912055730819702,
      0.9958216547966003,
      0.9980728626251221,
      0.9984970092773438,
      0.9970881342887878,
      0.9937268495559692,
      0.9955053925514221,
      0.9972870945930481,
      0.9928727746009827,
      0.9930580854415894,
      0.9877865314483643,
      0.993999719619751,
      0.997905433177948,
      0.9950739145278931,
      0.9874737858772278,
      0.9679064750671387,
      0.955905020236969,
      0.9098137021064758,
      0.8872183561325073,
      0.9099574685096741,
      0.8978669047355652,
      0.9285597801208496,
      0.911706805229187,
      0.892598032951355,
      0.940845787525177,
      0.9721804857254028,
      0.9801509380340576,
      0.9447718858718872,
      0.9515804052352905,
      0.9736003875732422,
      0.9820151925086975,
      0.9890998005867004
    ],
    [
      0.12417196482419968,
      0.13049495220184326,
      0.13782216608524323,
      0.1462700068950653,
      0.1418512910604477,
      0.12310679256916046,
      0.134286031126976,
      0.14488115906715393,
      0.12486709654331207,
      0.11651305854320526,
      0.12506438791751862,
      0.12098640203475952,
      0.1089617908000946,
      0.10829264670610428,
      0.1124553382396698,
      0.10108676552772522,
      0.10450614243745804,
      0.10306017100811005,
      0.10271123051643372,
      0.09290476888418198,
      0.10112039744853973,
      0.10605545341968536,
      0.0996970534324646,
      0.10931436717510223,
      0.11660505831241608,
      0.11161073297262192,
      0.10533416271209717,
      0.11554829031229019,
      0.11799169331789017,
      0.11224187910556793,
      0.10882677137851715,
      0.11310578882694244,
      0.10410843044519424,
      0.10840722173452377,
      0.10852726548910141,
      0.10296472162008286,
      0.11156190931797028,
      0.11783379316329956,
      0.11955279111862183,
      0.11896727234125137,
      0.12455500662326813,
      0.13045552372932434,
      0.13140486180782318,
      0.1412436068058014,
      0.14970162510871887,
      0.15903370082378387,
      0.16938547790050507,
      0.180825874209404,
      0.19648770987987518,
      0.21623621881008148,
      0.23500633239746094,
      0.28071311116218567,
      0.30163344740867615,
      0.3256872892379761,
      0.3427794873714447,
      0.35453498363494873,
      0.3563411831855774,
      0.9968673586845398,
      0.9965317249298096,
      0.9925714135169983,
      0.9728707075119019,
      0.9490423202514648,
      0.9382246136665344,
      0.9001239538192749,
      0.9178849458694458,
      0.8849453330039978,
      0.8975852131843567,
      0.961735188961029,
      0.988647997379303,
      0.9868487119674683,
      0.9833646416664124,
      0.9950734376907349,
      0.9972559809684753,
      0.9958838820457458,
      0.9984948039054871,
      0.9988908171653748,
      0.9990055561065674,
      0.999250054359436,
      0.9993687272071838,
      0.9987667798995972,
      0.9955651164054871,
      0.9851229786872864,
      0.9561178088188171,
      0.9343307614326477,
      0.9587839841842651,
      0.9194923639297485,
      0.9342636466026306,
      0.8895403146743774,
      0.853929877281189,
      0.911223292350769,
      0.9073245525360107,
      0.9516912698745728,
      0.9813419580459595,
      0.9904832243919373,
      0.9972121715545654,
      0.9971795678138733,
      0.9984596967697144,
      0.9991243481636047,
      0.9987902045249939,
      0.9988137483596802,
      0.9993845820426941,
      0.9995162487030029,
      0.9996163249015808,
      0.9991918206214905,
      0.99940425157547,
      0.9995891451835632,
      0.9993014335632324,
      0.9987778663635254,
      0.996954619884491,
      0.9874118566513062,
      0.958231508731842,
      0.9480330348014832,
      0.9731209874153137,
      0.939115047454834,
      0.9424430727958679,
      0.8998963236808777,
      0.8904050588607788,
      0.9481099843978882,
      0.9677383899688721,
      0.9919731616973877,
      0.9978134632110596,
      0.9988188147544861,
      0.9993800520896912,
      0.9996285438537598,
      0.9990261793136597,
      0.9990183711051941,
      0.999703586101532,
      0.9996323585510254,
      0.9986763596534729,
      0.9978100657463074,
      0.9991496801376343,
      0.9989687204360962,
      0.9987101554870605,
      0.9968408346176147,
      0.9920693039894104,
      0.9693476557731628,
      0.9503365755081177,
      0.8969335556030273,
      0.8757731318473816,
      0.8495345115661621,
      0.8056001663208008,
      0.8597196936607361,
      0.906581699848175,
      0.94684898853302,
      0.9686824083328247,
      0.9411537647247314,
      0.9494786262512207,
      0.9000799655914307,
      0.8902450799942017,
      0.9464383125305176,
      0.9563038349151611,
      0.9912960529327393,
      0.9972062706947327,
      0.9988517165184021,
      0.9993403553962708,
      0.9994682669639587,
      0.999459981918335,
      0.9995541572570801,
      0.9981909394264221,
      0.998198390007019,
      0.9992361068725586,
      0.9985895752906799,
      0.998258113861084,
      0.9972180128097534,
      0.9930517077445984,
      0.9764000177383423,
      0.933850884437561,
      0.9357802867889404,
      0.9513100981712341,
      0.9228713512420654,
      0.9381272196769714,
      0.8984692096710205,
      0.8858122825622559,
      0.9457345008850098,
      0.9570705890655518,
      0.9918179512023926,
      0.9961931109428406,
      0.9983469843864441,
      0.9988000392913818,
      0.9974729418754578,
      0.9946984648704529,
      0.9966204762458801,
      0.9979422688484192,
      0.9943750500679016,
      0.9941592812538147,
      0.9896506071090698,
      0.9953004717826843,
      0.9982944130897522,
      0.9954584240913391,
      0.9880520105361938,
      0.9683273434638977,
      0.9569963216781616,
      0.9091120362281799,
      0.8863548636436462,
      0.9097046852111816,
      0.8978993892669678,
      0.929227888584137,
      0.9126448631286621,
      0.8936755657196045,
      0.9419419765472412,
      0.9736253023147583,
      0.9814502000808716,
      0.9465594291687012,
      0.953040599822998,
      0.9752014875411987,
      0.9834678769111633,
      0.9900749921798706
    ],
    [
      0.14937269687652588,
      0.1580902338027954,
      0.16585329174995422,
      0.16989564895629883,
      0.1587730199098587,
      0.14566799998283386,
      0.15500959753990173,
      0.16154517233371735,
      0.1441502869129181,
      0.14393742382526398,
      0.1493484228849411,
      0.14108994603157043,
      0.12802654504776,
      0.1317293345928192,
      0.13150492310523987,
      0.11599449068307877,
      0.12319553643465042,
      0.11858220398426056,
      0.11230765283107758,
      0.10520525276660919,
      0.11699278652667999,
      0.12313014268875122,
      0.11442320048809052,
      0.1235617995262146,
      0.13479439914226532,
      0.12867216765880585,
      0.11680939793586731,
      0.13083389401435852,
      0.13531023263931274,
      0.12977702915668488,
      0.12237202376127243,
      0.13062220811843872,
      0.12438949197530746,
      0.12628154456615448,
      0.13075976073741913,
      0.1250348687171936,
      0.12691730260849,
      0.13297030329704285,
      0.13701891899108887,
      0.13324853777885437,
      0.1392621099948883,
      0.14277926087379456,
      0.15656183660030365,
      0.1661335825920105,
      0.17427998781204224,
      0.180109441280365,
      0.20073756575584412,
      0.21409866213798523,
      0.23346208035945892,
      0.25479233264923096,
      0.28120312094688416,
      0.32382267713546753,
      0.34108537435531616,
      0.35088932514190674,
      0.36688265204429626,
      0.3747870922088623,
      0.3591966927051544,
      0.9972297549247742,
      0.996838390827179,
      0.993004560470581,
      0.9727520942687988,
      0.9477257132530212,
      0.9365320801734924,
      0.899177074432373,
      0.9173076748847961,
      0.8851794600486755,
      0.8976932764053345,
      0.9620494842529297,
      0.9888217449188232,
      0.9872168898582458,
      0.9837002754211426,
      0.9951826930046082,
      0.9974185824394226,
      0.9961197972297668,
      0.9985963106155396,
      0.9990262985229492,
      0.9991486072540283,
      0.999343752861023,
      0.9994560480117798,
      0.9988611340522766,
      0.9955949783325195,
      0.9847605228424072,
      0.9541627168655396,
      0.9323219656944275,
      0.9569320678710938,
      0.9185201525688171,
      0.9330571889877319,
      0.8892399668693542,
      0.8544926643371582,
      0.9111557006835938,
      0.9076793789863586,
      0.9524251222610474,
      0.9818617105484009,
      0.9914498925209045,
      0.9976503252983093,
      0.9976675510406494,
      0.9986931681632996,
      0.9992533326148987,
      0.9990214109420776,
      0.9989995956420898,
      0.9994691610336304,
      0.99959796667099,
      0.9996723532676697,
      0.9993678331375122,
      0.9995190501213074,
      0.9996505975723267,
      0.999427318572998,
      0.9988679885864258,
      0.9968971014022827,
      0.9866023659706116,
      0.9563931226730347,
      0.9470142126083374,
      0.972244143486023,
      0.9395236968994141,
      0.9415812492370605,
      0.8997498154640198,
      0.891676127910614,
      0.9481733441352844,
      0.9677709341049194,
      0.9923144578933716,
      0.9978946447372437,
      0.9989042282104492,
      0.9994263648986816,
      0.999657154083252,
      0.9992030262947083,
      0.9992164373397827,
      0.9997395873069763,
      0.9996718168258667,
      0.9989678859710693,
      0.9983081817626953,
      0.9992956519126892,
      0.9992184638977051,
      0.9988492131233215,
      0.9968025088310242,
      0.9916144609451294,
      0.9667316675186157,
      0.9467490911483765,
      0.8932647705078125,
      0.8730201721191406,
      0.8467896580696106,
      0.8063483834266663,
      0.8567580580711365,
      0.9045860767364502,
      0.9464112520217896,
      0.9683548212051392,
      0.9412190914154053,
      0.9488925933837891,
      0.901432991027832,
      0.8904649615287781,
      0.9474670886993408,
      0.9568532705307007,
      0.9917095899581909,
      0.9972761273384094,
      0.9989385604858398,
      0.9993966221809387,
      0.9995027780532837,
      0.999536395072937,
      0.9996131658554077,
      0.9984662532806396,
      0.9986335635185242,
      0.9993951320648193,
      0.9989327192306519,
      0.9985126256942749,
      0.9972382187843323,
      0.992782473564148,
      0.974683940410614,
      0.9321929812431335,
      0.9354678988456726,
      0.9513660669326782,
      0.922389566898346,
      0.9378579258918762,
      0.8976452350616455,
      0.8856148719787598,
      0.9467431306838989,
      0.958096981048584,
      0.9922192096710205,
      0.9964456558227539,
      0.9985345602035522,
      0.9989931583404541,
      0.997742235660553,
      0.9954428672790527,
      0.9973264932632446,
      0.9983343482017517,
      0.995337963104248,
      0.9948453307151794,
      0.9908056855201721,
      0.996082067489624,
      0.9984779953956604,
      0.9955791234970093,
      0.988038182258606,
      0.9679861664772034,
      0.9571126103401184,
      0.9080824851989746,
      0.8855170011520386,
      0.9100069403648376,
      0.8965340852737427,
      0.9300094246864319,
      0.9136134386062622,
      0.8950958847999573,
      0.9442955255508423,
      0.974770724773407,
      0.9825690984725952,
      0.9487144947052002,
      0.9550480842590332,
      0.9770632982254028,
      0.9849491119384766,
      0.991081953048706
    ],
    [
      0.1864096075296402,
      0.19115233421325684,
      0.20253056287765503,
      0.20369349420070648,
      0.18492673337459564,
      0.17136293649673462,
      0.1790507584810257,
      0.17918065190315247,
      0.16296426951885223,
      0.16990573704242706,
      0.17634931206703186,
      0.16305460035800934,
      0.14852148294448853,
      0.1550631821155548,
      0.15233469009399414,
      0.13156858086585999,
      0.14244510233402252,
      0.1411086618900299,
      0.12932418286800385,
      0.12312602996826172,
      0.14406418800354004,
      0.14124903082847595,
      0.1285037100315094,
      0.14073950052261353,
      0.15058022737503052,
      0.14553579688072205,
      0.13533948361873627,
      0.15469583868980408,
      0.16090458631515503,
      0.14626428484916687,
      0.14254191517829895,
      0.14939579367637634,
      0.14276579022407532,
      0.14613662660121918,
      0.14759333431720734,
      0.14652332663536072,
      0.15011954307556152,
      0.1513822227716446,
      0.1500890702009201,
      0.14742326736450195,
      0.1554972529411316,
      0.1619902402162552,
      0.17009291052818298,
      0.1795065701007843,
      0.19225099682807922,
      0.19922533631324768,
      0.22480665147304535,
      0.23777508735656738,
      0.2584415674209595,
      0.28059113025665283,
      0.3077159523963928,
      0.34097355604171753,
      0.35676109790802,
      0.3680822551250458,
      0.37661170959472656,
      0.38995927572250366,
      0.3817945718765259,
      0.9975709319114685,
      0.9971859455108643,
      0.9936354756355286,
      0.9733405709266663,
      0.9478334188461304,
      0.9366307854652405,
      0.8989084959030151,
      0.9173578023910522,
      0.8858802318572998,
      0.8982909917831421,
      0.9626237154006958,
      0.9890586733818054,
      0.9875553846359253,
      0.9839998483657837,
      0.9952816367149353,
      0.9975560307502747,
      0.9963391423225403,
      0.9986828565597534,
      0.9991369247436523,
      0.9992621541023254,
      0.9994267821311951,
      0.9995293617248535,
      0.9989593625068665,
      0.995698869228363,
      0.9848431348800659,
      0.9533369541168213,
      0.9315979480743408,
      0.9560242891311646,
      0.9180465936660767,
      0.9325291514396667,
      0.8897488117218018,
      0.855462372303009,
      0.9125431180000305,
      0.9101450443267822,
      0.9546344876289368,
      0.9834608435630798,
      0.9930606484413147,
      0.99810391664505,
      0.9980659484863281,
      0.9989017844200134,
      0.9993553757667542,
      0.9991666078567505,
      0.9991417527198792,
      0.9995291233062744,
      0.99965500831604,
      0.9997140765190125,
      0.9994912147521973,
      0.9996033906936646,
      0.9996971487998962,
      0.9995181560516357,
      0.9989334344863892,
      0.9968201518058777,
      0.9860897064208984,
      0.9549872279167175,
      0.9457311630249023,
      0.9710885286331177,
      0.9374341368675232,
      0.9404400587081909,
      0.8970224857330322,
      0.8930412530899048,
      0.9487981796264648,
      0.9692281484603882,
      0.9931180477142334,
      0.9980427026748657,
      0.9989944696426392,
      0.9994651675224304,
      0.9996678829193115,
      0.9993031024932861,
      0.99932861328125,
      0.9997606873512268,
      0.9996951818466187,
      0.9991565346717834,
      0.998655378818512,
      0.9993798136711121,
      0.9993784427642822,
      0.9989386796951294,
      0.9967275857925415,
      0.9912117719650269,
      0.9643961191177368,
      0.9436201453208923,
      0.8901511430740356,
      0.8703150749206543,
      0.84432053565979,
      0.8034279942512512,
      0.8529475927352905,
      0.9035406112670898,
      0.9453700184822083,
      0.9673929214477539,
      0.9399205446243286,
      0.9475663900375366,
      0.9031891226768494,
      0.889439582824707,
      0.9483333826065063,
      0.9589164853096008,
      0.9926977157592773,
      0.9974640011787415,
      0.9990043044090271,
      0.9994358420372009,
      0.9994993805885315,
      0.9995716214179993,
      0.9996401071548462,
      0.9986577033996582,
      0.9989297389984131,
      0.9994913339614868,
      0.9991487860679626,
      0.9987114667892456,
      0.9972461462020874,
      0.9925785660743713,
      0.9729325771331787,
      0.9303046464920044,
      0.9344305992126465,
      0.9502674341201782,
      0.9204015731811523,
      0.9365825653076172,
      0.8962446451187134,
      0.8845996260643005,
      0.9476288557052612,
      0.9597561359405518,
      0.9927711486816406,
      0.9966835379600525,
      0.9986593127250671,
      0.999093770980835,
      0.9978992938995361,
      0.9959329962730408,
      0.9977626800537109,
      0.9985849261283875,
      0.9960850477218628,
      0.995471179485321,
      0.9920912981033325,
      0.9967938661575317,
      0.9986588954925537,
      0.9957908987998962,
      0.9884759783744812,
      0.968203604221344,
      0.9574297666549683,
      0.9070001244544983,
      0.8820619583129883,
      0.909647524356842,
      0.8932510018348694,
      0.9297581315040588,
      0.912589430809021,
      0.8957152962684631,
      0.94444739818573,
      0.9758736491203308,
      0.9833499193191528,
      0.9501709938049316,
      0.9567050933837891,
      0.9785687923431396,
      0.986239492893219,
      0.9918968677520752
    ],
    [
      0.24121636152267456,
      0.24041451513767242,
      0.26102420687675476,
      0.25946515798568726,
      0.24087980389595032,
      0.23176409304141998,
      0.23258058726787567,
      0.21941138803958893,
      0.20471999049186707,
      0.21189598739147186,
      0.20984163880348206,
      0.19178646802902222,
      0.18516665697097778,
      0.19496364891529083,
      0.18022072315216064,
      0.15914088487625122,
      0.1715429723262787,
      0.17106083035469055,
      0.15303166210651398,
      0.15252290666103363,
      0.17678816616535187,
      0.1621190756559372,
      0.14445151388645172,
      0.1629810929298401,
      0.17369912564754486,
      0.16295742988586426,
      0.15672379732131958,
      0.17915362119674683,
      0.18571516871452332,
      0.16861885786056519,
      0.1648176908493042,
      0.18132011592388153,
      0.1736949384212494,
      0.17096848785877228,
      0.17265670001506805,
      0.17574262619018555,
      0.18130280077457428,
      0.17729701101779938,
      0.17123015224933624,
      0.17302241921424866,
      0.18140842020511627,
      0.18693193793296814,
      0.18903397023677826,
      0.20934098958969116,
      0.2185250222682953,
      0.22488296031951904,
      0.24973008036613464,
      0.27080538868904114,
      0.2908128798007965,
      0.3123999238014221,
      0.3395191729068756,
      0.36468076705932617,
      0.3771537244319916,
      0.38934510946273804,
      0.39965614676475525,
      0.4252530038356781,
      0.43889257311820984,
      0.9979539513587952,
      0.9976112246513367,
      0.9944897890090942,
      0.974502444267273,
      0.949190080165863,
      0.938539981842041,
      0.9005922079086304,
      0.9185500144958496,
      0.8868876695632935,
      0.9003700613975525,
      0.964085042476654,
      0.9896565675735474,
      0.9884728193283081,
      0.9848843812942505,
      0.9955387711524963,
      0.9977749586105347,
      0.9966885447502136,
      0.9988123178482056,
      0.9992697238922119,
      0.9993977546691895,
      0.9995272755622864,
      0.9996172189712524,
      0.9990952610969543,
      0.9959238171577454,
      0.9852443933486938,
      0.9539726972579956,
      0.9329228401184082,
      0.9564194083213806,
      0.9188198447227478,
      0.9331093430519104,
      0.8900046348571777,
      0.8564377427101135,
      0.914669394493103,
      0.9141052961349487,
      0.9565584659576416,
      0.9851052761077881,
      0.9946025013923645,
      0.9985418915748596,
      0.9985220432281494,
      0.9991411566734314,
      0.9994720220565796,
      0.9993346929550171,
      0.9993126392364502,
      0.9996058344841003,
      0.9997215270996094,
      0.9997628927230835,
      0.9996163249015808,
      0.9996945858001709,
      0.9997550249099731,
      0.999626874923706,
      0.9990774989128113,
      0.9968414306640625,
      0.9858170747756958,
      0.9545326232910156,
      0.9461409449577332,
      0.9709784984588623,
      0.9364960789680481,
      0.9404467940330505,
      0.8954484462738037,
      0.8928917646408081,
      0.9493834972381592,
      0.9702349901199341,
      0.99370276927948,
      0.9981457591056824,
      0.9990547895431519,
      0.9995167851448059,
      0.9996883273124695,
      0.9994307160377502,
      0.9994671940803528,
      0.99979567527771,
      0.9997329115867615,
      0.9993698596954346,
      0.9990424513816833,
      0.9995113611221313,
      0.9995500445365906,
      0.9990971684455872,
      0.996729850769043,
      0.9909205436706543,
      0.9626716375350952,
      0.9410622715950012,
      0.8892999291419983,
      0.8694202899932861,
      0.839185893535614,
      0.7971518039703369,
      0.8525035381317139,
      0.9001913666725159,
      0.9456785917282104,
      0.9674016833305359,
      0.9388421177864075,
      0.9468071460723877,
      0.901602029800415,
      0.8852615356445312,
      0.9490907192230225,
      0.960381269454956,
      0.9931401610374451,
      0.9975308179855347,
      0.9990728497505188,
      0.9994751214981079,
      0.9995211362838745,
      0.9996193647384644,
      0.9996870160102844,
      0.998993992805481,
      0.9992750883102417,
      0.9996119737625122,
      0.9993911981582642,
      0.9989564418792725,
      0.9973194599151611,
      0.9924947619438171,
      0.9717031121253967,
      0.9296620488166809,
      0.9347416162490845,
      0.9503232836723328,
      0.9200237989425659,
      0.9366655349731445,
      0.8953132629394531,
      0.8818873167037964,
      0.9492897987365723,
      0.9626047611236572,
      0.9933196306228638,
      0.9969498515129089,
      0.9988429546356201,
      0.9992536306381226,
      0.9982497096061707,
      0.9971609115600586,
      0.9985317587852478,
      0.998999834060669,
      0.9973143935203552,
      0.9965227842330933,
      0.9941950440406799,
      0.9977290630340576,
      0.9988972544670105,
      0.9961445331573486,
      0.9892172813415527,
      0.9691854119300842,
      0.959485650062561,
      0.9097723960876465,
      0.8803956508636475,
      0.9116485714912415,
      0.8958293795585632,
      0.9317623376846313,
      0.9154974222183228,
      0.8985046148300171,
      0.9474772810935974,
      0.9781083464622498,
      0.9855541586875916,
      0.9552708268165588,
      0.961445689201355,
      0.982426106929779,
      0.9888812899589539,
      0.9935044050216675
    ],
    [
      0.2868821918964386,
      0.2960386574268341,
      0.31865307688713074,
      0.3284485638141632,
      0.3277093172073364,
      0.33511510491371155,
      0.3300151824951172,
      0.305015504360199,
      0.282672643661499,
      0.30418503284454346,
      0.28123199939727783,
      0.24958094954490662,
      0.2519926428794861,
      0.2696303725242615,
      0.24234098196029663,
      0.21720537543296814,
      0.24403151869773865,
      0.251213014125824,
      0.21473875641822815,
      0.21932169795036316,
      0.23927509784698486,
      0.22568953037261963,
      0.1954687088727951,
      0.2221149057149887,
      0.23803983628749847,
      0.21777287125587463,
      0.20380645990371704,
      0.23036330938339233,
      0.23606914281845093,
      0.2186162769794464,
      0.21556192636489868,
      0.2392527312040329,
      0.2402687817811966,
      0.23313072323799133,
      0.23274844884872437,
      0.23583315312862396,
      0.24847456812858582,
      0.23899057507514954,
      0.2288157194852829,
      0.23309391736984253,
      0.24479630589485168,
      0.23749113082885742,
      0.25066107511520386,
      0.2677377462387085,
      0.2795364260673523,
      0.28410178422927856,
      0.31589585542678833,
      0.3482499420642853,
      0.3616863489151001,
      0.37904664874076843,
      0.42496931552886963,
      0.4389466941356659,
      0.4396167993545532,
      0.46064293384552,
      0.47503939270973206,
      0.5079470276832581,
      0.49003103375434875,
      0.9985034465789795,
      0.9982411861419678,
      0.9959176182746887,
      0.9773615002632141,
      0.9513205289840698,
      0.9416550397872925,
      0.8989205360412598,
      0.9215731620788574,
      0.8879213333129883,
      0.9029994010925293,
      0.9680799245834351,
      0.9914109706878662,
      0.9910191893577576,
      0.9878266453742981,
      0.9963502287864685,
      0.9982882738113403,
      0.997523307800293,
      0.9990595579147339,
      0.9994565844535828,
      0.9995698928833008,
      0.9996573328971863,
      0.9997223615646362,
      0.9992876052856445,
      0.9963680505752563,
      0.985999584197998,
      0.9550451040267944,
      0.9349877834320068,
      0.956814169883728,
      0.9191736578941345,
      0.9327688217163086,
      0.8885502815246582,
      0.8556275367736816,
      0.9150408506393433,
      0.9154576063156128,
      0.9594065546989441,
      0.9874780774116516,
      0.9962540864944458,
      0.9990240931510925,
      0.9989905953407288,
      0.9994054436683655,
      0.9996052980422974,
      0.9995242953300476,
      0.9995037317276001,
      0.9996960163116455,
      0.9997937679290771,
      0.9998196363449097,
      0.9997462630271912,
      0.9997937083244324,
      0.999822199344635,
      0.9997426271438599,
      0.9992126226425171,
      0.9968163967132568,
      0.9847297668457031,
      0.9532566070556641,
      0.9458268880844116,
      0.9701223373413086,
      0.935741126537323,
      0.9396699070930481,
      0.8918027281761169,
      0.8911108374595642,
      0.9480739831924438,
      0.9706100225448608,
      0.9943495988845825,
      0.998227596282959,
      0.9991194009780884,
      0.9995644688606262,
      0.9997121691703796,
      0.999598503112793,
      0.9996291995048523,
      0.999836802482605,
      0.9997811317443848,
      0.9996004700660706,
      0.9994432330131531,
      0.9996445775032043,
      0.9997180700302124,
      0.9992590546607971,
      0.9966048002243042,
      0.9900256395339966,
      0.9601510167121887,
      0.9368681907653809,
      0.8901339769363403,
      0.8696795105934143,
      0.8338215947151184,
      0.7785255312919617,
      0.8516955375671387,
      0.8953583836555481,
      0.9462456107139587,
      0.966938853263855,
      0.9357245564460754,
      0.9452956318855286,
      0.89644455909729,
      0.8791523575782776,
      0.9474285244941711,
      0.9596455097198486,
      0.9932443499565125,
      0.9974820017814636,
      0.9991563558578491,
      0.9995205402374268,
      0.999541163444519,
      0.999704897403717,
      0.9997597336769104,
      0.9994475245475769,
      0.999627947807312,
      0.9997394680976868,
      0.9996144771575928,
      0.9992130994796753,
      0.9973231554031372,
      0.9923750758171082,
      0.9692858457565308,
      0.9282410144805908,
      0.9349878430366516,
      0.9509292840957642,
      0.9198256731033325,
      0.9359771609306335,
      0.8920843601226807,
      0.8813077211380005,
      0.9499847888946533,
      0.9647220373153687,
      0.993988037109375,
      0.9972900152206421,
      0.9991061091423035,
      0.9994645714759827,
      0.9987257719039917,
      0.9985755681991577,
      0.9992427825927734,
      0.9994335770606995,
      0.9986134767532349,
      0.9978758692741394,
      0.9967964887619019,
      0.9987601637840271,
      0.9991945028305054,
      0.9966378808021545,
      0.9905138611793518,
      0.9716163873672485,
      0.9646890163421631,
      0.9174487590789795,
      0.8848630785942078,
      0.9164158701896667,
      0.8980962038040161,
      0.9361443519592285,
      0.9194216728210449,
      0.9040915966033936,
      0.9528979659080505,
      0.9820716381072998,
      0.9895073771476746,
      0.9648320078849792,
      0.9693137407302856,
      0.9884106516838074,
      0.9928231835365295,
      0.9957951307296753
    ],
    [
      0.3023935854434967,
      0.3341122567653656,
      0.36963245272636414,
      0.38040488958358765,
      0.3958367109298706,
      0.41018036007881165,
      0.4050326347351074,
      0.3751983046531677,
      0.35860884189605713,
      0.39761433005332947,
      0.37006425857543945,
      0.31610381603240967,
      0.3218376636505127,
      0.36346322298049927,
      0.3216692805290222,
      0.2791959047317505,
      0.3157976269721985,
      0.32735222578048706,
      0.2817426919937134,
      0.2735773026943207,
      0.3058621883392334,
      0.29259631037712097,
      0.2509351372718811,
      0.2728770971298218,
      0.3046606779098511,
      0.2739003002643585,
      0.24941787123680115,
      0.27887552976608276,
      0.29170525074005127,
      0.26731663942337036,
      0.2591771185398102,
      0.27790531516075134,
      0.2922324538230896,
      0.27568739652633667,
      0.25821036100387573,
      0.2681847810745239,
      0.2797606587409973,
      0.2641637325286865,
      0.25712838768959045,
      0.27067887783050537,
      0.27525490522384644,
      0.2676425576210022,
      0.2793915271759033,
      0.3032503128051758,
      0.3033282160758972,
      0.3013454079627991,
      0.3406582474708557,
      0.36894363164901733,
      0.3669554889202118,
      0.3717474341392517,
      0.4151391088962555,
      0.42824554443359375,
      0.42458412051200867,
      0.42061132192611694,
      0.43894094228744507,
      0.4638012647628784,
      0.44348961114883423,
      0.9988111853599548,
      0.9986094236373901,
      0.9968425035476685,
      0.9804743528366089,
      0.9537413120269775,
      0.9438143372535706,
      0.9016932249069214,
      0.9258681535720825,
      0.8919955492019653,
      0.9062779545783997,
      0.9715610146522522,
      0.9928991794586182,
      0.9932062029838562,
      0.9908390045166016,
      0.9970763921737671,
      0.9986923933029175,
      0.9981673955917358,
      0.9992088675498962,
      0.9995638728141785,
      0.9996653199195862,
      0.9997207522392273,
      0.9997722506523132,
      0.9993943572044373,
      0.9967498779296875,
      0.9868762493133545,
      0.9561194777488708,
      0.9355206489562988,
      0.9566537141799927,
      0.9193640351295471,
      0.933434009552002,
      0.886985182762146,
      0.8542695641517639,
      0.9151430130004883,
      0.9160166382789612,
      0.9601122140884399,
      0.9882212281227112,
      0.9967652559280396,
      0.9991716146469116,
      0.9992067217826843,
      0.9995244145393372,
      0.9996718764305115,
      0.9996210932731628,
      0.9996057748794556,
      0.9997493028640747,
      0.9998351335525513,
      0.9998526573181152,
      0.9998074769973755,
      0.9998406767845154,
      0.9998524188995361,
      0.9997957348823547,
      0.9993194341659546,
      0.9968540072441101,
      0.9841524958610535,
      0.9523240327835083,
      0.9457476735115051,
      0.9688401222229004,
      0.9360213875770569,
      0.9385061860084534,
      0.8888076543807983,
      0.889004647731781,
      0.946473240852356,
      0.9698024988174438,
      0.994451105594635,
      0.9982120394706726,
      0.9991121888160706,
      0.9996128678321838,
      0.999731183052063,
      0.9996992945671082,
      0.9997221827507019,
      0.9998634457588196,
      0.9998103976249695,
      0.9997081756591797,
      0.9996158480644226,
      0.9997155666351318,
      0.9997870326042175,
      0.9993770718574524,
      0.9965818524360657,
      0.9896853566169739,
      0.9594659209251404,
      0.9364293813705444,
      0.8904491066932678,
      0.8724061250686646,
      0.82792729139328,
      0.7648795247077942,
      0.8441749215126038,
      0.8886570930480957,
      0.9462113380432129,
      0.9665305018424988,
      0.934329628944397,
      0.9437893033027649,
      0.8924961090087891,
      0.8767261505126953,
      0.9457970857620239,
      0.9584544897079468,
      0.9928185343742371,
      0.9974046349525452,
      0.9991877675056458,
      0.9995561838150024,
      0.9995654821395874,
      0.9997627139091492,
      0.9997935891151428,
      0.999599814414978,
      0.9997552037239075,
      0.9997947812080383,
      0.9997120499610901,
      0.9993719458580017,
      0.997410774230957,
      0.9925543069839478,
      0.9680773615837097,
      0.9273025989532471,
      0.935347318649292,
      0.9506160616874695,
      0.9175547361373901,
      0.93726646900177,
      0.8916616439819336,
      0.880657434463501,
      0.9506195187568665,
      0.9662015438079834,
      0.9944178462028503,
      0.9975245594978333,
      0.9992710947990417,
      0.999588131904602,
      0.9990074634552002,
      0.999163806438446,
      0.9995248913764954,
      0.9996225833892822,
      0.9991169571876526,
      0.998448371887207,
      0.9978902339935303,
      0.9991527795791626,
      0.9993721842765808,
      0.9970249533653259,
      0.9916236996650696,
      0.972885012626648,
      0.9664474129676819,
      0.9201412796974182,
      0.8874528408050537,
      0.9194777011871338,
      0.8989007472991943,
      0.9383727312088013,
      0.9223864078521729,
      0.9075149297714233,
      0.9572166204452515,
      0.9858875274658203,
      0.9924226999282837,
      0.9732381105422974,
      0.9785119295120239,
      0.9926237463951111,
      0.9955539107322693,
      0.9972159266471863
    ],
    [
      0.3437442481517792,
      0.3908335566520691,
      0.41972848773002625,
      0.43550175428390503,
      0.44673609733581543,
      0.4930691123008728,
      0.4955374002456665,
      0.4665006101131439,
      0.4520869851112366,
      0.505271852016449,
      0.4841555953025818,
      0.42732468247413635,
      0.4340473413467407,
      0.47262611985206604,
      0.43657785654067993,
      0.38445550203323364,
      0.41951897740364075,
      0.43376874923706055,
      0.3659821152687073,
      0.35306257009506226,
      0.3967517018318176,
      0.38386985659599304,
      0.3396970331668854,
      0.3552190959453583,
      0.40211156010627747,
      0.37424659729003906,
      0.34312474727630615,
      0.38141489028930664,
      0.38658225536346436,
      0.3465585708618164,
      0.33476391434669495,
      0.3308410048484802,
      0.3507697582244873,
      0.33628812432289124,
      0.30116233229637146,
      0.313831627368927,
      0.3292155861854553,
      0.3159521222114563,
      0.3181966245174408,
      0.3304121196269989,
      0.34172648191452026,
      0.3403725028038025,
      0.36173802614212036,
      0.40817978978157043,
      0.4026508331298828,
      0.39305391907691956,
      0.4376337230205536,
      0.46745434403419495,
      0.44788259267807007,
      0.44221141934394836,
      0.47603052854537964,
      0.4743765890598297,
      0.4641566872596741,
      0.4692130386829376,
      0.46397215127944946,
      0.4869956374168396,
      0.479719340801239,
      0.9990826845169067,
      0.9989224672317505,
      0.9975886940956116,
      0.983667254447937,
      0.9567556977272034,
      0.946757972240448,
      0.9030306339263916,
      0.9294077157974243,
      0.8965566158294678,
      0.9129310846328735,
      0.9736302495002747,
      0.9938955903053284,
      0.9949031472206116,
      0.9933749437332153,
      0.9976698756217957,
      0.9990250468254089,
      0.9986730813980103,
      0.9993702173233032,
      0.9996634721755981,
      0.9997499585151672,
      0.999776303768158,
      0.9998120665550232,
      0.9994877576828003,
      0.9971244931221008,
      0.9882227778434753,
      0.9583539962768555,
      0.9371998310089111,
      0.95691978931427,
      0.9232986569404602,
      0.9362443685531616,
      0.8950828909873962,
      0.8622972965240479,
      0.9188940525054932,
      0.9216715097427368,
      0.9631901979446411,
      0.9896396994590759,
      0.9974682331085205,
      0.9993304014205933,
      0.9994190335273743,
      0.9996276497840881,
      0.9997386932373047,
      0.9997122287750244,
      0.999697208404541,
      0.9997997879981995,
      0.9998729825019836,
      0.999886155128479,
      0.9998591542243958,
      0.9998834729194641,
      0.9998847842216492,
      0.9998416304588318,
      0.9993880987167358,
      0.9969455599784851,
      0.9843500256538391,
      0.952562689781189,
      0.9461349248886108,
      0.9689420461654663,
      0.9358766674995422,
      0.9401742219924927,
      0.8893309235572815,
      0.8835331797599792,
      0.9482200145721436,
      0.9710279703140259,
      0.995098352432251,
      0.9983134865760803,
      0.9991728067398071,
      0.9996564388275146,
      0.9997677206993103,
      0.9997721314430237,
      0.9997957944869995,
      0.9998943209648132,
      0.9998422861099243,
      0.9997947812080383,
      0.9997415542602539,
      0.9997778534889221,
      0.9998433589935303,
      0.9994950294494629,
      0.996741771697998,
      0.9902768135070801,
      0.9596086144447327,
      0.9379879236221313,
      0.8904712200164795,
      0.8724586367607117,
      0.8153330087661743,
      0.7512526512145996,
      0.819835364818573,
      0.8812086582183838,
      0.9468144178390503,
      0.9674532413482666,
      0.9321200847625732,
      0.9461091756820679,
      0.8873146176338196,
      0.8739013075828552,
      0.9485518336296082,
      0.9602224826812744,
      0.9934767484664917,
      0.9975560903549194,
      0.9992656111717224,
      0.9996157288551331,
      0.9996147751808167,
      0.999813973903656,
      0.9998384118080139,
      0.9997333288192749,
      0.999843955039978,
      0.999840497970581,
      0.9997838139533997,
      0.9995151162147522,
      0.9976107478141785,
      0.99337238073349,
      0.9684305787086487,
      0.9272652864456177,
      0.9347420930862427,
      0.9512848854064941,
      0.9147223234176636,
      0.9397946000099182,
      0.8967770934104919,
      0.8901464343070984,
      0.9544162750244141,
      0.9695799350738525,
      0.9954590201377869,
      0.9979246854782104,
      0.9994357824325562,
      0.9996945858001709,
      0.9992287755012512,
      0.9995077848434448,
      0.9997038245201111,
      0.9997365474700928,
      0.9994109869003296,
      0.998767614364624,
      0.99854576587677,
      0.9994301795959473,
      0.9994705319404602,
      0.9974207878112793,
      0.9933837056159973,
      0.9747071266174316,
      0.9682552814483643,
      0.919969916343689,
      0.8873482942581177,
      0.9211311340332031,
      0.8994643688201904,
      0.9393945932388306,
      0.9255338907241821,
      0.9180219173431396,
      0.9644800424575806,
      0.9909440875053406,
      0.9953988790512085,
      0.9836900234222412,
      0.9893785119056702,
      0.9965853095054626,
      0.9979027509689331,
      0.9984070062637329
    ],
    [
      0.4174766540527344,
      0.4518384039402008,
      0.4895069897174835,
      0.5058754682540894,
      0.50994873046875,
      0.5776339769363403,
      0.591643750667572,
      0.5507139563560486,
      0.55012446641922,
      0.6131076812744141,
      0.578641951084137,
      0.5323182344436646,
      0.5450924634933472,
      0.57707279920578,
      0.5248372554779053,
      0.47743213176727295,
      0.49525022506713867,
      0.4829172194004059,
      0.4664844870567322,
      0.45222073793411255,
      0.4521886110305786,
      0.4639396071434021,
      0.4281446635723114,
      0.4463638961315155,
      0.4885422885417938,
      0.46738338470458984,
      0.4401560127735138,
      0.4628029763698578,
      0.4585416913032532,
      0.426362007856369,
      0.4050239026546478,
      0.3946872651576996,
      0.41687411069869995,
      0.3973585069179535,
      0.36201316118240356,
      0.3668535053730011,
      0.40141186118125916,
      0.38088375329971313,
      0.3987800180912018,
      0.40643489360809326,
      0.44036605954170227,
      0.43391838669776917,
      0.47111231088638306,
      0.5469280481338501,
      0.529630720615387,
      0.5053390860557556,
      0.5754076838493347,
      0.6100299954414368,
      0.5570365190505981,
      0.5441910028457642,
      0.5913145542144775,
      0.5877123475074768,
      0.5443592071533203,
      0.5545192956924438,
      0.5526935458183289,
      0.5619179010391235,
      0.5443150997161865,
      0.9992636442184448,
      0.9991592764854431,
      0.9981882572174072,
      0.9874163269996643,
      0.9616250991821289,
      0.9492366909980774,
      0.9079480171203613,
      0.9320981502532959,
      0.8985165357589722,
      0.9169876575469971,
      0.9734930396080017,
      0.9944561123847961,
      0.9959277510643005,
      0.9947873950004578,
      0.9980180859565735,
      0.9991995692253113,
      0.998945951461792,
      0.9994561076164246,
      0.9997166991233826,
      0.9998021125793457,
      0.9998156428337097,
      0.9998437762260437,
      0.9995589852333069,
      0.9975619316101074,
      0.9907891750335693,
      0.9635455012321472,
      0.9409394860267639,
      0.958206832408905,
      0.924144446849823,
      0.9364470839500427,
      0.8903564214706421,
      0.8523697853088379,
      0.9253064393997192,
      0.9284982681274414,
      0.9665771722793579,
      0.9912876486778259,
      0.9980806112289429,
      0.9994477033615112,
      0.9995550513267517,
      0.9996805787086487,
      0.9997782707214355,
      0.9997692704200745,
      0.9997522830963135,
      0.9998342990875244,
      0.9998932480812073,
      0.9999055862426758,
      0.9998884797096252,
      0.9999089241027832,
      0.9999036192893982,
      0.9998692274093628,
      0.9994585514068604,
      0.9971243739128113,
      0.9861427545547485,
      0.9560407996177673,
      0.948799729347229,
      0.9702095985412598,
      0.9312500953674316,
      0.9405133724212646,
      0.8834887146949768,
      0.8829234838485718,
      0.9517557621002197,
      0.9729071855545044,
      0.9956806898117065,
      0.9984675645828247,
      0.9992950558662415,
      0.9997004866600037,
      0.9998015761375427,
      0.9998124241828918,
      0.9998323321342468,
      0.9999134540557861,
      0.999859631061554,
      0.9998390674591064,
      0.9998059272766113,
      0.9998143315315247,
      0.9998722672462463,
      0.9995501041412354,
      0.9969903826713562,
      0.9920135140419006,
      0.9630339741706848,
      0.9443156719207764,
      0.8950403928756714,
      0.8715481162071228,
      0.8064014911651611,
      0.751011848449707,
      0.8122865557670593,
      0.8767740726470947,
      0.949421763420105,
      0.9701547622680664,
      0.9271444082260132,
      0.9475554823875427,
      0.886288046836853,
      0.8791921138763428,
      0.9513587951660156,
      0.963252067565918,
      0.9949622750282288,
      0.9978992342948914,
      0.9994149804115295,
      0.9996671676635742,
      0.9996350407600403,
      0.9998378753662109,
      0.9998568296432495,
      0.9997917413711548,
      0.9998873472213745,
      0.9998635053634644,
      0.9998294115066528,
      0.9995871186256409,
      0.9978095293045044,
      0.9944857954978943,
      0.9724836349487305,
      0.9304172992706299,
      0.9365072250366211,
      0.9551241397857666,
      0.916018545627594,
      0.942177951335907,
      0.9049433469772339,
      0.8979306817054749,
      0.9608162045478821,
      0.9742474555969238,
      0.9964750409126282,
      0.998284101486206,
      0.999558687210083,
      0.9997502565383911,
      0.9993332028388977,
      0.9996435642242432,
      0.9997804760932922,
      0.9997846484184265,
      0.9995409846305847,
      0.9988800287246704,
      0.9988092184066772,
      0.9995619654655457,
      0.9995222091674805,
      0.9976797103881836,
      0.9948309063911438,
      0.9774008393287659,
      0.9706158638000488,
      0.9232504367828369,
      0.8893204927444458,
      0.9243460893630981,
      0.9043638706207275,
      0.9448235034942627,
      0.9336186647415161,
      0.9288073778152466,
      0.9727869629859924,
      0.9950106143951416,
      0.9975202679634094,
      0.9920933842658997,
      0.9958567023277283,
      0.9985247254371643,
      0.9990161657333374,
      0.9990190863609314
    ],
    [
      0.44951963424682617,
      0.48908448219299316,
      0.5390374064445496,
      0.554771900177002,
      0.562812328338623,
      0.6313134431838989,
      0.6353214383125305,
      0.5909048318862915,
      0.5971581935882568,
      0.6570813655853271,
      0.6244515776634216,
      0.5724855065345764,
      0.5910828113555908,
      0.6266668438911438,
      0.5596476793289185,
      0.5259824991226196,
      0.5372627377510071,
      0.521263837814331,
      0.515140175819397,
      0.5006528496742249,
      0.4840294420719147,
      0.5030412673950195,
      0.48187607526779175,
      0.5057375431060791,
      0.5461832880973816,
      0.5310707092285156,
      0.5009485483169556,
      0.5085271000862122,
      0.5047029256820679,
      0.4614931046962738,
      0.4405927062034607,
      0.4373008906841278,
      0.46243661642074585,
      0.4352075457572937,
      0.40802010893821716,
      0.40696820616722107,
      0.42863935232162476,
      0.42563363909721375,
      0.4309186339378357,
      0.45990511775016785,
      0.5009735822677612,
      0.47530597448349,
      0.5080897808074951,
      0.5946459770202637,
      0.5784429311752319,
      0.5514460206031799,
      0.6284454464912415,
      0.6626062989234924,
      0.6091105937957764,
      0.604197084903717,
      0.6574397087097168,
      0.655536413192749,
      0.5994401574134827,
      0.6164820790290833,
      0.6100436449050903,
      0.5963025093078613,
      0.5630459785461426,
      0.9993194341659546,
      0.9991944432258606,
      0.9983485341072083,
      0.9884437918663025,
      0.9640015363693237,
      0.9512625932693481,
      0.9066607356071472,
      0.9318951964378357,
      0.8964233994483948,
      0.9182249903678894,
      0.9762210249900818,
      0.9953020811080933,
      0.99671471118927,
      0.9957515001296997,
      0.9983131885528564,
      0.9993201494216919,
      0.9991248250007629,
      0.999534010887146,
      0.9997487664222717,
      0.9998264312744141,
      0.9998299479484558,
      0.999846339225769,
      0.9995614290237427,
      0.9976250529289246,
      0.9906737208366394,
      0.9649486541748047,
      0.9444680213928223,
      0.9609535932540894,
      0.9244784116744995,
      0.9388839602470398,
      0.8908713459968567,
      0.8565812706947327,
      0.9268026351928711,
      0.9323112964630127,
      0.9692703485488892,
      0.9925549626350403,
      0.9982874989509583,
      0.9994899034500122,
      0.9996074438095093,
      0.9997107982635498,
      0.9998024702072144,
      0.9997935891151428,
      0.9997774958610535,
      0.9998557567596436,
      0.9999045133590698,
      0.9999156594276428,
      0.9998986124992371,
      0.9999197721481323,
      0.9999117255210876,
      0.9998728036880493,
      0.9994513392448425,
      0.9970583915710449,
      0.9857912659645081,
      0.9563446044921875,
      0.95099937915802,
      0.9715877771377563,
      0.9315921068191528,
      0.9429171085357666,
      0.8873257637023926,
      0.8883844017982483,
      0.952993631362915,
      0.9752405881881714,
      0.9960182905197144,
      0.9985906481742859,
      0.9993466138839722,
      0.9997138381004333,
      0.9998244643211365,
      0.9998306035995483,
      0.9998485445976257,
      0.9999235272407532,
      0.9998719692230225,
      0.9998581409454346,
      0.9998278617858887,
      0.9998279213905334,
      0.9998820424079895,
      0.9995436072349548,
      0.9968999624252319,
      0.991802990436554,
      0.9632347822189331,
      0.9432397484779358,
      0.8947153687477112,
      0.8636236190795898,
      0.8065466284751892,
      0.7559182047843933,
      0.8108997344970703,
      0.8787820935249329,
      0.950523853302002,
      0.9728344678878784,
      0.9278472065925598,
      0.9497462511062622,
      0.8914961814880371,
      0.8844956159591675,
      0.9541060328483582,
      0.9643441438674927,
      0.9949792623519897,
      0.9980028867721558,
      0.99945467710495,
      0.9996848702430725,
      0.9996561408042908,
      0.9998455047607422,
      0.9998571276664734,
      0.9998122453689575,
      0.9998990893363953,
      0.9998701214790344,
      0.9998419880867004,
      0.9995856881141663,
      0.997753381729126,
      0.9944772720336914,
      0.9732451438903809,
      0.9316709041595459,
      0.9373087882995605,
      0.9583549499511719,
      0.9203537702560425,
      0.9470018148422241,
      0.9096984267234802,
      0.9024829268455505,
      0.9624137878417969,
      0.9751871228218079,
      0.9967313408851624,
      0.998420238494873,
      0.9996045827865601,
      0.9997726678848267,
      0.9993777275085449,
      0.9996927380561829,
      0.9998109340667725,
      0.9998071193695068,
      0.9995988011360168,
      0.9989429116249084,
      0.9989221096038818,
      0.9996098875999451,
      0.9995337724685669,
      0.9977046251296997,
      0.995154857635498,
      0.9787424802780151,
      0.9740803241729736,
      0.9256855249404907,
      0.8877444863319397,
      0.9253571629524231,
      0.9073563814163208,
      0.9485937356948853,
      0.9389828443527222,
      0.9340888261795044,
      0.9764007925987244,
      0.9961307048797607,
      0.9981651902198792,
      0.9948356747627258,
      0.9973177313804626,
      0.9989193081855774,
      0.9992673993110657,
      0.9991779327392578
    ],
    [
      0.47940346598625183,
      0.5283784866333008,
      0.5845212936401367,
      0.5928605794906616,
      0.5976851582527161,
      0.6621350049972534,
      0.6650200486183167,
      0.6208244562149048,
      0.6298955678939819,
      0.6861505508422852,
      0.6556209325790405,
      0.6074654459953308,
      0.6324074268341064,
      0.6670120358467102,
      0.6028735041618347,
      0.5729936361312866,
      0.5833995342254639,
      0.5643042325973511,
      0.5656569004058838,
      0.560321569442749,
      0.5465309619903564,
      0.5596204400062561,
      0.5648325681686401,
      0.5789940357208252,
      0.6128644943237305,
      0.6056077480316162,
      0.5699120759963989,
      0.5717974901199341,
      0.5732311010360718,
      0.5216665267944336,
      0.4975522756576538,
      0.5013854503631592,
      0.5092752575874329,
      0.49481064081192017,
      0.449390172958374,
      0.45488205552101135,
      0.4726462662220001,
      0.4697868824005127,
      0.4731047451496124,
      0.5351554751396179,
      0.5745335817337036,
      0.5316952466964722,
      0.5584544539451599,
      0.6471258401870728,
      0.6284491419792175,
      0.6012253165245056,
      0.6689361333847046,
      0.7039357423782349,
      0.6500481367111206,
      0.6483475565910339,
      0.7013890743255615,
      0.6942482590675354,
      0.6406838297843933,
      0.6583837270736694,
      0.659146249294281,
      0.6310164928436279,
      0.5889792442321777,
      0.999376654624939,
      0.9992323517799377,
      0.9985908269882202,
      0.9898743033409119,
      0.9665204882621765,
      0.9545342922210693,
      0.9093884825706482,
      0.9336972236633301,
      0.8999849557876587,
      0.9146896600723267,
      0.9787734746932983,
      0.9958861470222473,
      0.9971866011619568,
      0.9963629245758057,
      0.9985172748565674,
      0.9993951916694641,
      0.9992457032203674,
      0.99959397315979,
      0.9997711777687073,
      0.9998475909233093,
      0.9998465776443481,
      0.9998600482940674,
      0.9996036291122437,
      0.9979095458984375,
      0.9916947484016418,
      0.9696608781814575,
      0.9476706981658936,
      0.9641276597976685,
      0.9300473928451538,
      0.9466260075569153,
      0.8982782363891602,
      0.8617410659790039,
      0.9299635887145996,
      0.9347929954528809,
      0.9718396663665771,
      0.9932372570037842,
      0.9983894228935242,
      0.99951171875,
      0.9996405243873596,
      0.9997270703315735,
      0.9998168349266052,
      0.9998107552528381,
      0.9997968673706055,
      0.999870777130127,
      0.999911904335022,
      0.9999231696128845,
      0.9999077916145325,
      0.9999287128448486,
      0.999920666217804,
      0.999886691570282,
      0.9995146989822388,
      0.99742192029953,
      0.987362802028656,
      0.9602540135383606,
      0.9523917436599731,
      0.9749837517738342,
      0.935583233833313,
      0.9493752717971802,
      0.8938791155815125,
      0.8927233815193176,
      0.9555937051773071,
      0.9770455956459045,
      0.9962983131408691,
      0.9986883401870728,
      0.9993898868560791,
      0.9997418522834778,
      0.9998413920402527,
      0.9998465180397034,
      0.9998615980148315,
      0.9999290704727173,
      0.9998816847801208,
      0.9998744130134583,
      0.9998494982719421,
      0.9998465180397034,
      0.9998956322669983,
      0.9996053576469421,
      0.9972979426383972,
      0.9928481578826904,
      0.9672752618789673,
      0.9483050107955933,
      0.8994603753089905,
      0.8682683706283569,
      0.8118274211883545,
      0.7645646929740906,
      0.8179724216461182,
      0.8873821496963501,
      0.9557764530181885,
      0.9765971899032593,
      0.9322038888931274,
      0.9559640884399414,
      0.8979021310806274,
      0.8892224431037903,
      0.9558809995651245,
      0.9658907651901245,
      0.9956561923027039,
      0.9981781244277954,
      0.9995070695877075,
      0.9997110366821289,
      0.9996716380119324,
      0.9998502135276794,
      0.9998689889907837,
      0.9998307228088379,
      0.9999111294746399,
      0.9998822808265686,
      0.9998597502708435,
      0.9996355772018433,
      0.9979458451271057,
      0.9951397776603699,
      0.975938618183136,
      0.9351410865783691,
      0.9429329633712769,
      0.9629462361335754,
      0.9241229295730591,
      0.9532179832458496,
      0.916303813457489,
      0.9087556004524231,
      0.9653729200363159,
      0.9769197106361389,
      0.997111976146698,
      0.9986020922660828,
      0.9996545314788818,
      0.9997959136962891,
      0.9994283318519592,
      0.9997323155403137,
      0.9998345375061035,
      0.9998293519020081,
      0.9996537566184998,
      0.9990358352661133,
      0.9990618824958801,
      0.9996606111526489,
      0.9995936751365662,
      0.9979519248008728,
      0.9957621693611145,
      0.9810580015182495,
      0.977073609828949,
      0.9310245513916016,
      0.8902419209480286,
      0.930195689201355,
      0.9139726161956787,
      0.9538897275924683,
      0.9439411163330078,
      0.9373282790184021,
      0.9808762073516846,
      0.9969863891601562,
      0.9985585808753967,
      0.9961332082748413,
      0.9978961944580078,
      0.9990925192832947,
      0.9993886351585388,
      0.9992830157279968
    ],
    [
      0.5003712773323059,
      0.5607953667640686,
      0.6177958846092224,
      0.6182560920715332,
      0.6186662912368774,
      0.6814100742340088,
      0.6802473664283752,
      0.6375815868377686,
      0.6468642354011536,
      0.7031122446060181,
      0.6714344024658203,
      0.6253079175949097,
      0.6525217294692993,
      0.6846087574958801,
      0.6254784464836121,
      0.5981393456459045,
      0.612242579460144,
      0.5970995426177979,
      0.6005612015724182,
      0.5967310667037964,
      0.5925524234771729,
      0.6036107540130615,
      0.6108294129371643,
      0.615190327167511,
      0.640045166015625,
      0.6448153257369995,
      0.6133732795715332,
      0.6101050972938538,
      0.6182259917259216,
      0.5704765319824219,
      0.5489721298217773,
      0.5584210157394409,
      0.5570974349975586,
      0.5425886511802673,
      0.5045732855796814,
      0.5166096091270447,
      0.5070784687995911,
      0.5153580904006958,
      0.5172123312950134,
      0.6110092401504517,
      0.632605791091919,
      0.5900143384933472,
      0.6262271404266357,
      0.6929316520690918,
      0.6712295413017273,
      0.6430146098136902,
      0.7012791633605957,
      0.7342221736907959,
      0.6803732514381409,
      0.6770636439323425,
      0.7314683198928833,
      0.7217268943786621,
      0.6725127696990967,
      0.6964205503463745,
      0.704525351524353,
      0.6765733957290649,
      0.622909426689148,
      0.9994425773620605,
      0.9993709325790405,
      0.9989486932754517,
      0.9925757646560669,
      0.971652626991272,
      0.9575664401054382,
      0.9130263328552246,
      0.9370887875556946,
      0.9050885438919067,
      0.9140766859054565,
      0.9798685908317566,
      0.9961885213851929,
      0.9974478483200073,
      0.9967572689056396,
      0.9986352324485779,
      0.9994405508041382,
      0.9993318319320679,
      0.999643087387085,
      0.9997881054878235,
      0.9998633861541748,
      0.9998645782470703,
      0.9998769164085388,
      0.9996899366378784,
      0.9984152913093567,
      0.9942319989204407,
      0.9739267826080322,
      0.951828122138977,
      0.9678705334663391,
      0.9349784851074219,
      0.9501122236251831,
      0.9033737182617188,
      0.8670468926429749,
      0.9313355684280396,
      0.9322939515113831,
      0.9726096391677856,
      0.9934568405151367,
      0.9984310865402222,
      0.9995183944702148,
      0.9996570944786072,
      0.9997326731681824,
      0.9998235702514648,
      0.9998201131820679,
      0.9998082518577576,
      0.9998793601989746,
      0.9999164342880249,
      0.9999287128448486,
      0.9999136924743652,
      0.9999353885650635,
      0.9999309778213501,
      0.9999027848243713,
      0.999629557132721,
      0.9980507493019104,
      0.9907596111297607,
      0.9653897881507874,
      0.9555277824401855,
      0.9777024984359741,
      0.9396774768829346,
      0.9526709318161011,
      0.9000906348228455,
      0.898230791091919,
      0.9582148790359497,
      0.9773227572441101,
      0.9963902235031128,
      0.9987234473228455,
      0.9994122385978699,
      0.9997578263282776,
      0.9998546242713928,
      0.999858558177948,
      0.9998713135719299,
      0.9999328851699829,
      0.9998911619186401,
      0.9998857975006104,
      0.9998643398284912,
      0.9998668432235718,
      0.9999098181724548,
      0.9996911287307739,
      0.9978452324867249,
      0.9943442344665527,
      0.9727075099945068,
      0.9553720951080322,
      0.9093611240386963,
      0.8760430216789246,
      0.8205304741859436,
      0.7724248170852661,
      0.828208327293396,
      0.8958892822265625,
      0.9613050222396851,
      0.9794647693634033,
      0.9356969594955444,
      0.9597722291946411,
      0.9026913642883301,
      0.893635630607605,
      0.9594674110412598,
      0.9668436646461487,
      0.9957900643348694,
      0.9982786774635315,
      0.9995430111885071,
      0.9997343420982361,
      0.9996911883354187,
      0.9998577237129211,
      0.9998806715011597,
      0.9998453855514526,
      0.9999209046363831,
      0.9998967051506042,
      0.9998777508735657,
      0.9996984004974365,
      0.9982878565788269,
      0.9959856271743774,
      0.978821873664856,
      0.939515233039856,
      0.9469873905181885,
      0.9669109582901001,
      0.9276927709579468,
      0.9577739834785461,
      0.9218263626098633,
      0.9119820594787598,
      0.9685766696929932,
      0.9783732295036316,
      0.9973806738853455,
      0.9987416863441467,
      0.9996942281723022,
      0.9998141527175903,
      0.9994693398475647,
      0.9997609257698059,
      0.9998505115509033,
      0.9998306632041931,
      0.9996933937072754,
      0.9991494417190552,
      0.9991918802261353,
      0.9997037053108215,
      0.9996562004089355,
      0.9982237219810486,
      0.9963792562484741,
      0.9835507869720459,
      0.9799226522445679,
      0.9351391792297363,
      0.8942253589630127,
      0.9346324801445007,
      0.917952835559845,
      0.9579167366027832,
      0.9479265213012695,
      0.9409127831459045,
      0.9841307401657104,
      0.9976029396057129,
      0.9988322257995605,
      0.9969961047172546,
      0.9983002543449402,
      0.9992246627807617,
      0.9994723796844482,
      0.9993668794631958
    ],
    [
      0.5327343940734863,
      0.6059663891792297,
      0.660198986530304,
      0.644393801689148,
      0.6381115913391113,
      0.6991523504257202,
      0.6963550448417664,
      0.6524055004119873,
      0.6607387661933899,
      0.7154651284217834,
      0.6846137642860413,
      0.6389247179031372,
      0.6666903495788574,
      0.6986319422721863,
      0.6437355875968933,
      0.6158268451690674,
      0.6340712308883667,
      0.6226216554641724,
      0.6211872696876526,
      0.6126569509506226,
      0.6107211112976074,
      0.6228947043418884,
      0.6285417675971985,
      0.6306596398353577,
      0.6529189348220825,
      0.6610004305839539,
      0.6312975883483887,
      0.6237437129020691,
      0.6350659132003784,
      0.592699408531189,
      0.5659375190734863,
      0.5792568922042847,
      0.58234041929245,
      0.5648269057273865,
      0.5304678082466125,
      0.5448417663574219,
      0.5320136547088623,
      0.5346589684486389,
      0.5369125604629517,
      0.6316101551055908,
      0.6459593772888184,
      0.6025354862213135,
      0.6460535526275635,
      0.7039204239845276,
      0.6820148825645447,
      0.6552042961120605,
      0.7122182846069336,
      0.7450449466705322,
      0.6920844316482544,
      0.689568042755127,
      0.7443521618843079,
      0.7354114651679993,
      0.6861366033554077,
      0.7143496870994568,
      0.7330154180526733,
      0.6999005675315857,
      0.6519448161125183,
      0.9994824528694153,
      0.9994460344314575,
      0.999132513999939,
      0.99395751953125,
      0.9750841856002808,
      0.9601460695266724,
      0.9163185358047485,
      0.940043568611145,
      0.9079088568687439,
      0.9133445024490356,
      0.9803240299224854,
      0.9964344501495361,
      0.997626543045044,
      0.9971391558647156,
      0.9987476468086243,
      0.9994734525680542,
      0.9993960857391357,
      0.9996787905693054,
      0.9997995495796204,
      0.999873697757721,
      0.9998769164085388,
      0.9998822808265686,
      0.9997335076332092,
      0.9986763000488281,
      0.9955340623855591,
      0.9772999882698059,
      0.9552728533744812,
      0.9708141088485718,
      0.938622236251831,
      0.9517075419425964,
      0.9066928625106812,
      0.8694033622741699,
      0.9299631118774414,
      0.9302425980567932,
      0.9730121493339539,
      0.993798553943634,
      0.9984878301620483,
      0.9995113611221313,
      0.9996656179428101,
      0.9997366666793823,
      0.9998294711112976,
      0.999825656414032,
      0.9998142719268799,
      0.9998847842216492,
      0.9999188184738159,
      0.9999321699142456,
      0.9999172687530518,
      0.9999351501464844,
      0.9999357461929321,
      0.9999122023582458,
      0.9996862411499023,
      0.9983755350112915,
      0.9925453662872314,
      0.9682400822639465,
      0.9595481157302856,
      0.9794415235519409,
      0.9423854351043701,
      0.954078733921051,
      0.9014483690261841,
      0.9004113674163818,
      0.9603441953659058,
      0.9779865741729736,
      0.9965264201164246,
      0.9987797737121582,
      0.9994392395019531,
      0.9997692704200745,
      0.9998669624328613,
      0.9998628497123718,
      0.9998767971992493,
      0.999937117099762,
      0.9998983144760132,
      0.9998928904533386,
      0.9998728036880493,
      0.9998778700828552,
      0.9999176263809204,
      0.9997351169586182,
      0.9981281161308289,
      0.9950779676437378,
      0.9760647416114807,
      0.9594998359680176,
      0.9152068495750427,
      0.8813340067863464,
      0.8275378942489624,
      0.7802230715751648,
      0.8359614014625549,
      0.9024879336357117,
      0.9641604423522949,
      0.9810836911201477,
      0.9383797645568848,
      0.9610261917114258,
      0.9062683582305908,
      0.8980394005775452,
      0.9607039093971252,
      0.9673671722412109,
      0.9956637024879456,
      0.9983838796615601,
      0.9995808601379395,
      0.9997583627700806,
      0.9997120499610901,
      0.999864935874939,
      0.9998874664306641,
      0.999851644039154,
      0.9999246597290039,
      0.9999021291732788,
      0.99988853931427,
      0.9997337460517883,
      0.9984900951385498,
      0.9965894222259521,
      0.9808379411697388,
      0.9426835775375366,
      0.9500100016593933,
      0.9683859348297119,
      0.9312475919723511,
      0.961073637008667,
      0.9264281988143921,
      0.9155377745628357,
      0.9715637564659119,
      0.9802224636077881,
      0.9976329803466797,
      0.9988811016082764,
      0.9997327923774719,
      0.9998307824134827,
      0.9995306134223938,
      0.9997856020927429,
      0.9998612403869629,
      0.9998446106910706,
      0.999722421169281,
      0.9992570877075195,
      0.9992968440055847,
      0.9997371435165405,
      0.9996987581253052,
      0.9984448552131653,
      0.9969859719276428,
      0.9865208268165588,
      0.9828571081161499,
      0.9403244256973267,
      0.9000154733657837,
      0.9389383792877197,
      0.9221721291542053,
      0.9611321091651917,
      0.9508706331253052,
      0.9446625709533691,
      0.9867115020751953,
      0.998067319393158,
      0.9990479946136475,
      0.9976053833961487,
      0.9985883235931396,
      0.9993212819099426,
      0.9995322823524475,
      0.9994286298751831
    ],
    [
      0.5614558458328247,
      0.6350418329238892,
      0.6867812871932983,
      0.6640911102294922,
      0.6550592184066772,
      0.7123820185661316,
      0.7115136981010437,
      0.6670357584953308,
      0.6743513941764832,
      0.7265012860298157,
      0.6976913213729858,
      0.6526294350624084,
      0.6793521642684937,
      0.7120994329452515,
      0.6598268747329712,
      0.6332709193229675,
      0.6542994976043701,
      0.6502574682235718,
      0.6423079967498779,
      0.6312656998634338,
      0.6313955783843994,
      0.6421474814414978,
      0.6481310725212097,
      0.6471352577209473,
      0.6661510467529297,
      0.6765671968460083,
      0.6508304476737976,
      0.6404297947883606,
      0.6543017625808716,
      0.615290641784668,
      0.5882865190505981,
      0.599721372127533,
      0.6111975312232971,
      0.5911206007003784,
      0.5582801103591919,
      0.5754934549331665,
      0.5687049627304077,
      0.5670512318611145,
      0.5609742403030396,
      0.6548489332199097,
      0.6653903126716614,
      0.6239334344863892,
      0.6679664850234985,
      0.7185580730438232,
      0.6981998085975647,
      0.6698479652404785,
      0.7254841923713684,
      0.7592583894729614,
      0.7072842121124268,
      0.7038859128952026,
      0.7605065703392029,
      0.7528590559959412,
      0.704936683177948,
      0.7332813143730164,
      0.7660930752754211,
      0.731074333190918,
      0.7023033499717712,
      0.9995157122612,
      0.9995040893554688,
      0.9992830753326416,
      0.9949371218681335,
      0.9761782884597778,
      0.9603697061538696,
      0.9201208353042603,
      0.9438525438308716,
      0.9110658168792725,
      0.9144332408905029,
      0.9811164140701294,
      0.9967333674430847,
      0.9978845119476318,
      0.9975770711898804,
      0.9988746643066406,
      0.9995248317718506,
      0.999477744102478,
      0.9997206926345825,
      0.9998154044151306,
      0.9998840093612671,
      0.999887228012085,
      0.9998915791511536,
      0.9997657537460327,
      0.9988665580749512,
      0.9963303208351135,
      0.9790401458740234,
      0.9583229422569275,
      0.9729350209236145,
      0.9415526986122131,
      0.954208254814148,
      0.9070969223976135,
      0.8699700236320496,
      0.9307929873466492,
      0.9284515380859375,
      0.9736864566802979,
      0.9942607283592224,
      0.9985730648040771,
      0.9995347261428833,
      0.9996779561042786,
      0.9997487664222717,
      0.9998407959938049,
      0.9998318552970886,
      0.9998223185539246,
      0.9998923540115356,
      0.9999205470085144,
      0.9999370574951172,
      0.9999213814735413,
      0.9999397993087769,
      0.9999390840530396,
      0.9999194741249084,
      0.9997346997261047,
      0.9986066222190857,
      0.993755042552948,
      0.9692373275756836,
      0.9630752801895142,
      0.9806931614875793,
      0.9446303844451904,
      0.9566643238067627,
      0.9053288698196411,
      0.9046394228935242,
      0.962020993232727,
      0.9784332513809204,
      0.9968048930168152,
      0.9988853931427002,
      0.9994956254959106,
      0.9997885227203369,
      0.9998820424079895,
      0.9998722076416016,
      0.9998839497566223,
      0.9999397397041321,
      0.9999063611030579,
      0.9999009370803833,
      0.9998818635940552,
      0.999887228012085,
      0.9999241232872009,
      0.9997666478157043,
      0.9983387589454651,
      0.9956472516059875,
      0.9786537289619446,
      0.962852954864502,
      0.9187886714935303,
      0.8860574960708618,
      0.8339941501617432,
      0.7874016761779785,
      0.8421225547790527,
      0.9071832895278931,
      0.9667060375213623,
      0.982563853263855,
      0.940658450126648,
      0.9637963771820068,
      0.910590410232544,
      0.9038686156272888,
      0.963760495185852,
      0.9695228934288025,
      0.9962117671966553,
      0.9985771775245667,
      0.9996328353881836,
      0.9997860193252563,
      0.9997354745864868,
      0.9998636245727539,
      0.9998951554298401,
      0.9998618364334106,
      0.9999282956123352,
      0.9999060034751892,
      0.9998973608016968,
      0.9997620582580566,
      0.9986510276794434,
      0.9970893263816833,
      0.9820811748504639,
      0.9458126425743103,
      0.9530927538871765,
      0.9709113836288452,
      0.935458779335022,
      0.9645935297012329,
      0.9311530590057373,
      0.9207847118377686,
      0.9745612144470215,
      0.9824251532554626,
      0.9979863166809082,
      0.9990311861038208,
      0.999771237373352,
      0.9998480677604675,
      0.9995933175086975,
      0.9998107552528381,
      0.9998728036880493,
      0.9998588562011719,
      0.9997522234916687,
      0.9993637800216675,
      0.9994036555290222,
      0.9997697472572327,
      0.9997376203536987,
      0.9986602067947388,
      0.9975757598876953,
      0.9897361993789673,
      0.9864196181297302,
      0.9470627307891846,
      0.9083377122879028,
      0.9447957873344421,
      0.9247756004333496,
      0.9648386240005493,
      0.9549410343170166,
      0.9483716487884521,
      0.988828718662262,
      0.9984181523323059,
      0.9992192983627319,
      0.9980804324150085,
      0.9988095164299011,
      0.9993996024131775,
      0.9995792508125305,
      0.9994797706604004
    ],
    [
      0.5918757915496826,
      0.6608242392539978,
      0.7057957053184509,
      0.6795312166213989,
      0.668554425239563,
      0.7236196994781494,
      0.7254842519760132,
      0.6831167340278625,
      0.6883832216262817,
      0.7365006804466248,
      0.7095486521720886,
      0.6663291454315186,
      0.6901552677154541,
      0.7237788438796997,
      0.6731855869293213,
      0.6510907411575317,
      0.6725023984909058,
      0.6769248843193054,
      0.6601047515869141,
      0.6461220979690552,
      0.6493790745735168,
      0.6580403447151184,
      0.663293182849884,
      0.6608049869537354,
      0.6783214211463928,
      0.6910778880119324,
      0.6667987704277039,
      0.657425045967102,
      0.672258198261261,
      0.6396888494491577,
      0.6114100217819214,
      0.6240496635437012,
      0.6413285732269287,
      0.6175011396408081,
      0.5863832831382751,
      0.6047385931015015,
      0.6001471877098083,
      0.5918070077896118,
      0.5793396234512329,
      0.6770400404930115,
      0.6841007471084595,
      0.645084798336029,
      0.6837410926818848,
      0.73348069190979,
      0.7119263410568237,
      0.6836520433425903,
      0.7367082834243774,
      0.76972496509552,
      0.7187094688415527,
      0.718497633934021,
      0.7712904810905457,
      0.7633743286132812,
      0.7156848311424255,
      0.742868185043335,
      0.7809953689575195,
      0.7447600364685059,
      0.7180134057998657,
      0.9995460510253906,
      0.9995625019073486,
      0.999417781829834,
      0.9960296750068665,
      0.9803256988525391,
      0.9649741053581238,
      0.9252126216888428,
      0.948776364326477,
      0.9113010764122009,
      0.9166209697723389,
      0.9824810028076172,
      0.9970820546150208,
      0.9981514811515808,
      0.9979913234710693,
      0.9990090131759644,
      0.9995715022087097,
      0.9995453357696533,
      0.9997535943984985,
      0.9998263716697693,
      0.9998911023139954,
      0.9998971223831177,
      0.9998995065689087,
      0.9997981786727905,
      0.9990603923797607,
      0.997160792350769,
      0.9825817942619324,
      0.9628832936286926,
      0.9752805233001709,
      0.94455885887146,
      0.9570709466934204,
      0.9110985994338989,
      0.8751294612884521,
      0.9323238730430603,
      0.9277850985527039,
      0.9744097590446472,
      0.9947634339332581,
      0.9987096190452576,
      0.9995648860931396,
      0.9996911287307739,
      0.9997639656066895,
      0.9998520612716675,
      0.9998380541801453,
      0.9998282790184021,
      0.9998986124992371,
      0.9999237060546875,
      0.9999400973320007,
      0.9999241232872009,
      0.9999423027038574,
      0.9999439716339111,
      0.9999262690544128,
      0.9997783303260803,
      0.9988579154014587,
      0.9950904846191406,
      0.9733362197875977,
      0.9670050144195557,
      0.9824020862579346,
      0.947640061378479,
      0.9584880471229553,
      0.9091969728469849,
      0.9086689949035645,
      0.9641597867012024,
      0.9791158437728882,
      0.997119665145874,
      0.9990082383155823,
      0.999558687210083,
      0.9998106956481934,
      0.9998975992202759,
      0.9998819828033447,
      0.9998908042907715,
      0.9999448657035828,
      0.9999142289161682,
      0.9999076724052429,
      0.9998887777328491,
      0.9998995065689087,
      0.9999306201934814,
      0.9998021125793457,
      0.9985791444778442,
      0.9962815642356873,
      0.9811839461326599,
      0.9668394327163696,
      0.9233112335205078,
      0.8916981220245361,
      0.840900182723999,
      0.794621467590332,
      0.8489360809326172,
      0.9119843244552612,
      0.9693328142166138,
      0.9839423298835754,
      0.9429965019226074,
      0.965763509273529,
      0.9127835035324097,
      0.9091283679008484,
      0.9667350649833679,
      0.9723049402236938,
      0.9967055916786194,
      0.998767614364624,
      0.9996838569641113,
      0.9998126029968262,
      0.9997597932815552,
      0.9998735785484314,
      0.999903678894043,
      0.9998674988746643,
      0.999931812286377,
      0.9999123811721802,
      0.9999054670333862,
      0.9997913837432861,
      0.9988299012184143,
      0.9975996613502502,
      0.9846682548522949,
      0.9492300748825073,
      0.9566221833229065,
      0.9733230471611023,
      0.9383153915405273,
      0.967287540435791,
      0.9348840713500977,
      0.9252871870994568,
      0.9746689200401306,
      0.9841630458831787,
      0.9983264207839966,
      0.9991634488105774,
      0.9998023509979248,
      0.9998611807823181,
      0.9996394515037537,
      0.9998277425765991,
      0.9998798370361328,
      0.9998682141304016,
      0.9997740983963013,
      0.9994702339172363,
      0.9994931221008301,
      0.9997958540916443,
      0.9997727870941162,
      0.9988904595375061,
      0.9981908202171326,
      0.9932000637054443,
      0.9897307753562927,
      0.9544891715049744,
      0.9145886301994324,
      0.950119137763977,
      0.9309149384498596,
      0.9676991105079651,
      0.958538830280304,
      0.9504631161689758,
      0.9904868006706238,
      0.9987266063690186,
      0.9993453621864319,
      0.99840247631073,
      0.9989727735519409,
      0.9994578957557678,
      0.9996099472045898,
      0.9995181560516357
    ],
    [
      0.6207244396209717,
      0.682802677154541,
      0.7205064296722412,
      0.6925274133682251,
      0.6817364692687988,
      0.7351736426353455,
      0.7381037473678589,
      0.6975799798965454,
      0.7010665535926819,
      0.7459364533424377,
      0.7194841504096985,
      0.6770562529563904,
      0.6985188126564026,
      0.7322757244110107,
      0.6822881102561951,
      0.6642278432846069,
      0.6847547888755798,
      0.6939363479614258,
      0.6692268252372742,
      0.654355525970459,
      0.6611713171005249,
      0.6687962412834167,
      0.6717029809951782,
      0.67069011926651,
      0.6875845193862915,
      0.7011282444000244,
      0.6771599054336548,
      0.6717971563339233,
      0.6871944069862366,
      0.6562774181365967,
      0.6295580863952637,
      0.6451137065887451,
      0.665573239326477,
      0.6432995796203613,
      0.6137860417366028,
      0.6354100108146667,
      0.6368042230606079,
      0.6237369775772095,
      0.5987610816955566,
      0.6980418562889099,
      0.7013652920722961,
      0.6643792390823364,
      0.6949284672737122,
      0.7473348379135132,
      0.7242143154144287,
      0.6947116255760193,
      0.7466175556182861,
      0.7788223624229431,
      0.72943514585495,
      0.726797342300415,
      0.7804727554321289,
      0.7721216678619385,
      0.7230621576309204,
      0.7504680156707764,
      0.7915478944778442,
      0.7559878826141357,
      0.7307082414627075,
      0.9995706081390381,
      0.9996086955070496,
      0.9995174407958984,
      0.9967814683914185,
      0.9833928346633911,
      0.9682133197784424,
      0.9291205406188965,
      0.9527937173843384,
      0.9153496623039246,
      0.9193954467773438,
      0.9835594892501831,
      0.9973592758178711,
      0.9983686208724976,
      0.9982897639274597,
      0.9991145133972168,
      0.9996144771575928,
      0.9996025562286377,
      0.9997827410697937,
      0.9998378753662109,
      0.9998975992202759,
      0.9999058842658997,
      0.9999063014984131,
      0.9998250007629395,
      0.999247670173645,
      0.9977369904518127,
      0.9827930331230164,
      0.9667361974716187,
      0.9772353172302246,
      0.9479581117630005,
      0.9594184160232544,
      0.914325475692749,
      0.880047619342804,
      0.9338535666465759,
      0.9287147521972656,
      0.9752214550971985,
      0.9952330589294434,
      0.9988394379615784,
      0.9995961785316467,
      0.9997039437294006,
      0.9997788071632385,
      0.9998622536659241,
      0.9998428821563721,
      0.9998321533203125,
      0.9999039769172668,
      0.9999263286590576,
      0.9999434351921082,
      0.9999264478683472,
      0.9999446868896484,
      0.9999502301216125,
      0.9999308586120605,
      0.9998090863227844,
      0.9990360736846924,
      0.9960080981254578,
      0.9762731194496155,
      0.9696471095085144,
      0.9836957454681396,
      0.9508812427520752,
      0.9602644443511963,
      0.9129164218902588,
      0.9117720723152161,
      0.9663777351379395,
      0.9808534979820251,
      0.9974373579025269,
      0.9991127848625183,
      0.9996115565299988,
      0.9998289942741394,
      0.9999097585678101,
      0.9998896718025208,
      0.9998964667320251,
      0.9999492764472961,
      0.9999203085899353,
      0.999912679195404,
      0.999893307685852,
      0.9999057650566101,
      0.9999349117279053,
      0.9998253583908081,
      0.9987459778785706,
      0.9967161417007446,
      0.9829624891281128,
      0.9695721864700317,
      0.9281531572341919,
      0.8967146873474121,
      0.84726881980896,
      0.8006258606910706,
      0.8544687032699585,
      0.9154831767082214,
      0.9710917472839355,
      0.9848166108131409,
      0.9454268217086792,
      0.9672348499298096,
      0.9158697128295898,
      0.9119107723236084,
      0.9683245420455933,
      0.9736789464950562,
      0.9969450831413269,
      0.9989008903503418,
      0.9997246265411377,
      0.9998331069946289,
      0.9997797608375549,
      0.9998804926872253,
      0.9999097585678101,
      0.9998721480369568,
      0.9999336004257202,
      0.9999165534973145,
      0.9999108910560608,
      0.9998055696487427,
      0.9989464282989502,
      0.9979156851768494,
      0.9863108396530151,
      0.951703667640686,
      0.9591648578643799,
      0.9744768142700195,
      0.9405999183654785,
      0.969241738319397,
      0.9376751184463501,
      0.9282948970794678,
      0.9757686853408813,
      0.9852479100227356,
      0.9985594153404236,
      0.9992535710334778,
      0.9998236298561096,
      0.9998703598976135,
      0.9996719360351562,
      0.9998394250869751,
      0.9998846650123596,
      0.9998752474784851,
      0.9997901320457458,
      0.9995096325874329,
      0.999549150466919,
      0.9998134970664978,
      0.9997963905334473,
      0.9990208745002747,
      0.9984856247901917,
      0.9946908354759216,
      0.9915850758552551,
      0.9583412408828735,
      0.9192220568656921,
      0.9549208283424377,
      0.9316655397415161,
      0.9705323576927185,
      0.9616833925247192,
      0.9529930353164673,
      0.9915857315063477,
      0.9988864064216614,
      0.9994226694107056,
      0.9985871315002441,
      0.9990596175193787,
      0.9994934797286987,
      0.9996016025543213,
      0.9995364546775818
    ],
    [
      0.6391038298606873,
      0.6987752318382263,
      0.730577826499939,
      0.7038021087646484,
      0.6936724781990051,
      0.7460898160934448,
      0.7494427561759949,
      0.7104120254516602,
      0.7126198410987854,
      0.7548704147338867,
      0.7281582951545715,
      0.68686443567276,
      0.7066527605056763,
      0.740354597568512,
      0.6909694671630859,
      0.6745775938034058,
      0.6935692429542542,
      0.7063930034637451,
      0.6765100955963135,
      0.6606854796409607,
      0.670455813407898,
      0.6791082620620728,
      0.6788334846496582,
      0.6772212386131287,
      0.6962375640869141,
      0.7126131057739258,
      0.6871753931045532,
      0.6849489808082581,
      0.6998077034950256,
      0.6706782579421997,
      0.648920476436615,
      0.6631087064743042,
      0.684909462928772,
      0.6635534763336182,
      0.6398457884788513,
      0.6588152647018433,
      0.6631372570991516,
      0.6467970609664917,
      0.6178687214851379,
      0.7137477993965149,
      0.7152070999145508,
      0.6807205080986023,
      0.7040150761604309,
      0.7591261863708496,
      0.734779417514801,
      0.7023887634277344,
      0.7547358870506287,
      0.7862712740898132,
      0.7383245825767517,
      0.7335271835327148,
      0.7872873544692993,
      0.7794549465179443,
      0.7289420366287231,
      0.7585867047309875,
      0.8008061051368713,
      0.769515872001648,
      0.7419079542160034,
      0.9995836019515991,
      0.9996322989463806,
      0.9995719194412231,
      0.9972168803215027,
      0.9851160049438477,
      0.9691395163536072,
      0.9316248893737793,
      0.9556497931480408,
      0.9184612035751343,
      0.9217772483825684,
      0.9845157861709595,
      0.9975793361663818,
      0.9985252618789673,
      0.9984862804412842,
      0.9991905093193054,
      0.9996441006660461,
      0.9996398687362671,
      0.9998005628585815,
      0.9998442530632019,
      0.9999008178710938,
      0.9999107718467712,
      0.9999098777770996,
      0.9998394250869751,
      0.9993504285812378,
      0.9980564713478088,
      0.9843080639839172,
      0.9691336154937744,
      0.978462278842926,
      0.9495341777801514,
      0.9609072208404541,
      0.9171640276908875,
      0.8826186656951904,
      0.9354534149169922,
      0.9311628341674805,
      0.9766373634338379,
      0.9956549406051636,
      0.998975396156311,
      0.999625027179718,
      0.9997174739837646,
      0.9997929334640503,
      0.9998713135719299,
      0.999847412109375,
      0.9998348355293274,
      0.9999082088470459,
      0.9999282956123352,
      0.9999455213546753,
      0.9999275803565979,
      0.9999459385871887,
      0.999953031539917,
      0.9999343752861023,
      0.999829888343811,
      0.9991575479507446,
      0.9965587258338928,
      0.9781776070594788,
      0.9712758660316467,
      0.984615683555603,
      0.9537887573242188,
      0.9619662761688232,
      0.9164848327636719,
      0.9153969883918762,
      0.9674816131591797,
      0.9821293354034424,
      0.997722327709198,
      0.9992040991783142,
      0.9996512532234192,
      0.999843418598175,
      0.999919056892395,
      0.9998964667320251,
      0.9999009966850281,
      0.9999530911445618,
      0.9999252557754517,
      0.999916672706604,
      0.9998949766159058,
      0.9999109506607056,
      0.9999386668205261,
      0.999845564365387,
      0.9988893270492554,
      0.9970865845680237,
      0.9845374226570129,
      0.9719902873039246,
      0.9308212995529175,
      0.9011855721473694,
      0.8536120653152466,
      0.8065134882926941,
      0.8597770929336548,
      0.9188222289085388,
      0.9727044701576233,
      0.9855278134346008,
      0.947799801826477,
      0.9685940742492676,
      0.9187554121017456,
      0.915738582611084,
      0.9696729183197021,
      0.9746086597442627,
      0.9971113801002502,
      0.9990106821060181,
      0.9997478723526001,
      0.999847948551178,
      0.999800443649292,
      0.9998875260353088,
      0.9999157190322876,
      0.9998775720596313,
      0.9999356865882874,
      0.9999210834503174,
      0.9999164342880249,
      0.9998252987861633,
      0.9990646839141846,
      0.9982260465621948,
      0.9885555505752563,
      0.9544233679771423,
      0.9616317749023438,
      0.9758054614067078,
      0.942761242389679,
      0.9709608554840088,
      0.940313458442688,
      0.9309847354888916,
      0.97697514295578,
      0.9862786531448364,
      0.9987455010414124,
      0.9993306398391724,
      0.9998425245285034,
      0.9998797178268433,
      0.9997040629386902,
      0.9998525381088257,
      0.9998911023139954,
      0.9998815655708313,
      0.9998027086257935,
      0.9995689392089844,
      0.9995903372764587,
      0.999828040599823,
      0.9998165965080261,
      0.9991281628608704,
      0.9986974596977234,
      0.9955704808235168,
      0.9926815032958984,
      0.9615656137466431,
      0.9248334169387817,
      0.957970380783081,
      0.9347575902938843,
      0.9728734493255615,
      0.964789867401123,
      0.9562809467315674,
      0.99254310131073,
      0.9990478754043579,
      0.9994956254959106,
      0.9987565279006958,
      0.9991540908813477,
      0.9995367527008057,
      0.9996358156204224,
      0.9995651245117188
    ],
    [
      0.6556829810142517,
      0.7135400176048279,
      0.7454260587692261,
      0.7138527035713196,
      0.7073051929473877,
      0.7578864693641663,
      0.7604078650474548,
      0.7210761904716492,
      0.7240896224975586,
      0.7639954090118408,
      0.7366554737091064,
      0.6953659653663635,
      0.7151256799697876,
      0.7481303215026855,
      0.6976475119590759,
      0.6806527376174927,
      0.7061845660209656,
      0.7173811197280884,
      0.6844843029975891,
      0.6664356589317322,
      0.6768235564231873,
      0.68403160572052,
      0.6826292276382446,
      0.6843425631523132,
      0.7040083408355713,
      0.7175690531730652,
      0.6930192112922668,
      0.6937427520751953,
      0.7074584364891052,
      0.6784569025039673,
      0.6606938242912292,
      0.6717647314071655,
      0.6919220089912415,
      0.6765841245651245,
      0.6574661731719971,
      0.6802049279212952,
      0.6905422806739807,
      0.6768507361412048,
      0.6493362188339233,
      0.7301096320152283,
      0.728891909122467,
      0.6947042346000671,
      0.7183506488800049,
      0.7709554433822632,
      0.7440336346626282,
      0.710969865322113,
      0.7645359039306641,
      0.7926648855209351,
      0.747082531452179,
      0.7411037683486938,
      0.7954697608947754,
      0.7888054847717285,
      0.7389698028564453,
      0.7695102691650391,
      0.8158742785453796,
      0.7881958484649658,
      0.7605056762695312,
      0.9995754361152649,
      0.9996227622032166,
      0.9995785355567932,
      0.9973263144493103,
      0.9825294017791748,
      0.9690913558006287,
      0.9319522976875305,
      0.9536569118499756,
      0.9200056791305542,
      0.9231129884719849,
      0.9830551743507385,
      0.9975506663322449,
      0.9985750913619995,
      0.9985482096672058,
      0.9992042779922485,
      0.9996546506881714,
      0.9996500611305237,
      0.9998053312301636,
      0.9998450875282288,
      0.9999006390571594,
      0.9999103546142578,
      0.9999125003814697,
      0.9998363256454468,
      0.9993558526039124,
      0.9980150461196899,
      0.9841712713241577,
      0.9681435823440552,
      0.9783550500869751,
      0.9484630823135376,
      0.9612751007080078,
      0.9195653796195984,
      0.8881576657295227,
      0.9375914335250854,
      0.9329599738121033,
      0.9772746562957764,
      0.9958572387695312,
      0.9990520477294922,
      0.9996486306190491,
      0.9997272491455078,
      0.9998030662536621,
      0.9998786449432373,
      0.9998505115509033,
      0.9998364448547363,
      0.9999111294746399,
      0.9999294877052307,
      0.9999465346336365,
      0.9999281167984009,
      0.9999462962150574,
      0.9999538064002991,
      0.9999351501464844,
      0.9998307228088379,
      0.9991705417633057,
      0.9964765310287476,
      0.9780393838882446,
      0.9701823592185974,
      0.9841822981834412,
      0.9546760320663452,
      0.96304851770401,
      0.9194709658622742,
      0.9186420440673828,
      0.9692122936248779,
      0.9832873344421387,
      0.9979557991027832,
      0.9992846846580505,
      0.9996894001960754,
      0.9998568296432495,
      0.9999261498451233,
      0.9999009370803833,
      0.999904215335846,
      0.9999558925628662,
      0.9999284744262695,
      0.9999199509620667,
      0.9999001026153564,
      0.9999132752418518,
      0.9999397397041321,
      0.9998497366905212,
      0.9989201426506042,
      0.9971442818641663,
      0.9848223328590393,
      0.9717808961868286,
      0.9293835759162903,
      0.9026056528091431,
      0.8570677042007446,
      0.8101880550384521,
      0.8627724647521973,
      0.9217258095741272,
      0.9730504751205444,
      0.9858314990997314,
      0.9493427872657776,
      0.9700819849967957,
      0.9214617013931274,
      0.9192581176757812,
      0.9711393117904663,
      0.9759936332702637,
      0.9973371624946594,
      0.9991108775138855,
      0.9997747540473938,
      0.9998621344566345,
      0.9998182058334351,
      0.999891996383667,
      0.9999197721481323,
      0.9998807311058044,
      0.9999369978904724,
      0.999923050403595,
      0.9999192357063293,
      0.9998332858085632,
      0.9991135597229004,
      0.9983203411102295,
      0.9889240264892578,
      0.9556039571762085,
      0.9634479880332947,
      0.9769086837768555,
      0.9462740421295166,
      0.9725894331932068,
      0.9424616694450378,
      0.9333130121231079,
      0.9783987998962402,
      0.9874672889709473,
      0.9989069700241089,
      0.9994028210639954,
      0.9998601675033569,
      0.9998883605003357,
      0.9997338056564331,
      0.9998639822006226,
      0.9998961687088013,
      0.9998877048492432,
      0.9998145699501038,
      0.9995912313461304,
      0.9996224641799927,
      0.9998378753662109,
      0.9998290538787842,
      0.9992009997367859,
      0.9988168478012085,
      0.9960165023803711,
      0.9935938119888306,
      0.9645810127258301,
      0.9280048608779907,
      0.9605182409286499,
      0.9375720024108887,
      0.9748451709747314,
      0.9673718214035034,
      0.9593193531036377,
      0.9934474229812622,
      0.9991737604141235,
      0.9995549321174622,
      0.9988980889320374,
      0.9992323517799377,
      0.9995711445808411,
      0.9996575713157654,
      0.9995898604393005
    ],
    [
      0.6685484051704407,
      0.7278264760971069,
      0.7567043900489807,
      0.7222695350646973,
      0.7195718884468079,
      0.7709416151046753,
      0.7713304758071899,
      0.7305679321289062,
      0.737082839012146,
      0.7753369808197021,
      0.7447652816772461,
      0.7066634297370911,
      0.7262338399887085,
      0.7572551369667053,
      0.7063851356506348,
      0.6869134306907654,
      0.7179338932037354,
      0.730539858341217,
      0.6942911148071289,
      0.6786085367202759,
      0.6859463453292847,
      0.6975691914558411,
      0.6946930885314941,
      0.695999264717102,
      0.7167465686798096,
      0.7320892810821533,
      0.7068641781806946,
      0.7060542702674866,
      0.7246116399765015,
      0.6990801692008972,
      0.6851913928985596,
      0.6945211291313171,
      0.7137269377708435,
      0.700188934803009,
      0.6998307704925537,
      0.7147794365882874,
      0.7071603536605835,
      0.7013088464736938,
      0.6671054363250732,
      0.7473073601722717,
      0.7406760454177856,
      0.7121692299842834,
      0.7287017107009888,
      0.7825731635093689,
      0.7532755136489868,
      0.7226594686508179,
      0.7754409909248352,
      0.8009456396102905,
      0.7570958137512207,
      0.7498760223388672,
      0.8059629797935486,
      0.7999356389045715,
      0.7533656358718872,
      0.786817193031311,
      0.8396689891815186,
      0.8095567226409912,
      0.779243528842926,
      0.9996001720428467,
      0.9996689558029175,
      0.9996589422225952,
      0.9978753328323364,
      0.9844608306884766,
      0.9711663722991943,
      0.9362219572067261,
      0.95847088098526,
      0.9229879379272461,
      0.9275621175765991,
      0.9867352247238159,
      0.9981275796890259,
      0.9988954663276672,
      0.9988960027694702,
      0.9993686079978943,
      0.9997028112411499,
      0.9997020959854126,
      0.9998315572738647,
      0.9998555779457092,
      0.9999060034751892,
      0.9999187588691711,
      0.9999194145202637,
      0.9998612999916077,
      0.9995026588439941,
      0.998508095741272,
      0.9865557551383972,
      0.9708629250526428,
      0.9791794419288635,
      0.9521113634109497,
      0.9645153284072876,
      0.9244743585586548,
      0.8923577070236206,
      0.9415733218193054,
      0.9374390840530396,
      0.979586124420166,
      0.9963365793228149,
      0.9991753697395325,
      0.9996798634529114,
      0.9997428059577942,
      0.9998226761817932,
      0.9998896718025208,
      0.9998548030853271,
      0.9998384714126587,
      0.9999163150787354,
      0.9999317526817322,
      0.9999493956565857,
      0.9999288320541382,
      0.9999477863311768,
      0.9999573826789856,
      0.9999402165412903,
      0.999862015247345,
      0.999334990978241,
      0.9972410202026367,
      0.9808340072631836,
      0.9722986817359924,
      0.9843761920928955,
      0.9578855633735657,
      0.9653342962265015,
      0.9211868643760681,
      0.9223105907440186,
      0.9710594415664673,
      0.984308660030365,
      0.9982181191444397,
      0.9993804097175598,
      0.9997305274009705,
      0.9998729228973389,
      0.9999358057975769,
      0.999907910823822,
      0.9999089241027832,
      0.9999600052833557,
      0.9999346733093262,
      0.999921977519989,
      0.9999054074287415,
      0.9999207258224487,
      0.9999449849128723,
      0.9998788237571716,
      0.9991332292556763,
      0.9978199601173401,
      0.9875364899635315,
      0.976132333278656,
      0.935172975063324,
      0.9108361005783081,
      0.8652662038803101,
      0.8194993734359741,
      0.8704961538314819,
      0.9253759980201721,
      0.9760793447494507,
      0.9860800504684448,
      0.9528205990791321,
      0.9713815450668335,
      0.924877405166626,
      0.9228795766830444,
      0.9724128246307373,
      0.9764742851257324,
      0.997505784034729,
      0.9992191791534424,
      0.9998024106025696,
      0.9998778700828552,
      0.9998405575752258,
      0.9999018907546997,
      0.9999250173568726,
      0.9998864531517029,
      0.9999395608901978,
      0.999929666519165,
      0.9999273419380188,
      0.9998616576194763,
      0.9992814064025879,
      0.9987300634384155,
      0.9912667274475098,
      0.9612587094306946,
      0.9669727087020874,
      0.9786402583122253,
      0.9471890330314636,
      0.9747747182846069,
      0.9457453489303589,
      0.9358625411987305,
      0.9798862338066101,
      0.9884707927703857,
      0.9990592002868652,
      0.9994913935661316,
      0.9998764395713806,
      0.9998968243598938,
      0.9997612237930298,
      0.999874472618103,
      0.9999008774757385,
      0.9998940825462341,
      0.999828577041626,
      0.9996565580368042,
      0.9996705055236816,
      0.9998557567596436,
      0.9998562932014465,
      0.9993718862533569,
      0.9990453124046326,
      0.9967859983444214,
      0.9946297407150269,
      0.9679781794548035,
      0.934919536113739,
      0.9634523391723633,
      0.9408382177352905,
      0.9772195816040039,
      0.9710589051246643,
      0.9625338912010193,
      0.9942129850387573,
      0.9992920160293579,
      0.9996094703674316,
      0.9990209937095642,
      0.9993028044700623,
      0.9996055364608765,
      0.9996803998947144,
      0.9996185302734375
    ],
    [
      0.6810985803604126,
      0.7414420247077942,
      0.7697424292564392,
      0.7328581809997559,
      0.7303491830825806,
      0.78542560338974,
      0.7775900959968567,
      0.741651713848114,
      0.7498980760574341,
      0.787031888961792,
      0.7516728043556213,
      0.7219443321228027,
      0.7426650524139404,
      0.7666991353034973,
      0.7216019034385681,
      0.6991653442382812,
      0.7313099503517151,
      0.7460962533950806,
      0.7067596316337585,
      0.6979605555534363,
      0.7003892660140991,
      0.7215372323989868,
      0.7136905193328857,
      0.7171406745910645,
      0.7396382689476013,
      0.7591449022293091,
      0.7330929040908813,
      0.7376806735992432,
      0.7533489465713501,
      0.7275192737579346,
      0.7192785143852234,
      0.7314809560775757,
      0.7455644607543945,
      0.7354937791824341,
      0.737010657787323,
      0.7328603267669678,
      0.6989043951034546,
      0.7264740467071533,
      0.7088470458984375,
      0.7554377317428589,
      0.7596468925476074,
      0.736676037311554,
      0.7517538666725159,
      0.7936846017837524,
      0.7655779123306274,
      0.744027853012085,
      0.7923426628112793,
      0.8111893534660339,
      0.7690784335136414,
      0.7633676528930664,
      0.8206707835197449,
      0.8124221563339233,
      0.7670226097106934,
      0.8087404370307922,
      0.8656911849975586,
      0.8300189971923828,
      0.7983710765838623,
      0.9996646046638489,
      0.9997464418411255,
      0.999765157699585,
      0.9985859990119934,
      0.9897965788841248,
      0.9758515357971191,
      0.944771409034729,
      0.9644544124603271,
      0.9305868148803711,
      0.9343215227127075,
      0.9901538491249084,
      0.9986754655838013,
      0.9992347359657288,
      0.9992426037788391,
      0.9995725154876709,
      0.9997676014900208,
      0.9997645020484924,
      0.9998687505722046,
      0.9998723268508911,
      0.9999156594276428,
      0.9999350309371948,
      0.9999318718910217,
      0.9998988509178162,
      0.9996803998947144,
      0.9990432262420654,
      0.9912310838699341,
      0.977173388004303,
      0.9823805689811707,
      0.9591686129570007,
      0.9702664613723755,
      0.9318007230758667,
      0.9007136225700378,
      0.9478089809417725,
      0.9416962265968323,
      0.9808968305587769,
      0.9968187808990479,
      0.9993315935134888,
      0.9997267723083496,
      0.9997682571411133,
      0.9998515248298645,
      0.9999070763587952,
      0.9998628497123718,
      0.9998441338539124,
      0.9999248385429382,
      0.9999366998672485,
      0.9999545812606812,
      0.9999311566352844,
      0.999950647354126,
      0.9999635219573975,
      0.9999479651451111,
      0.9999060034751892,
      0.9995454549789429,
      0.9983897805213928,
      0.9854372143745422,
      0.9771645069122314,
      0.9862588047981262,
      0.9636313915252686,
      0.9700521230697632,
      0.9273304343223572,
      0.9278571605682373,
      0.9737539291381836,
      0.985424280166626,
      0.9986371397972107,
      0.9995551705360413,
      0.9997817873954773,
      0.9998942017555237,
      0.9999474883079529,
      0.9999147653579712,
      0.9999154806137085,
      0.999965488910675,
      0.9999436736106873,
      0.9999290108680725,
      0.9999092817306519,
      0.9999318718910217,
      0.9999522566795349,
      0.9999163150787354,
      0.9994041323661804,
      0.9987676739692688,
      0.9917006492614746,
      0.984133243560791,
      0.9462375640869141,
      0.9225269556045532,
      0.8792875409126282,
      0.8346951603889465,
      0.8824459314346313,
      0.9321132302284241,
      0.979049563407898,
      0.9862127304077148,
      0.9566471576690674,
      0.973296046257019,
      0.9294556379318237,
      0.9258329272270203,
      0.974044919013977,
      0.9753434062004089,
      0.9977396726608276,
      0.9993581175804138,
      0.9998298287391663,
      0.9998914003372192,
      0.9998610019683838,
      0.9999065399169922,
      0.9999336004257202,
      0.9998918175697327,
      0.9999416470527649,
      0.9999389052391052,
      0.9999369978904724,
      0.9998950362205505,
      0.9994933009147644,
      0.9992731809616089,
      0.9949507713317871,
      0.9715007543563843,
      0.9718648791313171,
      0.9815170168876648,
      0.9501597285270691,
      0.9770010709762573,
      0.9480842351913452,
      0.9374574422836304,
      0.9811388850212097,
      0.9892018437385559,
      0.9991750121116638,
      0.9995559453964233,
      0.9998858571052551,
      0.9999029636383057,
      0.99977707862854,
      0.9998805522918701,
      0.9999058842658997,
      0.9999024868011475,
      0.9998438954353333,
      0.9996914267539978,
      0.99971604347229,
      0.9998745918273926,
      0.999884843826294,
      0.9995381832122803,
      0.9992666840553284,
      0.9974327683448792,
      0.9954880475997925,
      0.9729094505310059,
      0.938068687915802,
      0.9661349058151245,
      0.9430547952651978,
      0.9787293672561646,
      0.9721625447273254,
      0.9640929698944092,
      0.9946064352989197,
      0.9993376135826111,
      0.9996320605278015,
      0.9990506172180176,
      0.9993244409561157,
      0.9996193647384644,
      0.9996908903121948,
      0.9996366500854492
    ],
    [
      0.6927098035812378,
      0.7562847137451172,
      0.7810805439949036,
      0.7459220290184021,
      0.7446722388267517,
      0.7964063286781311,
      0.7854833602905273,
      0.7541463375091553,
      0.7617161273956299,
      0.7996567487716675,
      0.761509120464325,
      0.7385345697402954,
      0.7575331926345825,
      0.7794886827468872,
      0.738682746887207,
      0.7129880785942078,
      0.7447490096092224,
      0.7593996524810791,
      0.725533664226532,
      0.7173653841018677,
      0.7140063047409058,
      0.7405996322631836,
      0.730725884437561,
      0.7330883741378784,
      0.7548544406890869,
      0.775834321975708,
      0.7498233914375305,
      0.7566899657249451,
      0.7700011730194092,
      0.7443518042564392,
      0.7387770414352417,
      0.7508012056350708,
      0.7660266160964966,
      0.7637408971786499,
      0.7629449367523193,
      0.7531536221504211,
      0.7125270366668701,
      0.7458570599555969,
      0.731538712978363,
      0.7699553966522217,
      0.7751793265342712,
      0.7529760599136353,
      0.7662261128425598,
      0.8046302199363708,
      0.776084303855896,
      0.7560293674468994,
      0.8029618859291077,
      0.8195083737373352,
      0.7779415249824524,
      0.7742650508880615,
      0.828546404838562,
      0.818901777267456,
      0.7745968103408813,
      0.8170700073242188,
      0.8711809515953064,
      0.8355579376220703,
      0.8038427829742432,
      0.99969083070755,
      0.9997805953025818,
      0.9998124241828918,
      0.9989326000213623,
      0.9925171136856079,
      0.9792237281799316,
      0.9503185749053955,
      0.968676745891571,
      0.9354144334793091,
      0.9380269050598145,
      0.9917389750480652,
      0.9990236759185791,
      0.9994102120399475,
      0.9994115829467773,
      0.9996777772903442,
      0.9998101592063904,
      0.9998054504394531,
      0.9998906850814819,
      0.9998841285705566,
      0.9999215006828308,
      0.9999426007270813,
      0.9999380111694336,
      0.9999151229858398,
      0.9997571110725403,
      0.9992512464523315,
      0.993152379989624,
      0.9801690578460693,
      0.9844968914985657,
      0.9639421701431274,
      0.9738436937332153,
      0.9367331266403198,
      0.9066675901412964,
      0.950969398021698,
      0.9425925016403198,
      0.9814601540565491,
      0.9973008632659912,
      0.9994720816612244,
      0.9997689723968506,
      0.9997915029525757,
      0.9998736381530762,
      0.999920129776001,
      0.9998701214790344,
      0.9998487830162048,
      0.9999308586120605,
      0.9999403953552246,
      0.9999581575393677,
      0.9999331831932068,
      0.9999526143074036,
      0.9999670386314392,
      0.9999523758888245,
      0.9999231696128845,
      0.999638020992279,
      0.9988160729408264,
      0.9874655604362488,
      0.9794455170631409,
      0.9876368045806885,
      0.9672539830207825,
      0.9733166694641113,
      0.9318811893463135,
      0.9307185411453247,
      0.9759032726287842,
      0.9851291179656982,
      0.9989387392997742,
      0.9996623992919922,
      0.9998167157173157,
      0.9999022483825684,
      0.9999549388885498,
      0.9999191761016846,
      0.9999194145202637,
      0.9999696016311646,
      0.9999487996101379,
      0.9999315142631531,
      0.9999122023582458,
      0.9999374151229858,
      0.9999560713768005,
      0.9999319911003113,
      0.9995278716087341,
      0.9991247653961182,
      0.9936093091964722,
      0.987366795539856,
      0.9515286684036255,
      0.9290664196014404,
      0.8886123299598694,
      0.845065712928772,
      0.891564130783081,
      0.9366455078125,
      0.981236457824707,
      0.9874989986419678,
      0.9595832228660583,
      0.9750760793685913,
      0.9333596229553223,
      0.9285475015640259,
      0.9756981730461121,
      0.9760708212852478,
      0.9979055523872375,
      0.9994417428970337,
      0.9998475909233093,
      0.9999012351036072,
      0.9998758435249329,
      0.9999114274978638,
      0.9999383091926575,
      0.9998945593833923,
      0.9999432563781738,
      0.9999443888664246,
      0.9999428987503052,
      0.999912440776825,
      0.999600887298584,
      0.9994947910308838,
      0.9966899156570435,
      0.9775787591934204,
      0.9757307171821594,
      0.9830224514007568,
      0.9531227350234985,
      0.9791848063468933,
      0.9510331749916077,
      0.9396779537200928,
      0.9823772311210632,
      0.9900563955307007,
      0.9992810487747192,
      0.9996171593666077,
      0.9998967051506042,
      0.9999093413352966,
      0.9997978210449219,
      0.9998884201049805,
      0.9999097585678101,
      0.9999093413352966,
      0.9998570680618286,
      0.9997305274009705,
      0.9997519254684448,
      0.9998883008956909,
      0.9999026656150818,
      0.9996336698532104,
      0.999434769153595,
      0.9979655742645264,
      0.996318519115448,
      0.9775167107582092,
      0.9430084824562073,
      0.9708611965179443,
      0.9462156891822815,
      0.9802935719490051,
      0.973630428314209,
      0.9660825133323669,
      0.9951521158218384,
      0.9994155168533325,
      0.99966961145401,
      0.9991278648376465,
      0.9993682503700256,
      0.9996422529220581,
      0.9997054934501648,
      0.9996575117111206
    ],
    [
      0.7036327719688416,
      0.7687721252441406,
      0.7926572561264038,
      0.7594794034957886,
      0.7586315274238586,
      0.8060312271118164,
      0.7945802211761475,
      0.7668511867523193,
      0.7726248502731323,
      0.8087838292121887,
      0.7711038589477539,
      0.7511571645736694,
      0.7697610855102539,
      0.7886752486228943,
      0.7512310147285461,
      0.7254171371459961,
      0.7545693516731262,
      0.7707956433296204,
      0.7414388656616211,
      0.7323951721191406,
      0.7251783013343811,
      0.7548789381980896,
      0.7436983585357666,
      0.7460148930549622,
      0.768347978591919,
      0.791126012802124,
      0.7650960683822632,
      0.7704934477806091,
      0.783505916595459,
      0.7601503133773804,
      0.7542045712471008,
      0.7666354179382324,
      0.7814594507217407,
      0.7854259014129639,
      0.7829399108886719,
      0.7741039395332336,
      0.7361419200897217,
      0.7633600831031799,
      0.752140998840332,
      0.7828395366668701,
      0.7917703986167908,
      0.7656236886978149,
      0.7813501358032227,
      0.8156536817550659,
      0.7847589254379272,
      0.7654839754104614,
      0.8112916946411133,
      0.825570285320282,
      0.7850680351257324,
      0.7830973267555237,
      0.8350732922554016,
      0.8238047361373901,
      0.7816433906555176,
      0.8232617378234863,
      0.8759613037109375,
      0.8403315544128418,
      0.8095149993896484,
      0.999695360660553,
      0.9998090267181396,
      0.9998403191566467,
      0.9991312623023987,
      0.9938989877700806,
      0.9823621511459351,
      0.9556277990341187,
      0.9726667404174805,
      0.9406188726425171,
      0.9420492649078369,
      0.9932141304016113,
      0.9993004202842712,
      0.9995604753494263,
      0.9995800256729126,
      0.999757707118988,
      0.9998404383659363,
      0.9998374581336975,
      0.9999057650566101,
      0.9998915195465088,
      0.9999251365661621,
      0.9999476671218872,
      0.999942421913147,
      0.9999258518218994,
      0.9998049139976501,
      0.9993893504142761,
      0.9946672916412354,
      0.9826619029045105,
      0.9863108992576599,
      0.9677728414535522,
      0.9768629670143127,
      0.941145658493042,
      0.9129747152328491,
      0.9546441435813904,
      0.9444738030433655,
      0.9822393655776978,
      0.9976933598518372,
      0.9995517134666443,
      0.999795138835907,
      0.9998061656951904,
      0.9998889565467834,
      0.999928891658783,
      0.9998747706413269,
      0.9998512268066406,
      0.9999350905418396,
      0.9999428391456604,
      0.9999606609344482,
      0.9999348521232605,
      0.9999542832374573,
      0.9999697208404541,
      0.9999557733535767,
      0.9999351501464844,
      0.9997244477272034,
      0.9991229176521301,
      0.9892630577087402,
      0.981533408164978,
      0.9889078736305237,
      0.9699540734291077,
      0.9757925271987915,
      0.9359956979751587,
      0.9345970749855042,
      0.9774138927459717,
      0.9860019683837891,
      0.9991136789321899,
      0.9997299909591675,
      0.999842643737793,
      0.9999123215675354,
      0.99996018409729,
      0.9999227523803711,
      0.9999223947525024,
      0.9999719262123108,
      0.9999523758888245,
      0.9999340176582336,
      0.9999147057533264,
      0.9999417066574097,
      0.9999586343765259,
      0.9999427795410156,
      0.9996141195297241,
      0.9993903040885925,
      0.9951304197311401,
      0.9904703497886658,
      0.9563424587249756,
      0.9346176981925964,
      0.8968154191970825,
      0.8542331457138062,
      0.898924708366394,
      0.9408479928970337,
      0.98326575756073,
      0.9884412288665771,
      0.9620879888534546,
      0.9768707752227783,
      0.9367191791534424,
      0.9316954612731934,
      0.9771833419799805,
      0.9766412377357483,
      0.9980419278144836,
      0.9995322227478027,
      0.9998602867126465,
      0.9999104142189026,
      0.9998899698257446,
      0.999915361404419,
      0.9999417662620544,
      0.9998967051506042,
      0.9999443292617798,
      0.9999484419822693,
      0.9999469518661499,
      0.9999269247055054,
      0.9996720552444458,
      0.9996209144592285,
      0.997531533241272,
      0.9814183712005615,
      0.9792205095291138,
      0.9850423336029053,
      0.9560531377792358,
      0.9810020923614502,
      0.9544997215270996,
      0.942331075668335,
      0.9834895133972168,
      0.9906727075576782,
      0.9993132948875427,
      0.9996704459190369,
      0.9999082088470459,
      0.9999168515205383,
      0.9998217225074768,
      0.9998984932899475,
      0.9999139308929443,
      0.9999158978462219,
      0.9998680353164673,
      0.9997636079788208,
      0.9997790455818176,
      0.9998983144760132,
      0.999915361404419,
      0.9996992945671082,
      0.9995221495628357,
      0.9983005523681641,
      0.996956467628479,
      0.9813381433486938,
      0.9475036263465881,
      0.9736176133155823,
      0.9499356746673584,
      0.9821655750274658,
      0.9756186008453369,
      0.9684759378433228,
      0.9956718683242798,
      0.9994928240776062,
      0.9997100830078125,
      0.9992321133613586,
      0.9994273781776428,
      0.9996705055236816,
      0.9997233748435974,
      0.9996790289878845
    ],
    [
      0.7127944231033325,
      0.7788224816322327,
      0.8006108999252319,
      0.7705472111701965,
      0.7691202163696289,
      0.8135572671890259,
      0.8017767071723938,
      0.7766398191452026,
      0.7820560932159424,
      0.8153183460235596,
      0.7785005569458008,
      0.7613718509674072,
      0.7788424491882324,
      0.7966204881668091,
      0.7612806558609009,
      0.7341302037239075,
      0.7625960111618042,
      0.7804868221282959,
      0.7521427869796753,
      0.7441911101341248,
      0.7346514463424683,
      0.7664785981178284,
      0.7521596550941467,
      0.7546111941337585,
      0.7782382965087891,
      0.8006678223609924,
      0.7761280536651611,
      0.7819888591766357,
      0.7944035530090332,
      0.7726825475692749,
      0.7671870589256287,
      0.7789376378059387,
      0.7940922975540161,
      0.8004510402679443,
      0.7980676293373108,
      0.7888299822807312,
      0.7528377771377563,
      0.7774239778518677,
      0.7667827010154724,
      0.7949598431587219,
      0.8036400079727173,
      0.7757303714752197,
      0.792809784412384,
      0.8241218328475952,
      0.7928586006164551,
      0.7740145921707153,
      0.8177503347396851,
      0.8313277959823608,
      0.7917519211769104,
      0.7905179262161255,
      0.8407769203186035,
      0.82945716381073,
      0.7894992232322693,
      0.8280529975891113,
      0.8811611533164978,
      0.845859169960022,
      0.8142818808555603,
      0.9997079968452454,
      0.9998249411582947,
      0.9998615980148315,
      0.9992761015892029,
      0.9948879480361938,
      0.9844673871994019,
      0.959618330001831,
      0.9755629897117615,
      0.9452238082885742,
      0.9456469416618347,
      0.9940589666366577,
      0.9994452595710754,
      0.9996383190155029,
      0.9996610283851624,
      0.999800980091095,
      0.9998579621315002,
      0.9998547434806824,
      0.9999147653579712,
      0.9998956918716431,
      0.999927282333374,
      0.9999510049819946,
      0.9999451637268066,
      0.999933123588562,
      0.9998358488082886,
      0.9994910955429077,
      0.995494544506073,
      0.9846572279930115,
      0.9882232546806335,
      0.9703856706619263,
      0.9789174795150757,
      0.9451463222503662,
      0.9184151887893677,
      0.9576355814933777,
      0.9465078115463257,
      0.9831545948982239,
      0.9979889988899231,
      0.9996190071105957,
      0.9998126029968262,
      0.9998157620429993,
      0.9998992085456848,
      0.9999350309371948,
      0.9998778104782104,
      0.9998528957366943,
      0.999937891960144,
      0.9999444484710693,
      0.9999620914459229,
      0.9999358654022217,
      0.9999551773071289,
      0.9999711513519287,
      0.9999577403068542,
      0.9999421834945679,
      0.9997754693031311,
      0.999320924282074,
      0.9907105565071106,
      0.9831397533416748,
      0.9897733926773071,
      0.9718521237373352,
      0.9775958061218262,
      0.9392273426055908,
      0.936468243598938,
      0.9787606596946716,
      0.9867181181907654,
      0.9992281198501587,
      0.9997734427452087,
      0.9998608827590942,
      0.9999207854270935,
      0.9999642968177795,
      0.9999261498451233,
      0.9999241828918457,
      0.9999735355377197,
      0.9999551177024841,
      0.9999361038208008,
      0.9999163746833801,
      0.9999445080757141,
      0.9999604225158691,
      0.9999491572380066,
      0.9996647238731384,
      0.9995312094688416,
      0.9961844086647034,
      0.9937357902526855,
      0.9606878757476807,
      0.9389616250991821,
      0.9028910398483276,
      0.8609309792518616,
      0.9046360850334167,
      0.9439412355422974,
      0.9846790432929993,
      0.9890446662902832,
      0.9640516638755798,
      0.9772917032241821,
      0.939543604850769,
      0.9342724084854126,
      0.9783567190170288,
      0.9772788286209106,
      0.9981407523155212,
      0.9995957612991333,
      0.9998730421066284,
      0.9999158978462219,
      0.9999016523361206,
      0.9999211430549622,
      0.9999451041221619,
      0.999899685382843,
      0.9999454021453857,
      0.9999510049819946,
      0.9999495148658752,
      0.9999336004257202,
      0.9997122287750244,
      0.999690592288971,
      0.9980466961860657,
      0.9839047193527222,
      0.9818339347839355,
      0.9869337677955627,
      0.9590102434158325,
      0.9825564622879028,
      0.9551569223403931,
      0.9444154500961304,
      0.9843372702598572,
      0.9912739992141724,
      0.9993866682052612,
      0.9997153282165527,
      0.999917209148407,
      0.9999231100082397,
      0.9998418092727661,
      0.9999075531959534,
      0.9999179244041443,
      0.9999217987060547,
      0.9998783469200134,
      0.9997917413711548,
      0.9998021721839905,
      0.9999061226844788,
      0.9999241828918457,
      0.9997448325157166,
      0.9995904564857483,
      0.9986025094985962,
      0.9975161552429199,
      0.9845547676086426,
      0.9519680738449097,
      0.97635418176651,
      0.9532886147499084,
      0.9839644432067871,
      0.9775478839874268,
      0.9701941013336182,
      0.9960162043571472,
      0.9995535612106323,
      0.999744176864624,
      0.9993240237236023,
      0.9994820356369019,
      0.9996978044509888,
      0.9997413754463196,
      0.9996992945671082
    ],
    [
      0.7208467721939087,
      0.7883023023605347,
      0.8083910942077637,
      0.7805770039558411,
      0.778765857219696,
      0.8196184635162354,
      0.808435320854187,
      0.785489559173584,
      0.7896299362182617,
      0.820959210395813,
      0.785190224647522,
      0.770922064781189,
      0.7870594263076782,
      0.8037084937095642,
      0.770926833152771,
      0.7440307140350342,
      0.7705422043800354,
      0.790255606174469,
      0.7644718885421753,
      0.7555168271064758,
      0.7443425059318542,
      0.7772091031074524,
      0.7629765868186951,
      0.763042151927948,
      0.7869399785995483,
      0.8096674084663391,
      0.786403477191925,
      0.7915026545524597,
      0.8041595816612244,
      0.7834842205047607,
      0.7777534127235413,
      0.7889807224273682,
      0.8044883608818054,
      0.8122274875640869,
      0.8099862933158875,
      0.8005474209785461,
      0.7680585384368896,
      0.7880096435546875,
      0.7762407064437866,
      0.8039480447769165,
      0.8104804754257202,
      0.7834724187850952,
      0.8014343976974487,
      0.8307619094848633,
      0.7997528314590454,
      0.7822455167770386,
      0.823826014995575,
      0.83681720495224,
      0.7980592250823975,
      0.798011839389801,
      0.8463553786277771,
      0.8352603316307068,
      0.7967913150787354,
      0.833091139793396,
      0.8855662941932678,
      0.851046621799469,
      0.8185595870018005,
      0.999718189239502,
      0.9998371005058289,
      0.9998759627342224,
      0.9993775486946106,
      0.9955739974975586,
      0.9860696792602539,
      0.9628967046737671,
      0.9782363772392273,
      0.9498265981674194,
      0.9496281743049622,
      0.9948396682739258,
      0.999570369720459,
      0.9996986389160156,
      0.999711811542511,
      0.9998262524604797,
      0.9998729825019836,
      0.9998694658279419,
      0.9999221563339233,
      0.9998997449874878,
      0.9999286532402039,
      0.9999535083770752,
      0.9999472498893738,
      0.9999385476112366,
      0.9998586177825928,
      0.9995666146278381,
      0.996263325214386,
      0.9864205718040466,
      0.9893942475318909,
      0.9726108312606812,
      0.9807252883911133,
      0.9491137266159058,
      0.9234796762466431,
      0.9604421257972717,
      0.948951780796051,
      0.9839872121810913,
      0.9982154369354248,
      0.9996543526649475,
      0.9998241066932678,
      0.9998217821121216,
      0.9999066591262817,
      0.9999392628669739,
      0.9998799562454224,
      0.9998536705970764,
      0.9999399185180664,
      0.999945878982544,
      0.9999634027481079,
      0.9999368190765381,
      0.9999558925628662,
      0.999972403049469,
      0.9999595284461975,
      0.9999478459358215,
      0.9998129606246948,
      0.9994624853134155,
      0.9919558763504028,
      0.9847105145454407,
      0.9906144142150879,
      0.973707377910614,
      0.9791777729988098,
      0.9432374238967896,
      0.9395798444747925,
      0.9799118638038635,
      0.9871883392333984,
      0.9991679787635803,
      0.9997990131378174,
      0.9998700022697449,
      0.9999240636825562,
      0.9999673366546631,
      0.9999285936355591,
      0.9999259114265442,
      0.9999747276306152,
      0.9999574422836304,
      0.9999378323554993,
      0.9999182224273682,
      0.9999470114707947,
      0.9999620318412781,
      0.9999549984931946,
      0.9997240900993347,
      0.9996203780174255,
      0.996965229511261,
      0.9957706928253174,
      0.9644440412521362,
      0.9432514905929565,
      0.9087228775024414,
      0.8675851821899414,
      0.9097688794136047,
      0.9471979141235352,
      0.9863106608390808,
      0.9899771809577942,
      0.9659429788589478,
      0.9786760210990906,
      0.9423198699951172,
      0.9367793202400208,
      0.9792057275772095,
      0.9777958989143372,
      0.9981420040130615,
      0.9996393918991089,
      0.9998837113380432,
      0.999922513961792,
      0.9999110698699951,
      0.9999250173568726,
      0.9999479651451111,
      0.9998993277549744,
      0.9999465346336365,
      0.9999531507492065,
      0.9999523162841797,
      0.9999405741691589,
      0.9997612833976746,
      0.9997485876083374,
      0.9984270334243774,
      0.9861819744110107,
      0.9844085574150085,
      0.9887668490409851,
      0.9621036052703857,
      0.9839968085289001,
      0.9577221274375916,
      0.9462759494781494,
      0.9848424792289734,
      0.9912989735603333,
      0.999423086643219,
      0.9997523427009583,
      0.9999258518218994,
      0.9999289512634277,
      0.9998602271080017,
      0.9999158382415771,
      0.9999215006828308,
      0.9999274611473083,
      0.9998883008956909,
      0.9998192191123962,
      0.9998250007629395,
      0.9999141693115234,
      0.9999333620071411,
      0.9997884631156921,
      0.999658465385437,
      0.9989270567893982,
      0.99810791015625,
      0.9884651303291321,
      0.9575002193450928,
      0.979502260684967,
      0.9567719101905823,
      0.985808253288269,
      0.9793052077293396,
      0.971700131893158,
      0.9962453246116638,
      0.9995960593223572,
      0.999772310256958,
      0.9993968605995178,
      0.9995198249816895,
      0.9997200965881348,
      0.9997565150260925,
      0.9997175335884094
    ],
    [
      0.7297330498695374,
      0.7973117828369141,
      0.8159602880477905,
      0.7901318073272705,
      0.7879965305328369,
      0.8257392644882202,
      0.8158078193664551,
      0.794929027557373,
      0.797812819480896,
      0.82574462890625,
      0.7915215492248535,
      0.7788759469985962,
      0.7938675284385681,
      0.8097888231277466,
      0.778778076171875,
      0.751841127872467,
      0.777897834777832,
      0.7996997833251953,
      0.7756532430648804,
      0.7648523449897766,
      0.7530136704444885,
      0.7861483097076416,
      0.7715580463409424,
      0.7707695960998535,
      0.7942992448806763,
      0.8179281949996948,
      0.7959972023963928,
      0.7996456027030945,
      0.8124908208847046,
      0.7938506603240967,
      0.7868300080299377,
      0.7982733249664307,
      0.813732922077179,
      0.8219351768493652,
      0.8210681676864624,
      0.8114680051803589,
      0.780563235282898,
      0.7971069812774658,
      0.7836703062057495,
      0.8115395903587341,
      0.8169471621513367,
      0.7899572253227234,
      0.8089537620544434,
      0.8366339206695557,
      0.8063557147979736,
      0.789762020111084,
      0.8293029069900513,
      0.8424786329269409,
      0.8051601648330688,
      0.8051376938819885,
      0.8519399166107178,
      0.8423125743865967,
      0.8051117658615112,
      0.8385779857635498,
      0.8918613195419312,
      0.8592521548271179,
      0.8262565732002258,
      0.9997223615646362,
      0.9998470544815063,
      0.999888002872467,
      0.999454140663147,
      0.9961076974868774,
      0.9872018098831177,
      0.9658374786376953,
      0.9804865717887878,
      0.9538537859916687,
      0.9535166025161743,
      0.9954863786697388,
      0.9996424317359924,
      0.9997387528419495,
      0.9997519850730896,
      0.999849796295166,
      0.9998844265937805,
      0.9998825788497925,
      0.9999287724494934,
      0.9999033808708191,
      0.9999301433563232,
      0.9999558329582214,
      0.9999493360519409,
      0.9999432563781738,
      0.9998765587806702,
      0.9996234178543091,
      0.9968998432159424,
      0.9878677725791931,
      0.990414023399353,
      0.9747462272644043,
      0.9823402762413025,
      0.9527856111526489,
      0.9282772541046143,
      0.9628998637199402,
      0.9515343904495239,
      0.9847555756568909,
      0.9983890056610107,
      0.99968421459198,
      0.9998344779014587,
      0.9998269081115723,
      0.9999123215675354,
      0.9999425411224365,
      0.9998816251754761,
      0.9998539090156555,
      0.9999412894248962,
      0.9999469518661499,
      0.9999645948410034,
      0.9999374747276306,
      0.999956488609314,
      0.9999727010726929,
      0.9999613165855408,
      0.9999522566795349,
      0.999840497970581,
      0.9995537400245667,
      0.9928466081619263,
      0.986090362071991,
      0.9914350509643555,
      0.9755847454071045,
      0.9807637333869934,
      0.947312593460083,
      0.9432137608528137,
      0.9812768697738647,
      0.9878244400024414,
      0.9991929531097412,
      0.9998235702514648,
      0.9998806715011597,
      0.99992835521698,
      0.9999696016311646,
      0.9999305009841919,
      0.9999273419380188,
      0.9999759197235107,
      0.9999593496322632,
      0.9999392628669739,
      0.9999194741249084,
      0.9999489784240723,
      0.9999633431434631,
      0.9999595284461975,
      0.999769926071167,
      0.9996896982192993,
      0.9974411725997925,
      0.996524453163147,
      0.9670037627220154,
      0.9474811553955078,
      0.9143955707550049,
      0.8739866018295288,
      0.9144459366798401,
      0.9508611559867859,
      0.9878237247467041,
      0.9910895228385925,
      0.9680030345916748,
      0.9801034927368164,
      0.9457467794418335,
      0.9395585656166077,
      0.9801994562149048,
      0.9785704016685486,
      0.9981482028961182,
      0.9996737241744995,
      0.9998929500579834,
      0.9999281167984009,
      0.9999183416366577,
      0.9999275803565979,
      0.9999502897262573,
      0.9999006390571594,
      0.9999472498893738,
      0.9999555945396423,
      0.9999545812606812,
      0.9999464750289917,
      0.9998016357421875,
      0.9997888803482056,
      0.9986830949783325,
      0.9879795908927917,
      0.9864671230316162,
      0.9903604984283447,
      0.9648876786231995,
      0.9851053953170776,
      0.9601783752441406,
      0.9481964111328125,
      0.9853919148445129,
      0.9914472103118896,
      0.9994586110115051,
      0.9997840523719788,
      0.9999328255653381,
      0.9999340176582336,
      0.9998762607574463,
      0.9999231100082397,
      0.9999242424964905,
      0.9999317526817322,
      0.9998965263366699,
      0.999842643737793,
      0.999844491481781,
      0.9999210238456726,
      0.9999405741691589,
      0.9998224377632141,
      0.9997116327285767,
      0.9991436004638672,
      0.9985620379447937,
      0.9915281534194946,
      0.9623830318450928,
      0.982017993927002,
      0.9595624208450317,
      0.987179160118103,
      0.9806694388389587,
      0.9731160402297974,
      0.9964967966079712,
      0.9996499419212341,
      0.9997998476028442,
      0.9994676113128662,
      0.9995626211166382,
      0.9997414350509644,
      0.9997704029083252,
      0.9997333288192749
    ],
    [
      0.7371646165847778,
      0.806327223777771,
      0.8227541446685791,
      0.7981889247894287,
      0.7961527109146118,
      0.8318760395050049,
      0.8222935199737549,
      0.8039551973342896,
      0.8064632415771484,
      0.83113694190979,
      0.7973073720932007,
      0.7858080267906189,
      0.8006361722946167,
      0.8159925937652588,
      0.78525710105896,
      0.7575592994689941,
      0.7850553393363953,
      0.8091197609901428,
      0.7875436544418335,
      0.7738986015319824,
      0.7616820335388184,
      0.7939009666442871,
      0.7787473201751709,
      0.7779685258865356,
      0.8005030155181885,
      0.8242742419242859,
      0.8032106161117554,
      0.8062098026275635,
      0.8187098503112793,
      0.8027172684669495,
      0.7947170734405518,
      0.8046492338180542,
      0.8221422433853149,
      0.8306635618209839,
      0.8298721313476562,
      0.8181419372558594,
      0.7899768352508545,
      0.8044082522392273,
      0.7898982167243958,
      0.8173437714576721,
      0.82319176197052,
      0.7967267632484436,
      0.8157389163970947,
      0.8422913551330566,
      0.8126822710037231,
      0.7972133755683899,
      0.8350051641464233,
      0.8481218814849854,
      0.8119626045227051,
      0.8115814924240112,
      0.8573063611984253,
      0.8489482402801514,
      0.8126087784767151,
      0.8437869548797607,
      0.8973549604415894,
      0.8669149875640869,
      0.8327927589416504,
      0.9997285008430481,
      0.9998549818992615,
      0.9998968839645386,
      0.9995095729827881,
      0.9965088367462158,
      0.9882377982139587,
      0.9681546688079834,
      0.9824090600013733,
      0.9572753310203552,
      0.9564557075500488,
      0.9958761930465698,
      0.999690055847168,
      0.9997677206993103,
      0.9997795224189758,
      0.9998664855957031,
      0.9998924136161804,
      0.9998905658721924,
      0.9999333620071411,
      0.9999063611030579,
      0.9999316334724426,
      0.9999576807022095,
      0.9999508261680603,
      0.9999467730522156,
      0.9998892545700073,
      0.9996636509895325,
      0.9973719716072083,
      0.9889815449714661,
      0.9911695718765259,
      0.9764434695243835,
      0.9835214018821716,
      0.9556558728218079,
      0.9321858882904053,
      0.9648221135139465,
      0.9533061981201172,
      0.9851822257041931,
      0.9984909296035767,
      0.9996987581253052,
      0.9998416900634766,
      0.9998311400413513,
      0.9999167323112488,
      0.9999451637268066,
      0.9998829364776611,
      0.9998544454574585,
      0.9999425411224365,
      0.9999476671218872,
      0.999965488910675,
      0.9999381303787231,
      0.9999570250511169,
      0.9999737739562988,
      0.9999625086784363,
      0.9999555945396423,
      0.9998597502708435,
      0.9996152520179749,
      0.9935369491577148,
      0.9871065616607666,
      0.9920459985733032,
      0.9770922660827637,
      0.9822202920913696,
      0.9508675336837769,
      0.9465392827987671,
      0.9812350273132324,
      0.9881929159164429,
      0.9992080926895142,
      0.999840497970581,
      0.9998885989189148,
      0.9999315738677979,
      0.999970018863678,
      0.9999322295188904,
      0.9999284744262695,
      0.9999767541885376,
      0.9999607801437378,
      0.9999404549598694,
      0.9999208450317383,
      0.9999498128890991,
      0.9999644756317139,
      0.9999626874923706,
      0.9998003840446472,
      0.9997342228889465,
      0.9977684617042542,
      0.9970009326934814,
      0.9694380760192871,
      0.9512304067611694,
      0.919094443321228,
      0.8795201778411865,
      0.9188932776451111,
      0.9541217088699341,
      0.9889678955078125,
      0.9919856786727905,
      0.9698055386543274,
      0.9813827872276306,
      0.9486593008041382,
      0.9417976140975952,
      0.9811241030693054,
      0.9792143702507019,
      0.9981549382209778,
      0.9997004866600037,
      0.9999001026153564,
      0.9999317526817322,
      0.9999222159385681,
      0.9999286532402039,
      0.9999517798423767,
      0.9999023079872131,
      0.9999481439590454,
      0.9999571442604065,
      0.9999561905860901,
      0.9999504685401917,
      0.9998285174369812,
      0.9998155832290649,
      0.9988634586334229,
      0.9893646240234375,
      0.9882619976997375,
      0.9915206432342529,
      0.967334508895874,
      0.9862446784973145,
      0.9622554183006287,
      0.9498764872550964,
      0.9859350323677063,
      0.9915680289268494,
      0.9995070695877075,
      0.9998044967651367,
      0.9999369382858276,
      0.9999379515647888,
      0.9998877644538879,
      0.9999284148216248,
      0.9999264478683472,
      0.99993497133255,
      0.9999022483825684,
      0.9998587965965271,
      0.9998579621315002,
      0.9999257326126099,
      0.9999459385871887,
      0.9998452663421631,
      0.9997481107711792,
      0.9992799758911133,
      0.9988242387771606,
      0.9934324622154236,
      0.9664792418479919,
      0.9841367602348328,
      0.9634131193161011,
      0.9883584976196289,
      0.9818050265312195,
      0.9744263887405396,
      0.9967122673988342,
      0.9996798038482666,
      0.9998180270195007,
      0.9995179772377014,
      0.9995949268341064,
      0.9997572302818298,
      0.9997806549072266,
      0.9997443556785583
    ],
    [
      0.7463590502738953,
      0.8153468370437622,
      0.8301249742507935,
      0.8066970109939575,
      0.8046901226043701,
      0.8377600312232971,
      0.8295459747314453,
      0.812879204750061,
      0.8137990236282349,
      0.836653470993042,
      0.8038134574890137,
      0.7938876748085022,
      0.808097779750824,
      0.8227264881134033,
      0.7907198667526245,
      0.7624349594116211,
      0.7927964925765991,
      0.8168368339538574,
      0.7964243292808533,
      0.7822735905647278,
      0.7696501016616821,
      0.8021751046180725,
      0.7852598428726196,
      0.7857391238212585,
      0.808547854423523,
      0.8306643962860107,
      0.8099499344825745,
      0.8131742477416992,
      0.8253474831581116,
      0.8106317520141602,
      0.8017041683197021,
      0.8120126724243164,
      0.8300547003746033,
      0.8378719091415405,
      0.8377834558486938,
      0.8238500952720642,
      0.7980256080627441,
      0.8114534616470337,
      0.7962037920951843,
      0.8232313394546509,
      0.8305789828300476,
      0.804648756980896,
      0.8246195912361145,
      0.8493233919143677,
      0.8207913637161255,
      0.8073930740356445,
      0.8434118032455444,
      0.8550296425819397,
      0.8206765651702881,
      0.8203781247138977,
      0.8645137548446655,
      0.8560415506362915,
      0.8216850757598877,
      0.8519210815429688,
      0.905535101890564,
      0.8748706579208374,
      0.8413619995117188,
      0.9997342824935913,
      0.9998615980148315,
      0.9999040365219116,
      0.9995535016059875,
      0.9968442320823669,
      0.9889727830886841,
      0.9702737331390381,
      0.9840236902236938,
      0.9603770971298218,
      0.9592267274856567,
      0.9961861968040466,
      0.999733030796051,
      0.9997899532318115,
      0.999800443649292,
      0.999879002571106,
      0.9998981952667236,
      0.9998963475227356,
      0.9999364018440247,
      0.9999083876609802,
      0.9999328851699829,
      0.9999592304229736,
      0.9999521374702454,
      0.9999492764472961,
      0.9998989701271057,
      0.9996975064277649,
      0.9977940320968628,
      0.9899682998657227,
      0.9917895197868347,
      0.9778797626495361,
      0.9846341609954834,
      0.9582865238189697,
      0.9360392093658447,
      0.9669826030731201,
      0.954867959022522,
      0.9852219223976135,
      0.9984085559844971,
      0.999701201915741,
      0.9998454451560974,
      0.9998332262039185,
      0.9999189376831055,
      0.9999467134475708,
      0.9998840093612671,
      0.9998548030853271,
      0.9999434351921082,
      0.9999483227729797,
      0.9999660849571228,
      0.9999387860298157,
      0.9999573826789856,
      0.9999743103981018,
      0.9999631643295288,
      0.9999579191207886,
      0.9998740553855896,
      0.9996636509895325,
      0.9940689206123352,
      0.9879942536354065,
      0.9925409555435181,
      0.9783282279968262,
      0.9833298325538635,
      0.9541324377059937,
      0.9499335289001465,
      0.9823009967803955,
      0.9884040355682373,
      0.999162495136261,
      0.9998527765274048,
      0.9998950362205505,
      0.99993497133255,
      0.9999721050262451,
      0.9999346137046814,
      0.9999295473098755,
      0.9999774694442749,
      0.9999622702598572,
      0.9999416470527649,
      0.9999217987060547,
      0.9999505877494812,
      0.9999655485153198,
      0.9999650120735168,
      0.9998236894607544,
      0.9997690916061401,
      0.9980572462081909,
      0.9974468946456909,
      0.9718735814094543,
      0.9545176029205322,
      0.923186182975769,
      0.884915828704834,
      0.9232643842697144,
      0.9570875763893127,
      0.9899927973747253,
      0.9926581382751465,
      0.9714291095733643,
      0.982470691204071,
      0.9516294598579407,
      0.9433426856994629,
      0.982079803943634,
      0.9798890352249146,
      0.9981275200843811,
      0.9997169375419617,
      0.9999052286148071,
      0.9999349117279053,
      0.9999272227287292,
      0.9999313950538635,
      0.9999536275863647,
      0.999904215335846,
      0.9999486207962036,
      0.999958336353302,
      0.9999574422836304,
      0.9999536275863647,
      0.999850332736969,
      0.9998376369476318,
      0.9990401268005371,
      0.9906589984893799,
      0.9897145628929138,
      0.9925866723060608,
      0.9695150852203369,
      0.987175703048706,
      0.9643126726150513,
      0.9523545503616333,
      0.9865046739578247,
      0.9917627573013306,
      0.9995148181915283,
      0.9998137354850769,
      0.9999402165412903,
      0.9999406337738037,
      0.999896764755249,
      0.9999326467514038,
      0.9999278783798218,
      0.9999374151229858,
      0.9999070763587952,
      0.9998728632926941,
      0.9998695254325867,
      0.9999294281005859,
      0.9999502301216125,
      0.9998639822006226,
      0.999777615070343,
      0.9993990063667297,
      0.999022901058197,
      0.9949113130569458,
      0.971278965473175,
      0.9864356517791748,
      0.9651739001274109,
      0.9893849492073059,
      0.9828362464904785,
      0.9754053950309753,
      0.9960848689079285,
      0.9996896982192993,
      0.9998311400413513,
      0.9995601177215576,
      0.999610185623169,
      0.9997736811637878,
      0.9997916221618652,
      0.9997542500495911
    ],
    [
      0.755181074142456,
      0.8225206732749939,
      0.8361161947250366,
      0.814369261264801,
      0.8125153183937073,
      0.8435584306716919,
      0.8360852003097534,
      0.820861279964447,
      0.8209235072135925,
      0.8424975872039795,
      0.8112562894821167,
      0.80155348777771,
      0.8158273696899414,
      0.8297251462936401,
      0.7969405651092529,
      0.7688657641410828,
      0.8009369969367981,
      0.8246190547943115,
      0.8074383735656738,
      0.792663037776947,
      0.7787469029426575,
      0.8106497526168823,
      0.7941665649414062,
      0.7945219874382019,
      0.8163728713989258,
      0.8373217582702637,
      0.8177429437637329,
      0.8207482695579529,
      0.8327041268348694,
      0.8191903829574585,
      0.809447169303894,
      0.819168210029602,
      0.8378170132637024,
      0.844221830368042,
      0.8453676104545593,
      0.8303408026695251,
      0.80636066198349,
      0.818496584892273,
      0.8036336898803711,
      0.8303209543228149,
      0.8378554582595825,
      0.8135215044021606,
      0.8328986763954163,
      0.8560230731964111,
      0.8281066417694092,
      0.8161854147911072,
      0.8505520820617676,
      0.8611465692520142,
      0.8280673027038574,
      0.8283494710922241,
      0.8705660104751587,
      0.8621782660484314,
      0.8292348384857178,
      0.856578528881073,
      0.910324215888977,
      0.8791580200195312,
      0.8469732999801636,
      0.9997376799583435,
      0.9998660087585449,
      0.9999091029167175,
      0.9995888471603394,
      0.9971599578857422,
      0.9899429678916931,
      0.9727133512496948,
      0.9855156540870667,
      0.9633684158325195,
      0.9618738889694214,
      0.9964487552642822,
      0.999757707118988,
      0.9998064041137695,
      0.9998160004615784,
      0.9998883008956909,
      0.9999027848243713,
      0.9999006390571594,
      0.9999389052391052,
      0.9999097585678101,
      0.9999337196350098,
      0.9999602437019348,
      0.9999529123306274,
      0.9999512434005737,
      0.999906599521637,
      0.999725878238678,
      0.9981573224067688,
      0.9909660816192627,
      0.9924417734146118,
      0.9795506000518799,
      0.9857925772666931,
      0.960730791091919,
      0.9396247863769531,
      0.9689027667045593,
      0.956524133682251,
      0.9854694604873657,
      0.9984126091003418,
      0.9997004270553589,
      0.9998503923416138,
      0.9998356103897095,
      0.999921441078186,
      0.9999484419822693,
      0.9998853206634521,
      0.9998555779457092,
      0.9999444484710693,
      0.9999492168426514,
      0.9999670386314392,
      0.9999397397041321,
      0.9999578595161438,
      0.9999748468399048,
      0.9999638199806213,
      0.9999595880508423,
      0.9998860955238342,
      0.9997069835662842,
      0.9946746230125427,
      0.9890134334564209,
      0.9932785034179688,
      0.9796733260154724,
      0.9844239950180054,
      0.9571160674095154,
      0.9530125856399536,
      0.9833078384399414,
      0.9888313412666321,
      0.9991344809532166,
      0.9998638033866882,
      0.9999009370803833,
      0.9999382495880127,
      0.9999743103981018,
      0.999936580657959,
      0.9999308586120605,
      0.9999784231185913,
      0.99996417760849,
      0.9999439716339111,
      0.9999232888221741,
      0.9999520182609558,
      0.9999661445617676,
      0.999967098236084,
      0.999843418598175,
      0.9997990727424622,
      0.9983182549476624,
      0.9977999329566956,
      0.9745103120803833,
      0.9579076766967773,
      0.927901029586792,
      0.8906430006027222,
      0.9276018142700195,
      0.9598311185836792,
      0.9904207587242126,
      0.9933903813362122,
      0.9731203317642212,
      0.9835915565490723,
      0.9547381401062012,
      0.946620762348175,
      0.9829797744750977,
      0.9806813597679138,
      0.9981456995010376,
      0.9997356534004211,
      0.9999109506607056,
      0.9999382495880127,
      0.9999318718910217,
      0.9999330639839172,
      0.9999552965164185,
      0.9999057650566101,
      0.9999492168426514,
      0.9999592900276184,
      0.9999581575393677,
      0.9999561309814453,
      0.9998693466186523,
      0.99985671043396,
      0.9991987943649292,
      0.9918371438980103,
      0.9909983277320862,
      0.9935017228126526,
      0.9703689217567444,
      0.9881740212440491,
      0.9646395444869995,
      0.9549590349197388,
      0.9872071146965027,
      0.9913164377212524,
      0.9995420575141907,
      0.999833881855011,
      0.9999445676803589,
      0.9999434351921082,
      0.9999050498008728,
      0.9999362230300903,
      0.9999284744262695,
      0.9999392032623291,
      0.999911367893219,
      0.999886155128479,
      0.9998805522918701,
      0.9999327063560486,
      0.9999558329582214,
      0.9998810887336731,
      0.9998063445091248,
      0.9995108842849731,
      0.999204158782959,
      0.9960134029388428,
      0.9757001399993896,
      0.9886552095413208,
      0.9697977304458618,
      0.9903458952903748,
      0.984012246131897,
      0.9769489169120789,
      0.9963968396186829,
      0.9997223615646362,
      0.9998470544815063,
      0.9996020197868347,
      0.9996374845504761,
      0.9997866749763489,
      0.9997994303703308,
      0.9997638463973999
    ],
    [
      0.7635675072669983,
      0.8296335339546204,
      0.8433871269226074,
      0.8218107223510742,
      0.8195092082023621,
      0.8495335578918457,
      0.842853307723999,
      0.8278400897979736,
      0.8282111883163452,
      0.849020779132843,
      0.8189462423324585,
      0.8098957538604736,
      0.824781060218811,
      0.8370923399925232,
      0.8034977912902832,
      0.7782193422317505,
      0.8114148378372192,
      0.8321962952613831,
      0.819166898727417,
      0.8046538829803467,
      0.7903714776039124,
      0.8198404908180237,
      0.8050549030303955,
      0.8043237328529358,
      0.825090765953064,
      0.8450769782066345,
      0.8258541226387024,
      0.8280965089797974,
      0.8398502469062805,
      0.8284254670143127,
      0.8170139789581299,
      0.8263174891471863,
      0.8454456329345703,
      0.8505579233169556,
      0.8521230220794678,
      0.8377653956413269,
      0.814778208732605,
      0.8256427049636841,
      0.812474250793457,
      0.8395872116088867,
      0.8459205031394958,
      0.8229236602783203,
      0.8416931629180908,
      0.8636746406555176,
      0.8364234566688538,
      0.8263013362884521,
      0.8585083484649658,
      0.8687282800674438,
      0.8364038467407227,
      0.8373723030090332,
      0.8774966597557068,
      0.868654727935791,
      0.8370161056518555,
      0.8623312711715698,
      0.9146888256072998,
      0.8832709789276123,
      0.8530080318450928,
      0.9997405409812927,
      0.9998705387115479,
      0.9999142289161682,
      0.9996234774589539,
      0.9974504709243774,
      0.9908915162086487,
      0.9751232862472534,
      0.9869115352630615,
      0.9661227464675903,
      0.9643605947494507,
      0.9967182278633118,
      0.9997807741165161,
      0.9998210072517395,
      0.9998304843902588,
      0.9998970031738281,
      0.9999071955680847,
      0.9999052882194519,
      0.999941349029541,
      0.9999114274978638,
      0.9999347925186157,
      0.999961256980896,
      0.9999536871910095,
      0.999953031539917,
      0.9999134540557861,
      0.9997509717941284,
      0.9984647631645203,
      0.9918820858001709,
      0.9927675127983093,
      0.9811664819717407,
      0.9868533611297607,
      0.9629995822906494,
      0.9430477023124695,
      0.9706758856773376,
      0.958562970161438,
      0.9859246611595154,
      0.9984334111213684,
      0.9997037053108215,
      0.9998548030853271,
      0.9998384714126587,
      0.9999242424964905,
      0.9999502897262573,
      0.9998868703842163,
      0.9998568892478943,
      0.9999454617500305,
      0.9999502897262573,
      0.9999678730964661,
      0.9999405741691589,
      0.9999582767486572,
      0.9999752640724182,
      0.9999642968177795,
      0.999961256980896,
      0.9998959898948669,
      0.9997403621673584,
      0.9951908588409424,
      0.9899859428405762,
      0.9939876794815063,
      0.9811021089553833,
      0.985575795173645,
      0.9599394798278809,
      0.9556306600570679,
      0.9842860102653503,
      0.989198625087738,
      0.9991373419761658,
      0.999873697757721,
      0.9999064207077026,
      0.9999411106109619,
      0.9999759793281555,
      0.9999388456344604,
      0.9999334216117859,
      0.9999793171882629,
      0.9999656081199646,
      0.9999449849128723,
      0.9999243021011353,
      0.9999529719352722,
      0.9999668002128601,
      0.9999687075614929,
      0.9998579025268555,
      0.9998219013214111,
      0.9985238313674927,
      0.9980769157409668,
      0.976831316947937,
      0.96097731590271,
      0.9331609606742859,
      0.8960893750190735,
      0.9311639070510864,
      0.9624745845794678,
      0.9914754629135132,
      0.9941381216049194,
      0.97478187084198,
      0.9846522212028503,
      0.9576736688613892,
      0.9496827125549316,
      0.9828248620033264,
      0.9813963174819946,
      0.9981789588928223,
      0.999751627445221,
      0.9999160170555115,
      0.9999411702156067,
      0.9999361038208008,
      0.9999351501464844,
      0.9999572038650513,
      0.9999076724052429,
      0.9999498128890991,
      0.9999603629112244,
      0.9999590516090393,
      0.999958336353302,
      0.9998841285705566,
      0.9998714923858643,
      0.9993120431900024,
      0.9927654266357422,
      0.9921234250068665,
      0.9943152666091919,
      0.9724844694137573,
      0.9890614748001099,
      0.9667195081710815,
      0.9574219584465027,
      0.9879289865493774,
      0.9918330907821655,
      0.9995701909065247,
      0.9998531341552734,
      0.9999483823776245,
      0.9999459981918335,
      0.9999123215675354,
      0.9999394416809082,
      0.9999294877052307,
      0.9999411702156067,
      0.9999150633811951,
      0.9998966455459595,
      0.999889075756073,
      0.9999354481697083,
      0.9999574422836304,
      0.9998944997787476,
      0.9998263716697693,
      0.9995853900909424,
      0.9993406534194946,
      0.9967237114906311,
      0.9788309931755066,
      0.9906837940216064,
      0.9726890325546265,
      0.9912456274032593,
      0.9852231740951538,
      0.9785614013671875,
      0.9966647624969482,
      0.9997507929801941,
      0.9998608231544495,
      0.9996381402015686,
      0.999662458896637,
      0.9997986555099487,
      0.9998073577880859,
      0.9997721314430237
    ],
    [
      0.7722254991531372,
      0.8362974524497986,
      0.8501124382019043,
      0.82896888256073,
      0.8265222311019897,
      0.8552470207214355,
      0.8499743938446045,
      0.8354988098144531,
      0.8346279263496399,
      0.8547943234443665,
      0.8270214796066284,
      0.8173545598983765,
      0.8324878811836243,
      0.8444571495056152,
      0.8105219602584839,
      0.7894953489303589,
      0.8220740556716919,
      0.839775562286377,
      0.8287390470504761,
      0.8152740597724915,
      0.8020203113555908,
      0.8281415700912476,
      0.814528226852417,
      0.8135484457015991,
      0.8332541584968567,
      0.8511725664138794,
      0.8319655060768127,
      0.8340739011764526,
      0.845278799533844,
      0.8348639607429504,
      0.8230850696563721,
      0.8323855400085449,
      0.852325439453125,
      0.8554370403289795,
      0.8573428392410278,
      0.8422229290008545,
      0.8194609880447388,
      0.8304251432418823,
      0.8187734484672546,
      0.8451312184333801,
      0.8525317907333374,
      0.8305016756057739,
      0.8488648533821106,
      0.8700486421585083,
      0.8440614342689514,
      0.8365271091461182,
      0.8659186363220215,
      0.8763781189918518,
      0.8453396558761597,
      0.8470207452774048,
      0.8854234218597412,
      0.8760552406311035,
      0.8458736538887024,
      0.8693605661392212,
      0.9203821420669556,
      0.8893676400184631,
      0.8610031008720398,
      0.9997422695159912,
      0.9998732209205627,
      0.9999172687530518,
      0.9996464252471924,
      0.997615396976471,
      0.9916852116584778,
      0.9766475558280945,
      0.9878544807434082,
      0.9681549668312073,
      0.966393232345581,
      0.9969192147254944,
      0.9997982382774353,
      0.999832034111023,
      0.9998403787612915,
      0.9999030232429504,
      0.999910295009613,
      0.9999079704284668,
      0.9999428987503052,
      0.9999125003814697,
      0.9999353289604187,
      0.9999619722366333,
      0.9999542832374573,
      0.9999541640281677,
      0.9999179840087891,
      0.9997694492340088,
      0.9986898899078369,
      0.9925218224525452,
      0.9932385683059692,
      0.9822863936424255,
      0.9876863360404968,
      0.9647958278656006,
      0.9462790489196777,
      0.9722563028335571,
      0.9605972766876221,
      0.9864117503166199,
      0.9984279870986938,
      0.9997055530548096,
      0.9998568892478943,
      0.9998400807380676,
      0.9999260902404785,
      0.9999515414237976,
      0.9998877644538879,
      0.9998576641082764,
      0.9999462366104126,
      0.9999513030052185,
      0.9999686479568481,
      0.999941349029541,
      0.9999586343765259,
      0.9999755620956421,
      0.9999646544456482,
      0.999962329864502,
      0.9999039769172668,
      0.9997658133506775,
      0.9955644011497498,
      0.9906695485115051,
      0.9944754242897034,
      0.9822389483451843,
      0.9865685701370239,
      0.9622980952262878,
      0.9582343697547913,
      0.985233724117279,
      0.9895432591438293,
      0.9991078972816467,
      0.9998811483383179,
      0.9999099969863892,
      0.9999431371688843,
      0.9999771118164062,
      0.9999400973320007,
      0.999932050704956,
      0.9999797940254211,
      0.9999667406082153,
      0.9999459385871887,
      0.9999256134033203,
      0.9999538660049438,
      0.999967098236084,
      0.9999698400497437,
      0.9998692870140076,
      0.9998388290405273,
      0.9986639618873596,
      0.998264729976654,
      0.978559136390686,
      0.9633767008781433,
      0.9376690983772278,
      0.9012110233306885,
      0.9342625141143799,
      0.9644914865493774,
      0.9922076463699341,
      0.9946628212928772,
      0.9761583209037781,
      0.9852570295333862,
      0.9601873159408569,
      0.9523817300796509,
      0.9837820529937744,
      0.9822384119033813,
      0.998229444026947,
      0.9997731447219849,
      0.9999207258224487,
      0.9999436140060425,
      0.9999396204948425,
      0.9999366998672485,
      0.9999587535858154,
      0.9999093413352966,
      0.9999504089355469,
      0.999961256980896,
      0.9999597072601318,
      0.9999597072601318,
      0.9998951554298401,
      0.999882161617279,
      0.9993910789489746,
      0.993395209312439,
      0.9928181767463684,
      0.9948411583900452,
      0.9739894270896912,
      0.9897271394729614,
      0.9681879878044128,
      0.9597514867782593,
      0.9886312484741211,
      0.9923935532569885,
      0.9995916485786438,
      0.9998624324798584,
      0.9999516606330872,
      0.9999482035636902,
      0.9999188184738159,
      0.9999424815177917,
      0.9999303221702576,
      0.9999426007270813,
      0.9999178051948547,
      0.9999041557312012,
      0.9998950958251953,
      0.9999372959136963,
      0.9999597072601318,
      0.9999040961265564,
      0.9998413324356079,
      0.999635636806488,
      0.999427080154419,
      0.9971024990081787,
      0.9807494282722473,
      0.9917131662368774,
      0.9744741916656494,
      0.991709291934967,
      0.9862910509109497,
      0.9801453351974487,
      0.996918261051178,
      0.9997749924659729,
      0.9998729228973389,
      0.9996691942214966,
      0.99968421459198,
      0.9998084306716919,
      0.9998136758804321,
      0.9997796416282654
    ],
    [
      0.7822511196136475,
      0.8435001373291016,
      0.8567190170288086,
      0.8371874094009399,
      0.8347086310386658,
      0.8622202277183533,
      0.8577560186386108,
      0.8445494174957275,
      0.8432449102401733,
      0.8623492121696472,
      0.8365923166275024,
      0.8284705877304077,
      0.8429315090179443,
      0.8534091114997864,
      0.8202612996101379,
      0.8053703308105469,
      0.8339136838912964,
      0.848076343536377,
      0.8393836617469788,
      0.828100860118866,
      0.8173931837081909,
      0.8377988338470459,
      0.8266686201095581,
      0.8264036178588867,
      0.8425676226615906,
      0.8584492206573486,
      0.840363621711731,
      0.8425480127334595,
      0.8527237772941589,
      0.8436053991317749,
      0.8309934735298157,
      0.8400522470474243,
      0.8596912026405334,
      0.8621391654014587,
      0.8641286492347717,
      0.8501331806182861,
      0.8283653259277344,
      0.8383757472038269,
      0.8288776278495789,
      0.855644702911377,
      0.8617619276046753,
      0.841387152671814,
      0.8582654595375061,
      0.8787902593612671,
      0.8537963628768921,
      0.8497462272644043,
      0.8754863739013672,
      0.8851850032806396,
      0.8562573790550232,
      0.8588705062866211,
      0.8938680291175842,
      0.8843667507171631,
      0.8560464978218079,
      0.877055823802948,
      0.9249669313430786,
      0.8950231075286865,
      0.8673750758171082,
      0.9997451305389404,
      0.9998763203620911,
      0.999920666217804,
      0.9996678233146667,
      0.9978041052818298,
      0.9924484491348267,
      0.978573739528656,
      0.9889670014381409,
      0.9708260297775269,
      0.9689523577690125,
      0.9972070455551147,
      0.9998173713684082,
      0.9998441338539124,
      0.9998517036437988,
      0.9999098181724548,
      0.999914288520813,
      0.9999115467071533,
      0.9999446868896484,
      0.9999139308929443,
      0.9999361038208008,
      0.9999623894691467,
      0.9999546408653259,
      0.9999553561210632,
      0.9999226331710815,
      0.9997860789299011,
      0.998887300491333,
      0.9931895732879639,
      0.9937832951545715,
      0.9836209416389465,
      0.9886218905448914,
      0.9671072959899902,
      0.9505090713500977,
      0.9733786582946777,
      0.9629175662994385,
      0.9871472716331482,
      0.9984967708587646,
      0.999707818031311,
      0.9998612999916077,
      0.999842643737793,
      0.99992835521698,
      0.9999529719352722,
      0.9998894929885864,
      0.9998589158058167,
      0.999947190284729,
      0.9999520182609558,
      0.9999692440032959,
      0.9999420642852783,
      0.9999589920043945,
      0.999975860118866,
      0.9999650716781616,
      0.9999634027481079,
      0.9999110698699951,
      0.9997882843017578,
      0.9959133267402649,
      0.9909110069274902,
      0.9950783252716064,
      0.9836205244064331,
      0.9877194166183472,
      0.9648196697235107,
      0.9610440731048584,
      0.9862411618232727,
      0.990088164806366,
      0.9991376996040344,
      0.9998905658721924,
      0.999916136264801,
      0.9999459385871887,
      0.9999785423278809,
      0.9999419450759888,
      0.9999336004257202,
      0.9999803900718689,
      0.9999677538871765,
      0.9999470114707947,
      0.9999266266822815,
      0.9999547004699707,
      0.9999675750732422,
      0.9999709725379944,
      0.9998800158500671,
      0.9998547434806824,
      0.9987895488739014,
      0.9984450936317444,
      0.980277419090271,
      0.9657867550849915,
      0.9424058198928833,
      0.9066652655601501,
      0.9374021291732788,
      0.9665716886520386,
      0.9929428100585938,
      0.9952196478843689,
      0.977784276008606,
      0.9862659573554993,
      0.9629608392715454,
      0.9550136923789978,
      0.9847800731658936,
      0.9831266403198242,
      0.9983304142951965,
      0.9997876286506653,
      0.9999253749847412,
      0.9999462962150574,
      0.9999443292617798,
      0.9999388456344604,
      0.9999603033065796,
      0.999910831451416,
      0.9999508261680603,
      0.9999620914459229,
      0.9999603629112244,
      0.9999611973762512,
      0.9999055862426758,
      0.9998922944068909,
      0.9994652271270752,
      0.9939514398574829,
      0.9934290647506714,
      0.9952993392944336,
      0.9753694534301758,
      0.990425169467926,
      0.9692478179931641,
      0.9623037576675415,
      0.9893566370010376,
      0.9929549694061279,
      0.9996247291564941,
      0.9998746514320374,
      0.9999540448188782,
      0.9999500513076782,
      0.9999241828918457,
      0.9999449849128723,
      0.999930739402771,
      0.9999439120292664,
      0.9999203085899353,
      0.9999104738235474,
      0.9999006390571594,
      0.9999389052391052,
      0.9999619722366333,
      0.999912440776825,
      0.9998549222946167,
      0.9996778964996338,
      0.9994955658912659,
      0.9973620176315308,
      0.9820916652679443,
      0.992185652256012,
      0.975631594657898,
      0.9920517802238464,
      0.9866222739219666,
      0.981698751449585,
      0.9971790909767151,
      0.9997953772544861,
      0.9998816847801208,
      0.9996941089630127,
      0.999700129032135,
      0.9998138546943665,
      0.9998106956481934,
      0.9997850656509399
    ],
    [
      0.7932815551757812,
      0.851170003414154,
      0.8645821809768677,
      0.8463402986526489,
      0.8439452648162842,
      0.8699317574501038,
      0.8662201166152954,
      0.8546026945114136,
      0.8542592525482178,
      0.87112957239151,
      0.8469972014427185,
      0.8425198197364807,
      0.8558018803596497,
      0.8642800450325012,
      0.8333685398101807,
      0.8267199397087097,
      0.8483403921127319,
      0.8575204610824585,
      0.8517214059829712,
      0.8438942432403564,
      0.8373037576675415,
      0.8509584665298462,
      0.8421231508255005,
      0.8458409309387207,
      0.8565655946731567,
      0.8688545227050781,
      0.8522984981536865,
      0.8555652499198914,
      0.8635459542274475,
      0.8545283675193787,
      0.8409445881843567,
      0.8492453694343567,
      0.8684805631637573,
      0.8703224658966064,
      0.8717955946922302,
      0.8594372868537903,
      0.8381189703941345,
      0.84834885597229,
      0.8421460390090942,
      0.869040310382843,
      0.8728402256965637,
      0.8547016382217407,
      0.8706350326538086,
      0.8897225856781006,
      0.8664305210113525,
      0.865556001663208,
      0.8879052400588989,
      0.8961456418037415,
      0.8697722554206848,
      0.8734725117683411,
      0.9039833545684814,
      0.8947904109954834,
      0.8674944043159485,
      0.8867073059082031,
      0.9298794269561768,
      0.9014261960983276,
      0.8740005493164062,
      0.9997475743293762,
      0.9998795390129089,
      0.9999237656593323,
      0.9996898770332336,
      0.9980173110961914,
      0.9932390451431274,
      0.9805185794830322,
      0.9900525212287903,
      0.9736253023147583,
      0.9716932773590088,
      0.9974699020385742,
      0.999840497970581,
      0.999854326248169,
      0.9998618364334106,
      0.9999155402183533,
      0.9999175071716309,
      0.9999147057533264,
      0.9999463558197021,
      0.999915599822998,
      0.9999370574951172,
      0.999963104724884,
      0.9999552965164185,
      0.999956488609314,
      0.9999269843101501,
      0.99980229139328,
      0.9990622401237488,
      0.9939572811126709,
      0.9944325089454651,
      0.9850132465362549,
      0.9895936250686646,
      0.9693648219108582,
      0.9544194936752319,
      0.9756723046302795,
      0.9643880724906921,
      0.9880592823028564,
      0.998622715473175,
      0.9997156858444214,
      0.9998666644096375,
      0.9998460412025452,
      0.9999313950538635,
      0.9999547600746155,
      0.9998912811279297,
      0.9998610019683838,
      0.9999485015869141,
      0.9999533891677856,
      0.999970018863678,
      0.99994295835495,
      0.9999592304229736,
      0.9999756813049316,
      0.9999651908874512,
      0.9999642968177795,
      0.9999184012413025,
      0.999813973903656,
      0.996351420879364,
      0.9918692708015442,
      0.9956943988800049,
      0.9851241111755371,
      0.988984227180481,
      0.9673503637313843,
      0.9637891054153442,
      0.987301766872406,
      0.9908042550086975,
      0.9992084503173828,
      0.9999013543128967,
      0.9999216198921204,
      0.9999487996101379,
      0.9999799132347107,
      0.9999436736106873,
      0.9999350905418396,
      0.9999809861183167,
      0.9999687075614929,
      0.9999481439590454,
      0.999927818775177,
      0.9999557137489319,
      0.9999678730964661,
      0.9999723434448242,
      0.9998910427093506,
      0.9998717308044434,
      0.9989609718322754,
      0.9986549019813538,
      0.9824503660202026,
      0.9690616726875305,
      0.9480470418930054,
      0.91290283203125,
      0.9414384365081787,
      0.9691877365112305,
      0.9937258958816528,
      0.995387077331543,
      0.979438066482544,
      0.9873862862586975,
      0.9658628702163696,
      0.9584543704986572,
      0.9859062433242798,
      0.9840223789215088,
      0.9983377456665039,
      0.9998034834861755,
      0.9999294877052307,
      0.9999486207962036,
      0.9999478459358215,
      0.9999407529830933,
      0.9999620318412781,
      0.9999128580093384,
      0.9999517798423767,
      0.999963104724884,
      0.9999610185623169,
      0.9999627470970154,
      0.9999163746833801,
      0.9999029040336609,
      0.9995445609092712,
      0.9946655631065369,
      0.9941500425338745,
      0.9958367943763733,
      0.9770004749298096,
      0.9911274909973145,
      0.971604585647583,
      0.9652950167655945,
      0.9899855256080627,
      0.9932912588119507,
      0.9995934963226318,
      0.9998819231987,
      0.999956488609314,
      0.9999526143074036,
      0.9999305009841919,
      0.999948263168335,
      0.9999322295188904,
      0.9999456405639648,
      0.9999232292175293,
      0.9999172687530518,
      0.9999070167541504,
      0.999940812587738,
      0.9999644756317139,
      0.9999213814735413,
      0.9998685717582703,
      0.9997225403785706,
      0.9995726346969604,
      0.9976332187652588,
      0.9838699102401733,
      0.9927847385406494,
      0.9771320819854736,
      0.9924448132514954,
      0.9876120090484619,
      0.9824609160423279,
      0.9974338412284851,
      0.9998166561126709,
      0.9998926520347595,
      0.9997237324714661,
      0.9997221231460571,
      0.9998262524604797,
      0.9998245239257812,
      0.9997915625572205
    ],
    [
      0.8054258823394775,
      0.860233724117279,
      0.8735403418540955,
      0.8558698296546936,
      0.8543465733528137,
      0.8782728910446167,
      0.8751062154769897,
      0.8650227785110474,
      0.8653344511985779,
      0.880818247795105,
      0.8592026233673096,
      0.8571863174438477,
      0.869701623916626,
      0.8756821155548096,
      0.8477542996406555,
      0.8468686938285828,
      0.8625391125679016,
      0.8677852153778076,
      0.8629739284515381,
      0.8575856685638428,
      0.8569011688232422,
      0.8652224540710449,
      0.8570027947425842,
      0.8649519085884094,
      0.8735833168029785,
      0.8814648389816284,
      0.8656330108642578,
      0.8712944984436035,
      0.8759317994117737,
      0.8669359087944031,
      0.8525606989860535,
      0.8590708374977112,
      0.8780158758163452,
      0.8800104856491089,
      0.8805845975875854,
      0.8676222562789917,
      0.850271463394165,
      0.8606703877449036,
      0.8573367595672607,
      0.8840345740318298,
      0.8853482604026794,
      0.8699530363082886,
      0.8843334913253784,
      0.9011315107345581,
      0.8803116083145142,
      0.8822780847549438,
      0.9006496071815491,
      0.9069262146949768,
      0.8846479654312134,
      0.8888717889785767,
      0.9134950637817383,
      0.9049770832061768,
      0.8801170587539673,
      0.8966033458709717,
      0.933512806892395,
      0.9068764448165894,
      0.8798266649246216,
      0.9997498393058777,
      0.9998825788497925,
      0.9999271035194397,
      0.9997097849845886,
      0.9982050657272339,
      0.9938165545463562,
      0.9822338223457336,
      0.9910086393356323,
      0.976285457611084,
      0.9742932319641113,
      0.9976393580436707,
      0.9998539090156555,
      0.9998646974563599,
      0.999866783618927,
      0.9999210238456726,
      0.9999207258224487,
      0.9999179840087891,
      0.9999481439590454,
      0.9999169707298279,
      0.9999380111694336,
      0.9999639391899109,
      0.9999558329582214,
      0.999957799911499,
      0.9999312162399292,
      0.999816358089447,
      0.9991999268531799,
      0.994665265083313,
      0.9951162338256836,
      0.9863173961639404,
      0.9903329014778137,
      0.971538782119751,
      0.9581037759780884,
      0.9767073392868042,
      0.9666484594345093,
      0.9889085292816162,
      0.9987698197364807,
      0.9997232556343079,
      0.9998713135719299,
      0.9998487830162048,
      0.9999337792396545,
      0.999956488609314,
      0.9998928308486938,
      0.9998624920845032,
      0.99994957447052,
      0.9999542832374573,
      0.9999707937240601,
      0.9999439716339111,
      0.9999596476554871,
      0.9999760985374451,
      0.9999656081199646,
      0.9999656081199646,
      0.999925434589386,
      0.9998359084129333,
      0.9967451691627502,
      0.9927998781204224,
      0.9962784051895142,
      0.9865998029708862,
      0.9901160001754761,
      0.9696470499038696,
      0.9662749767303467,
      0.9881860613822937,
      0.9914858341217041,
      0.9992715120315552,
      0.9999106526374817,
      0.9999272227287292,
      0.9999513030052185,
      0.999981164932251,
      0.9999460577964783,
      0.9999378323554993,
      0.999981701374054,
      0.9999698400497437,
      0.9999492764472961,
      0.9999290704727173,
      0.9999569654464722,
      0.9999687671661377,
      0.999973475933075,
      0.999901294708252,
      0.9998869895935059,
      0.9991592764854431,
      0.9988781809806824,
      0.984442949295044,
      0.9722482562065125,
      0.9534387588500977,
      0.9201853275299072,
      0.9460266828536987,
      0.9718465805053711,
      0.9945253133773804,
      0.995980978012085,
      0.9812647700309753,
      0.9884344339370728,
      0.9684092402458191,
      0.9612995386123657,
      0.9869836568832397,
      0.9850085377693176,
      0.9984315037727356,
      0.9998226761817932,
      0.9999340772628784,
      0.9999513626098633,
      0.9999521374702454,
      0.9999431371688843,
      0.999963641166687,
      0.9999150037765503,
      0.9999522566795349,
      0.9999642968177795,
      0.9999619126319885,
      0.9999644756317139,
      0.999925971031189,
      0.9999123811721802,
      0.9996154308319092,
      0.9953650236129761,
      0.9948766231536865,
      0.9963256120681763,
      0.9786117076873779,
      0.9919218420982361,
      0.9736192226409912,
      0.9679558873176575,
      0.9906784892082214,
      0.9937413334846497,
      0.9996251463890076,
      0.9998920559883118,
      0.9999586939811707,
      0.9999544024467468,
      0.9999358057975769,
      0.9999505281448364,
      0.9999326467514038,
      0.9999469518661499,
      0.9999251961708069,
      0.9999231100082397,
      0.9999127388000488,
      0.9999426603317261,
      0.9999668598175049,
      0.9999296069145203,
      0.9998815655708313,
      0.9997605085372925,
      0.9996373653411865,
      0.9978839159011841,
      0.9852203726768494,
      0.9934359192848206,
      0.9785492420196533,
      0.9930191040039062,
      0.9885807633399963,
      0.9842600226402283,
      0.9977079629898071,
      0.9998345375061035,
      0.9999013543128967,
      0.9997485280036926,
      0.9997394680976868,
      0.9998342394828796,
      0.999829888343811,
      0.9997860789299011
    ],
    [
      0.8182463645935059,
      0.8689879179000854,
      0.8822780847549438,
      0.8650294542312622,
      0.8643801212310791,
      0.886111855506897,
      0.8834625482559204,
      0.8749950528144836,
      0.8759375214576721,
      0.8894358277320862,
      0.8703340291976929,
      0.8703891038894653,
      0.881954550743103,
      0.8848261833190918,
      0.8600146770477295,
      0.860785961151123,
      0.8744639158248901,
      0.8770418763160706,
      0.8720564842224121,
      0.8684821724891663,
      0.8723913431167603,
      0.8767562508583069,
      0.8683668375015259,
      0.8787974715232849,
      0.8875312805175781,
      0.8926678895950317,
      0.8773189783096313,
      0.8860699534416199,
      0.8875374794006348,
      0.8782155513763428,
      0.865261971950531,
      0.8699057102203369,
      0.8878006935119629,
      0.8891829252243042,
      0.8888576030731201,
      0.8756479620933533,
      0.86170494556427,
      0.8729127049446106,
      0.8724223375320435,
      0.8978755474090576,
      0.8967328071594238,
      0.8846560716629028,
      0.8960349559783936,
      0.9099318981170654,
      0.8920459747314453,
      0.895594596862793,
      0.9097192883491516,
      0.9150243997573853,
      0.8975179195404053,
      0.9005311131477356,
      0.9206377863883972,
      0.9137315154075623,
      0.8912864923477173,
      0.9045659303665161,
      0.9353844523429871,
      0.9116005301475525,
      0.8860704898834229,
      0.9997526407241821,
      0.9998852610588074,
      0.9999299049377441,
      0.9997275471687317,
      0.9983875155448914,
      0.9944091439247131,
      0.9836093187332153,
      0.9917075037956238,
      0.978600025177002,
      0.976482629776001,
      0.9976851940155029,
      0.9998617172241211,
      0.9998705387115479,
      0.9998722076416016,
      0.999919056892395,
      0.9999226927757263,
      0.9999203681945801,
      0.9999497532844543,
      0.9999186396598816,
      0.9999389052391052,
      0.9999647736549377,
      0.999956488609314,
      0.999958872795105,
      0.9999348521232605,
      0.9998279809951782,
      0.9993056058883667,
      0.9952231645584106,
      0.9955897331237793,
      0.9873539209365845,
      0.9909079670906067,
      0.973488450050354,
      0.9613715410232544,
      0.9784238934516907,
      0.9688699245452881,
      0.9895787835121155,
      0.9988501667976379,
      0.9997307062149048,
      0.999876081943512,
      0.9998522400856018,
      0.9999361634254456,
      0.9999580383300781,
      0.999894917011261,
      0.9998645186424255,
      0.9999504089355469,
      0.9999552965164185,
      0.9999715685844421,
      0.9999450445175171,
      0.99996018409729,
      0.9999765157699585,
      0.999966025352478,
      0.9999663233757019,
      0.9999305605888367,
      0.9998534917831421,
      0.9971287846565247,
      0.9935089945793152,
      0.9966478943824768,
      0.9877176880836487,
      0.9909573793411255,
      0.9716928005218506,
      0.9685909748077393,
      0.9889615178108215,
      0.9920765161514282,
      0.999311625957489,
      0.9999173879623413,
      0.9999322891235352,
      0.9999538064002991,
      0.9999822378158569,
      0.9999476671218872,
      0.9999367594718933,
      0.9999821186065674,
      0.9999710321426392,
      0.9999499917030334,
      0.9999299645423889,
      0.9999578595161438,
      0.9999692440032959,
      0.9999743103981018,
      0.9999091029167175,
      0.999898374080658,
      0.999311625957489,
      0.9990290403366089,
      0.98613440990448,
      0.9749655723571777,
      0.9576482772827148,
      0.926688551902771,
      0.950708270072937,
      0.9740869402885437,
      0.9947776794433594,
      0.9964473247528076,
      0.9828191995620728,
      0.9892603754997253,
      0.9706174731254578,
      0.9640952348709106,
      0.9878492951393127,
      0.9859662055969238,
      0.9985212087631226,
      0.9998382329940796,
      0.9999386668205261,
      0.999954104423523,
      0.9999555945396423,
      0.999944269657135,
      0.9999654293060303,
      0.9999174475669861,
      0.9999532699584961,
      0.9999651908874512,
      0.999962568283081,
      0.9999657869338989,
      0.9999324679374695,
      0.9999193549156189,
      0.9996646046638489,
      0.9959002733230591,
      0.9953906536102295,
      0.9965924620628357,
      0.9800323247909546,
      0.9925626516342163,
      0.9756214618682861,
      0.9704868793487549,
      0.9913303256034851,
      0.9942569136619568,
      0.9996604919433594,
      0.9999017715454102,
      0.9999611973762512,
      0.9999565482139587,
      0.9999406337738037,
      0.9999529719352722,
      0.9999338984489441,
      0.9999485015869141,
      0.9999269843101501,
      0.9999274015426636,
      0.9999168515205383,
      0.9999439120292664,
      0.999968409538269,
      0.9999352097511292,
      0.9998903870582581,
      0.9997857809066772,
      0.999681293964386,
      0.9981490969657898,
      0.9862843155860901,
      0.993863582611084,
      0.979809582233429,
      0.9934014678001404,
      0.9894842505455017,
      0.985895037651062,
      0.9979630708694458,
      0.9998515248298645,
      0.9999094009399414,
      0.9997709393501282,
      0.9997556209564209,
      0.9998422861099243,
      0.9998349547386169,
      0.9997954964637756
    ],
    [
      0.8322391510009766,
      0.8797791600227356,
      0.8916237950325012,
      0.8756992220878601,
      0.8753925561904907,
      0.8949469327926636,
      0.8925698399543762,
      0.8859390020370483,
      0.8875890970230103,
      0.8979898691177368,
      0.8818649649620056,
      0.8836439847946167,
      0.8929455280303955,
      0.8937610387802124,
      0.8736307621002197,
      0.8760625123977661,
      0.8871530294418335,
      0.8872545957565308,
      0.8826398253440857,
      0.8811818957328796,
      0.8887405395507812,
      0.8884016871452332,
      0.8805311918258667,
      0.8933937549591064,
      0.9017836451530457,
      0.9032689332962036,
      0.8899951577186584,
      0.9008004665374756,
      0.8994044065475464,
      0.8916081786155701,
      0.8809319734573364,
      0.8849855661392212,
      0.9001420736312866,
      0.9004076719284058,
      0.8988931179046631,
      0.8849237561225891,
      0.8755548596382141,
      0.8863366842269897,
      0.8910681009292603,
      0.9107597470283508,
      0.9076007008552551,
      0.8988717794418335,
      0.9078669548034668,
      0.9180002212524414,
      0.9040030241012573,
      0.9074620008468628,
      0.9183683395385742,
      0.9229470491409302,
      0.9104955196380615,
      0.9122868776321411,
      0.9274935722351074,
      0.9227169752120972,
      0.9037438631057739,
      0.9141362309455872,
      0.9368658661842346,
      0.9176614284515381,
      0.8951412439346313,
      0.9997546076774597,
      0.9998876452445984,
      0.999932587146759,
      0.9997443556785583,
      0.9985848665237427,
      0.9950166940689087,
      0.9852867126464844,
      0.9924249649047852,
      0.9809008240699768,
      0.9791067838668823,
      0.9977960586547852,
      0.9998693466186523,
      0.9998743534088135,
      0.9998767971992493,
      0.9999216794967651,
      0.9999248385429382,
      0.9999220967292786,
      0.9999512434005737,
      0.9999199509620667,
      0.9999397993087769,
      0.999965488910675,
      0.9999569654464722,
      0.9999600648880005,
      0.9999387264251709,
      0.9998390674591064,
      0.999387264251709,
      0.9958561658859253,
      0.9961417317390442,
      0.9885443449020386,
      0.991528332233429,
      0.9754478335380554,
      0.9649203419685364,
      0.9803057909011841,
      0.9715441465377808,
      0.9903600215911865,
      0.9989407658576965,
      0.9997494220733643,
      0.999881386756897,
      0.9998563528060913,
      0.9999386668205261,
      0.9999600648880005,
      0.9998970031738281,
      0.9998664855957031,
      0.9999496340751648,
      0.9999563694000244,
      0.9999725818634033,
      0.9999464154243469,
      0.9999608397483826,
      0.9999774098396301,
      0.9999663829803467,
      0.9999670386314392,
      0.99993497133255,
      0.9998669028282166,
      0.9974610805511475,
      0.994157612323761,
      0.9969368577003479,
      0.988834023475647,
      0.9916714429855347,
      0.9738727807998657,
      0.970892608165741,
      0.9897359013557434,
      0.992713451385498,
      0.9993578791618347,
      0.9999233484268188,
      0.999936580657959,
      0.9999558925628662,
      0.9999819397926331,
      0.9999497532844543,
      0.9999374151229858,
      0.999983012676239,
      0.9999716877937317,
      0.9999505281448364,
      0.9999317526817322,
      0.9999593496322632,
      0.9999698996543884,
      0.9999750852584839,
      0.9999159574508667,
      0.9999062418937683,
      0.9994014501571655,
      0.9991675615310669,
      0.9875112175941467,
      0.9770786762237549,
      0.9612308740615845,
      0.9321873188018799,
      0.9548280239105225,
      0.976138710975647,
      0.9952553510665894,
      0.9968393445014954,
      0.9842531085014343,
      0.9900054335594177,
      0.9729514122009277,
      0.9669515490531921,
      0.9887179136276245,
      0.9869511723518372,
      0.9986021518707275,
      0.9998499751091003,
      0.9999421238899231,
      0.9999560117721558,
      0.999958336353302,
      0.9999459981918335,
      0.9999651312828064,
      0.9999197125434875,
      0.999954104423523,
      0.9999663233757019,
      0.9999634623527527,
      0.9999668002128601,
      0.9999366998672485,
      0.9999243021011353,
      0.999695897102356,
      0.996195375919342,
      0.9956538081169128,
      0.9968163967132568,
      0.9811700582504272,
      0.9930977821350098,
      0.9778124690055847,
      0.9732374548912048,
      0.9919989109039307,
      0.9947777390480042,
      0.9996787905693054,
      0.999909520149231,
      0.999963104724884,
      0.9999582171440125,
      0.9999446868896484,
      0.9999550580978394,
      0.9999346137046814,
      0.9999498724937439,
      0.9999287724494934,
      0.9999315142631531,
      0.9999209046363831,
      0.9999454617500305,
      0.9999698400497437,
      0.9999397993087769,
      0.9998974800109863,
      0.9998038411140442,
      0.999711811542511,
      0.9981555342674255,
      0.9868124723434448,
      0.9941845536231995,
      0.9809802770614624,
      0.9935643076896667,
      0.9902313351631165,
      0.98747318983078,
      0.9981756210327148,
      0.9998661875724792,
      0.9999162554740906,
      0.9997894167900085,
      0.9997708797454834,
      0.9998504519462585,
      0.9998408555984497,
      0.9998053312301636
    ],
    [
      0.8490755558013916,
      0.8919895887374878,
      0.9008232355117798,
      0.8882120847702026,
      0.8882052898406982,
      0.9038863778114319,
      0.9027383327484131,
      0.898040235042572,
      0.89942467212677,
      0.9064195156097412,
      0.8945541381835938,
      0.8969266414642334,
      0.9032906293869019,
      0.9017704725265503,
      0.8825482726097107,
      0.8863818645477295,
      0.8972662687301636,
      0.8982930183410645,
      0.8929526805877686,
      0.8932421207427979,
      0.902816653251648,
      0.902654767036438,
      0.8900542259216309,
      0.9055405259132385,
      0.9155532121658325,
      0.9157719612121582,
      0.9032846689224243,
      0.9139925837516785,
      0.9118294715881348,
      0.9077389240264893,
      0.8989078998565674,
      0.9021415710449219,
      0.9156021475791931,
      0.9137058258056641,
      0.9109712839126587,
      0.8973723649978638,
      0.8894597291946411,
      0.9010204076766968,
      0.9065550565719604,
      0.923059344291687,
      0.9180616736412048,
      0.9124476909637451,
      0.9188764691352844,
      0.9255859851837158,
      0.9149684906005859,
      0.9180556535720825,
      0.9269936680793762,
      0.9305421113967896,
      0.9210444688796997,
      0.9225696921348572,
      0.9333789348602295,
      0.9308728575706482,
      0.9157027006149292,
      0.9245901703834534,
      0.9408197999000549,
      0.9254762530326843,
      0.9070258140563965,
      0.9997599124908447,
      0.9998904466629028,
      0.9999343752861023,
      0.9997487664222717,
      0.9987248182296753,
      0.9956948161125183,
      0.9871413111686707,
      0.9931674599647522,
      0.983246922492981,
      0.9818823933601379,
      0.998005747795105,
      0.9998780488967896,
      0.9998810887336731,
      0.9998871088027954,
      0.9999259114265442,
      0.9999274611473083,
      0.9999250173568726,
      0.9999531507492065,
      0.9999217391014099,
      0.9999410510063171,
      0.9999665021896362,
      0.9999579191207886,
      0.9999608993530273,
      0.9999386072158813,
      0.9998334646224976,
      0.9991582036018372,
      0.9962748885154724,
      0.996569037437439,
      0.989875853061676,
      0.9923945069313049,
      0.9776421785354614,
      0.9687432050704956,
      0.9825191497802734,
      0.9748340845108032,
      0.9910805821418762,
      0.9989979267120361,
      0.9997658729553223,
      0.9998865127563477,
      0.9998606443405151,
      0.9999416470527649,
      0.9999613761901855,
      0.9998996257781982,
      0.9998695850372314,
      0.9999517202377319,
      0.999957799911499,
      0.9999733567237854,
      0.9999474883079529,
      0.9999614953994751,
      0.9999779462814331,
      0.9999670386314392,
      0.9999675750732422,
      0.9999370574951172,
      0.9998767375946045,
      0.9978150129318237,
      0.9947731494903564,
      0.9972324371337891,
      0.9899733662605286,
      0.9920808672904968,
      0.9763900637626648,
      0.9738165140151978,
      0.990681529045105,
      0.9934648275375366,
      0.9994159936904907,
      0.9999290108680725,
      0.9999406337738037,
      0.9999567866325378,
      0.9999828338623047,
      0.9999513626098633,
      0.9999392032623291,
      0.9999827742576599,
      0.9999727606773376,
      0.9999514818191528,
      0.9999328255653381,
      0.9999606609344482,
      0.9999698400497437,
      0.9999755024909973,
      0.9999181032180786,
      0.999913215637207,
      0.9994828104972839,
      0.9993125796318054,
      0.9890697598457336,
      0.97935950756073,
      0.9643694162368774,
      0.9381181001663208,
      0.959259569644928,
      0.978316605091095,
      0.9957019686698914,
      0.9972326755523682,
      0.9856671094894409,
      0.9908908605575562,
      0.9753904938697815,
      0.9700479507446289,
      0.9895086288452148,
      0.987977147102356,
      0.9986721873283386,
      0.9998602867126465,
      0.9999454021453857,
      0.999957799911499,
      0.9999609589576721,
      0.9999480843544006,
      0.9999667406082153,
      0.999921977519989,
      0.9999549984931946,
      0.9999673962593079,
      0.9999643564224243,
      0.9999677538871765,
      0.9999396800994873,
      0.9999281167984009,
      0.9997152090072632,
      0.9962787628173828,
      0.995911180973053,
      0.9970352053642273,
      0.9825488328933716,
      0.993615448474884,
      0.9800967574119568,
      0.9758572578430176,
      0.9925795793533325,
      0.9947470426559448,
      0.9997106194496155,
      0.9999160766601562,
      0.9999650120735168,
      0.9999599456787109,
      0.9999483227729797,
      0.9999570250511169,
      0.9999358654022217,
      0.999951183795929,
      0.999930202960968,
      0.9999346137046814,
      0.9999242424964905,
      0.9999469518661499,
      0.9999711513519287,
      0.9999434947967529,
      0.9998960494995117,
      0.9998138546943665,
      0.9997468590736389,
      0.9981096982955933,
      0.9872058629989624,
      0.9944345355033875,
      0.9821570515632629,
      0.993844747543335,
      0.9911516904830933,
      0.9892792701721191,
      0.9983441233634949,
      0.9998780488967896,
      0.9999228715896606,
      0.9997923374176025,
      0.9997825026512146,
      0.9998562335968018,
      0.999845027923584,
      0.9998129606246948
    ],
    [
      0.8721050024032593,
      0.9068410992622375,
      0.9128999710083008,
      0.904888391494751,
      0.9060817956924438,
      0.9161165952682495,
      0.9165442585945129,
      0.9146963357925415,
      0.91777503490448,
      0.9193630218505859,
      0.9131429195404053,
      0.9163777828216553,
      0.918948769569397,
      0.9143007397651672,
      0.8994013071060181,
      0.9033573865890503,
      0.9109586477279663,
      0.9117188453674316,
      0.9061896800994873,
      0.9114276170730591,
      0.9224655032157898,
      0.9218259453773499,
      0.9052890539169312,
      0.9235820770263672,
      0.9327569007873535,
      0.9320100545883179,
      0.9212391376495361,
      0.930870532989502,
      0.9281421303749084,
      0.9268026351928711,
      0.9216036200523376,
      0.92307049036026,
      0.9334207773208618,
      0.931516706943512,
      0.9280941486358643,
      0.9155186414718628,
      0.9077675938606262,
      0.918720006942749,
      0.9229682683944702,
      0.9371168613433838,
      0.9309646487236023,
      0.9286225438117981,
      0.9339114427566528,
      0.93621826171875,
      0.9288101196289062,
      0.9324395656585693,
      0.9389212131500244,
      0.9414072632789612,
      0.934790849685669,
      0.9358342885971069,
      0.9435726404190063,
      0.9421065449714661,
      0.9324418306350708,
      0.9376130104064941,
      0.9490846395492554,
      0.9356505274772644,
      0.9194292426109314,
      0.9997649788856506,
      0.9998939037322998,
      0.9999367594718933,
      0.9997523427009583,
      0.9987244606018066,
      0.9965277314186096,
      0.9895358681678772,
      0.9941413402557373,
      0.986321210861206,
      0.9857458472251892,
      0.9983997344970703,
      0.999891459941864,
      0.9998884201049805,
      0.9998927116394043,
      0.9999302625656128,
      0.9999281167984009,
      0.9999285936355591,
      0.9999556541442871,
      0.999924898147583,
      0.9999430179595947,
      0.9999675750732422,
      0.9999591708183289,
      0.999962329864502,
      0.9999426603317261,
      0.9998387694358826,
      0.999339759349823,
      0.9972275495529175,
      0.9974336624145508,
      0.9919326305389404,
      0.9939144253730774,
      0.9810400009155273,
      0.9734782576560974,
      0.9853405356407166,
      0.9793846607208252,
      0.9922348856925964,
      0.9991045594215393,
      0.999788761138916,
      0.9998932480812073,
      0.9998664855957031,
      0.9999454021453857,
      0.9999635815620422,
      0.9999028444290161,
      0.9998730421066284,
      0.9999536275863647,
      0.9999593496322632,
      0.9999746084213257,
      0.999949038028717,
      0.9999626278877258,
      0.9999788999557495,
      0.9999678730964661,
      0.9999692440032959,
      0.9999428391456604,
      0.9998936653137207,
      0.9982948899269104,
      0.9959428310394287,
      0.9978904724121094,
      0.9920722246170044,
      0.9935321807861328,
      0.9799745082855225,
      0.9779000282287598,
      0.991930365562439,
      0.9943801760673523,
      0.9995168447494507,
      0.999936580657959,
      0.999945342540741,
      0.9999586939811707,
      0.9999836087226868,
      0.9999530911445618,
      0.999941349029541,
      0.9999836087226868,
      0.9999735355377197,
      0.999951958656311,
      0.9999342560768127,
      0.9999619126319885,
      0.9999716281890869,
      0.9999765753746033,
      0.99992436170578,
      0.9999215006828308,
      0.9995651841163635,
      0.9994561672210693,
      0.9912773966789246,
      0.9826858043670654,
      0.9691450595855713,
      0.9467113614082336,
      0.9652537107467651,
      0.9814325571060181,
      0.9963938593864441,
      0.9977582097053528,
      0.9879069924354553,
      0.9923713207244873,
      0.9792519211769104,
      0.9746093153953552,
      0.9907142519950867,
      0.9893501996994019,
      0.9987941384315491,
      0.9998725056648254,
      0.999949038028717,
      0.999959409236908,
      0.9999622702598572,
      0.9999495148658752,
      0.9999681711196899,
      0.9999246001243591,
      0.9999562501907349,
      0.9999688267707825,
      0.9999637603759766,
      0.9999684691429138,
      0.9999427795410156,
      0.9999309778213501,
      0.9997323155403137,
      0.9964035749435425,
      0.9963114857673645,
      0.9974196553230286,
      0.9852694272994995,
      0.9944606423377991,
      0.9830300211906433,
      0.9795389175415039,
      0.9936115145683289,
      0.9960962533950806,
      0.9997545480728149,
      0.9999228119850159,
      0.9999667406082153,
      0.9999616146087646,
      0.9999517798423767,
      0.9999590516090393,
      0.9999375343322754,
      0.9999528527259827,
      0.9999324083328247,
      0.9999382495880127,
      0.9999273419380188,
      0.9999484419822693,
      0.9999725818634033,
      0.9999469518661499,
      0.9998998045921326,
      0.9998224377632141,
      0.9997477531433105,
      0.9978414177894592,
      0.9880379438400269,
      0.9949017763137817,
      0.9842464923858643,
      0.9943633079528809,
      0.992285430431366,
      0.9912610650062561,
      0.9985525608062744,
      0.9998897910118103,
      0.9999282956123352,
      0.9998174905776978,
      0.9997921586036682,
      0.9998601675033569,
      0.999847948551178,
      0.999817967414856
    ],
    [
      0.9018005132675171,
      0.928009569644928,
      0.9294065237045288,
      0.9262880086898804,
      0.9295611381530762,
      0.9331575036048889,
      0.9340787529945374,
      0.9361878037452698,
      0.9390251040458679,
      0.9361879229545593,
      0.9333746433258057,
      0.9366899728775024,
      0.9380215406417847,
      0.9305058717727661,
      0.9214398860931396,
      0.9249884486198425,
      0.928726077079773,
      0.9268859028816223,
      0.9240638017654419,
      0.9322577714920044,
      0.941285252571106,
      0.9408364295959473,
      0.9231655597686768,
      0.9423770904541016,
      0.9497137069702148,
      0.9482724666595459,
      0.940135657787323,
      0.94794762134552,
      0.9459449648857117,
      0.9452006220817566,
      0.9437686800956726,
      0.9430885314941406,
      0.9504709243774414,
      0.949504554271698,
      0.9458838105201721,
      0.9345366954803467,
      0.9270816445350647,
      0.9357271194458008,
      0.9400402307510376,
      0.9519996643066406,
      0.9458709955215454,
      0.9448152780532837,
      0.9495646953582764,
      0.9501409530639648,
      0.9444288015365601,
      0.9484196305274963,
      0.9531859159469604,
      0.9556682705879211,
      0.9502125978469849,
      0.9514275789260864,
      0.957767903804779,
      0.9556760191917419,
      0.9479423761367798,
      0.9503825306892395,
      0.9593361616134644,
      0.9469300508499146,
      0.9316004514694214,
      0.999768853187561,
      0.9998939633369446,
      0.9999412298202515,
      0.9997940063476562,
      0.9992946982383728,
      0.9977096319198608,
      0.9924432635307312,
      0.9956266283988953,
      0.9898135662078857,
      0.9898709058761597,
      0.9989481568336487,
      0.9999085068702698,
      0.9998974800109863,
      0.999901294708252,
      0.9999359846115112,
      0.9999304413795471,
      0.999932050704956,
      0.9999579787254333,
      0.9999265670776367,
      0.9999443292617798,
      0.9999685883522034,
      0.9999596476554871,
      0.9999629259109497,
      0.9999475479125977,
      0.9998576641082764,
      0.9995242357254028,
      0.9982086420059204,
      0.9983506798744202,
      0.9947046637535095,
      0.9959269165992737,
      0.9854827523231506,
      0.9796246290206909,
      0.9887886047363281,
      0.9843406081199646,
      0.9938421249389648,
      0.9992535710334778,
      0.9998109340667725,
      0.9998997449874878,
      0.9998714327812195,
      0.9999487996101379,
      0.9999656677246094,
      0.9999056458473206,
      0.9998764395713806,
      0.999955415725708,
      0.9999610185623169,
      0.9999757409095764,
      0.999950647354126,
      0.9999632835388184,
      0.9999793171882629,
      0.9999677538871765,
      0.999968945980072,
      0.9999479055404663,
      0.9999100565910339,
      0.9988114237785339,
      0.9970728754997253,
      0.9985464215278625,
      0.9941879510879517,
      0.9956576824188232,
      0.9843723773956299,
      0.9826716780662537,
      0.9934285283088684,
      0.9954532980918884,
      0.9996365308761597,
      0.9999443292617798,
      0.9999501705169678,
      0.9999608993530273,
      0.9999839663505554,
      0.9999553561210632,
      0.9999442100524902,
      0.9999843239784241,
      0.9999745488166809,
      0.9999532699584961,
      0.9999346733093262,
      0.9999624490737915,
      0.9999721646308899,
      0.9999770522117615,
      0.9999300837516785,
      0.9999299049377441,
      0.9996556639671326,
      0.9995935559272766,
      0.9933562874794006,
      0.9866540431976318,
      0.9747070670127869,
      0.9583816528320312,
      0.9722556471824646,
      0.9854732155799866,
      0.9973579049110413,
      0.9982509613037109,
      0.9905880689620972,
      0.9939759373664856,
      0.9840391278266907,
      0.9802312850952148,
      0.992380678653717,
      0.991139829158783,
      0.9989852905273438,
      0.9998893737792969,
      0.99995356798172,
      0.9999616742134094,
      0.9999640583992004,
      0.9999510049819946,
      0.9999682903289795,
      0.9999271631240845,
      0.9999575614929199,
      0.999970018863678,
      0.9999647736549377,
      0.9999693632125854,
      0.9999463558197021,
      0.9999346733093262,
      0.999762237071991,
      0.996915876865387,
      0.9970396757125854,
      0.9977936744689941,
      0.988620400428772,
      0.9954706430435181,
      0.9865262508392334,
      0.9831259846687317,
      0.9949865341186523,
      0.9971806406974792,
      0.9998037219047546,
      0.9999304413795471,
      0.9999691247940063,
      0.9999639391899109,
      0.9999529719352722,
      0.9999610185623169,
      0.9999395608901978,
      0.9999552965164185,
      0.9999353289604187,
      0.9999427199363708,
      0.9999262690544128,
      0.9999504685401917,
      0.9999741911888123,
      0.9999510049819946,
      0.9999038577079773,
      0.9998422861099243,
      0.9997676610946655,
      0.9978674650192261,
      0.99001145362854,
      0.9956585168838501,
      0.9871731996536255,
      0.9950270056724548,
      0.9935433268547058,
      0.9935225248336792,
      0.9988150596618652,
      0.9999013543128967,
      0.9999275207519531,
      0.9998196959495544,
      0.9998065233230591,
      0.9998565912246704,
      0.9998518228530884,
      0.999825119972229
    ],
    [
      0.931826114654541,
      0.9481369256973267,
      0.9476706981658936,
      0.9488423466682434,
      0.9520999789237976,
      0.9516956210136414,
      0.9541764259338379,
      0.957047700881958,
      0.9583767056465149,
      0.9536431431770325,
      0.9532957077026367,
      0.9559370279312134,
      0.9560487866401672,
      0.9494817852973938,
      0.9447977542877197,
      0.9452981948852539,
      0.9470319151878357,
      0.9441733956336975,
      0.942785382270813,
      0.9498725533485413,
      0.9560110569000244,
      0.9572604298591614,
      0.9459265470504761,
      0.9586467742919922,
      0.9648262858390808,
      0.9642505645751953,
      0.9577231407165527,
      0.96320641040802,
      0.9619739055633545,
      0.9615644812583923,
      0.9617972373962402,
      0.9602571725845337,
      0.9651526212692261,
      0.9663807153701782,
      0.9619903564453125,
      0.9521166682243347,
      0.9461267590522766,
      0.9525280594825745,
      0.9571763873100281,
      0.9680953621864319,
      0.9632090330123901,
      0.9620499610900879,
      0.9667537808418274,
      0.9680415391921997,
      0.9615770578384399,
      0.9647509455680847,
      0.9687574505805969,
      0.9705153107643127,
      0.9653599262237549,
      0.9657012820243835,
      0.9703571796417236,
      0.9678930044174194,
      0.9623788595199585,
      0.9630551934242249,
      0.968650221824646,
      0.9576104879379272,
      0.9443279504776001,
      0.9997702240943909,
      0.9998967051506042,
      0.9999439716339111,
      0.9998159408569336,
      0.9994804859161377,
      0.9985442757606506,
      0.9951893091201782,
      0.9971671104431152,
      0.9929144978523254,
      0.9930264353752136,
      0.9993242621421814,
      0.999923050403595,
      0.9999043345451355,
      0.9999085664749146,
      0.999940812587738,
      0.9999318718910217,
      0.9999338984489441,
      0.9999597072601318,
      0.9999280571937561,
      0.9999457001686096,
      0.9999695420265198,
      0.9999602437019348,
      0.9999639987945557,
      0.9999525547027588,
      0.9998799562454224,
      0.999744713306427,
      0.9989821910858154,
      0.9990590810775757,
      0.9970902800559998,
      0.9975525140762329,
      0.9899466037750244,
      0.9855445623397827,
      0.991994321346283,
      0.9885549545288086,
      0.9953332543373108,
      0.999451756477356,
      0.9998400807380676,
      0.9999082684516907,
      0.9998764991760254,
      0.9999524354934692,
      0.9999679327011108,
      0.9999068379402161,
      0.9998809695243835,
      0.999957263469696,
      0.9999624490737915,
      0.9999768137931824,
      0.9999523758888245,
      0.9999642372131348,
      0.9999799132347107,
      0.9999681711196899,
      0.9999686479568481,
      0.9999527335166931,
      0.9999249577522278,
      0.9992634654045105,
      0.9981363415718079,
      0.9990898370742798,
      0.9965922832489014,
      0.99750155210495,
      0.988795816898346,
      0.9873831868171692,
      0.9953466057777405,
      0.9968997836112976,
      0.9997738599777222,
      0.9999508261680603,
      0.9999551177024841,
      0.9999620914459229,
      0.9999844431877136,
      0.9999563694000244,
      0.9999459981918335,
      0.9999849200248718,
      0.999975860118866,
      0.9999548196792603,
      0.9999367594718933,
      0.9999620914459229,
      0.999972403049469,
      0.9999766945838928,
      0.9999363422393799,
      0.9999380111694336,
      0.9997409582138062,
      0.99967360496521,
      0.9952136278152466,
      0.990727961063385,
      0.9813347458839417,
      0.9702152609825134,
      0.9802322387695312,
      0.99008709192276,
      0.9982576370239258,
      0.9987819790840149,
      0.9936031103134155,
      0.9958463311195374,
      0.9887187480926514,
      0.9854780435562134,
      0.9943798780441284,
      0.9935290813446045,
      0.9993540048599243,
      0.9999096393585205,
      0.9999577403068542,
      0.9999624490737915,
      0.999964714050293,
      0.999951183795929,
      0.9999696016311646,
      0.9999296069145203,
      0.9999585747718811,
      0.9999712109565735,
      0.9999657869338989,
      0.9999701976776123,
      0.9999503493309021,
      0.9999386072158813,
      0.9998007416725159,
      0.9978965520858765,
      0.9982039332389832,
      0.9983710646629333,
      0.9924048185348511,
      0.9967448115348816,
      0.9904327988624573,
      0.9873965382575989,
      0.9964129328727722,
      0.9982656240463257,
      0.9998515248298645,
      0.9999348521232605,
      0.9999706745147705,
      0.999965250492096,
      0.9999557137489319,
      0.9999622106552124,
      0.9999401569366455,
      0.9999570250511169,
      0.9999377131462097,
      0.9999460577964783,
      0.9999294877052307,
      0.9999517202377319,
      0.9999740719795227,
      0.9999552369117737,
      0.9999094605445862,
      0.9998623728752136,
      0.9998114109039307,
      0.9984543323516846,
      0.9930413961410522,
      0.9968516230583191,
      0.9910352826118469,
      0.9962573051452637,
      0.995161235332489,
      0.9955902099609375,
      0.9991739392280579,
      0.999914824962616,
      0.9999329447746277,
      0.9998351335525513,
      0.9998182058334351,
      0.9998613595962524,
      0.9998565912246704,
      0.999832034111023
    ],
    [
      0.9540149569511414,
      0.9633643627166748,
      0.9630422592163086,
      0.9653223156929016,
      0.9677281379699707,
      0.9678291082382202,
      0.9690808057785034,
      0.9709681272506714,
      0.9734028577804565,
      0.9705268144607544,
      0.969685971736908,
      0.9721457958221436,
      0.9716372489929199,
      0.9670612812042236,
      0.9638487100601196,
      0.9619479775428772,
      0.9632092118263245,
      0.9610569477081299,
      0.958686113357544,
      0.963605523109436,
      0.967915415763855,
      0.9702135920524597,
      0.9635701179504395,
      0.9713094234466553,
      0.9777358770370483,
      0.978169858455658,
      0.9724485278129578,
      0.9769099354743958,
      0.9774342775344849,
      0.9770770072937012,
      0.9774675369262695,
      0.9762789011001587,
      0.9784315824508667,
      0.9804209470748901,
      0.9745051860809326,
      0.9665164947509766,
      0.9626660346984863,
      0.9666897058486938,
      0.9709680080413818,
      0.9797934889793396,
      0.9770364165306091,
      0.9758015275001526,
      0.9794270992279053,
      0.9809133410453796,
      0.9757490158081055,
      0.9772826433181763,
      0.9801374673843384,
      0.9808407425880432,
      0.9768965244293213,
      0.9762539863586426,
      0.9795956611633301,
      0.9771663546562195,
      0.9732165336608887,
      0.9734480977058411,
      0.9759021401405334,
      0.9670830965042114,
      0.9548574090003967,
      0.9997716546058655,
      0.9998984932899475,
      0.9999467134475708,
      0.9998374581336975,
      0.9996647834777832,
      0.9992017149925232,
      0.9972590804100037,
      0.9982457756996155,
      0.9953733086585999,
      0.9953933954238892,
      0.999545693397522,
      0.9999340176582336,
      0.9999091029167175,
      0.9999150633811951,
      0.9999449253082275,
      0.9999325275421143,
      0.999935507774353,
      0.9999613165855408,
      0.9999289512634277,
      0.9999467134475708,
      0.9999703168869019,
      0.9999608993530273,
      0.999964714050293,
      0.9999563097953796,
      0.9998918771743774,
      0.9998130798339844,
      0.9994958639144897,
      0.9994768500328064,
      0.9984557032585144,
      0.9985865950584412,
      0.9935057163238525,
      0.9899889230728149,
      0.9946128129959106,
      0.992622971534729,
      0.9974699020385742,
      0.9996426701545715,
      0.9998691082000732,
      0.9999151825904846,
      0.9998798966407776,
      0.9999553561210632,
      0.9999693036079407,
      0.9999085068702698,
      0.9998831152915955,
      0.9999583959579468,
      0.9999635815620422,
      0.999977707862854,
      0.9999539852142334,
      0.9999651312828064,
      0.9999804496765137,
      0.9999687075614929,
      0.9999688267707825,
      0.9999571442604065,
      0.9999365210533142,
      0.9995521903038025,
      0.9988967180252075,
      0.9994732141494751,
      0.9983644485473633,
      0.9986560344696045,
      0.9925786256790161,
      0.991265058517456,
      0.9974509477615356,
      0.99817955493927,
      0.9998594522476196,
      0.9999576807022095,
      0.9999594688415527,
      0.9999624490737915,
      0.9999842643737793,
      0.9999570250511169,
      0.999947190284729,
      0.9999853372573853,
      0.9999768137931824,
      0.9999563097953796,
      0.9999375343322754,
      0.9999631643295288,
      0.9999727010726929,
      0.9999769330024719,
      0.9999417662620544,
      0.9999451041221619,
      0.9998128414154053,
      0.9997426271438599,
      0.9966198801994324,
      0.9941591024398804,
      0.9876304864883423,
      0.9805856347084045,
      0.9876117706298828,
      0.9940776228904724,
      0.9989758729934692,
      0.9992480874061584,
      0.996279239654541,
      0.9976629018783569,
      0.9927071332931519,
      0.9902830123901367,
      0.9964855313301086,
      0.9961198568344116,
      0.9996638894081116,
      0.9999293088912964,
      0.9999613761901855,
      0.9999626278877258,
      0.9999642372131348,
      0.9999509453773499,
      0.9999707341194153,
      0.9999314546585083,
      0.9999598264694214,
      0.999971866607666,
      0.9999663233757019,
      0.999970555305481,
      0.9999539852142334,
      0.9999425411224365,
      0.9998446702957153,
      0.9989858865737915,
      0.9990258812904358,
      0.999007523059845,
      0.9954830408096313,
      0.9978885650634766,
      0.9941301345825195,
      0.9917611479759216,
      0.9976820349693298,
      0.9990992546081543,
      0.9998892545700073,
      0.9999408721923828,
      0.9999719262123108,
      0.9999659657478333,
      0.9999573230743408,
      0.9999626278877258,
      0.9999409317970276,
      0.999957799911499,
      0.9999383687973022,
      0.9999486804008484,
      0.9999323487281799,
      0.9999525547027588,
      0.9999752640724182,
      0.9999591112136841,
      0.9999136924743652,
      0.9998810887336731,
      0.9998407363891602,
      0.9990151524543762,
      0.9956763386726379,
      0.9981593489646912,
      0.9946538209915161,
      0.9975781440734863,
      0.996986448764801,
      0.9973264336585999,
      0.9994725584983826,
      0.9999274015426636,
      0.9999372959136963,
      0.9998511672019958,
      0.999828577041626,
      0.9998646974563599,
      0.9998593330383301,
      0.9998359084129333
    ],
    [
      0.9697329998016357,
      0.9760868549346924,
      0.974646806716919,
      0.9765958786010742,
      0.9795141220092773,
      0.9807737469673157,
      0.981212854385376,
      0.9823282957077026,
      0.9835929870605469,
      0.9824823141098022,
      0.9822112917900085,
      0.9825952053070068,
      0.9818527698516846,
      0.9795902967453003,
      0.9771147966384888,
      0.9739435315132141,
      0.9741746783256531,
      0.9729012250900269,
      0.9702304005622864,
      0.9736316800117493,
      0.9782695770263672,
      0.9799933433532715,
      0.9757417440414429,
      0.9808982610702515,
      0.9855354428291321,
      0.9858580827713013,
      0.9821159839630127,
      0.9850471019744873,
      0.985623836517334,
      0.9861699938774109,
      0.9855737686157227,
      0.984572172164917,
      0.9860236644744873,
      0.9877533316612244,
      0.9844107627868652,
      0.9786370396614075,
      0.9754787683486938,
      0.9779481291770935,
      0.9808854460716248,
      0.986643373966217,
      0.9848665595054626,
      0.983559787273407,
      0.986536979675293,
      0.9877443313598633,
      0.9838688373565674,
      0.9846720099449158,
      0.9864368438720703,
      0.987052321434021,
      0.9836795330047607,
      0.9829604029655457,
      0.9851127862930298,
      0.982923686504364,
      0.979820966720581,
      0.9797640442848206,
      0.9805127382278442,
      0.973447322845459,
      0.9619696140289307,
      0.9997735023498535,
      0.9998987317085266,
      0.9999487400054932,
      0.9998498558998108,
      0.9997592568397522,
      0.9995558857917786,
      0.9983729124069214,
      0.9989939332008362,
      0.9973579049110413,
      0.9972231984138489,
      0.9996888041496277,
      0.9999390244483948,
      0.9999114274978638,
      0.9999194741249084,
      0.9999475479125977,
      0.9999322891235352,
      0.999936580657959,
      0.9999624490737915,
      0.9999294281005859,
      0.9999474287033081,
      0.9999710321426392,
      0.9999616146087646,
      0.9999651312828064,
      0.999958872795105,
      0.9998950958251953,
      0.9998286962509155,
      0.9997258186340332,
      0.9996914267539978,
      0.99921715259552,
      0.9992310404777527,
      0.996772825717926,
      0.9943590760231018,
      0.997075617313385,
      0.9959588050842285,
      0.9987168312072754,
      0.9997748136520386,
      0.9998927116394043,
      0.9999204874038696,
      0.9998819231987,
      0.9999573230743408,
      0.9999698400497437,
      0.9999094009399414,
      0.9998845458030701,
      0.9999590516090393,
      0.9999645948410034,
      0.9999783635139465,
      0.9999552369117737,
      0.9999657273292542,
      0.9999808073043823,
      0.9999688863754272,
      0.9999688267707825,
      0.99996018409729,
      0.9999443888664246,
      0.999710738658905,
      0.9993886351585388,
      0.9997033476829529,
      0.99915611743927,
      0.9992778301239014,
      0.9957019090652466,
      0.9953253865242004,
      0.9987689852714539,
      0.9989885687828064,
      0.9999059438705444,
      0.9999630451202393,
      0.9999624490737915,
      0.9999613761901855,
      0.9999843835830688,
      0.9999576807022095,
      0.9999471306800842,
      0.9999855756759644,
      0.9999776482582092,
      0.9999573826789856,
      0.9999387860298157,
      0.9999639391899109,
      0.9999726414680481,
      0.9999767541885376,
      0.9999460577964783,
      0.9999507069587708,
      0.9998674392700195,
      0.999801754951477,
      0.997797966003418,
      0.9967993497848511,
      0.992210328578949,
      0.9878320693969727,
      0.9927745461463928,
      0.9966326951980591,
      0.9994409680366516,
      0.9995919466018677,
      0.9983846545219421,
      0.9987767934799194,
      0.9957453012466431,
      0.9945644736289978,
      0.9981245994567871,
      0.9978768825531006,
      0.999812662601471,
      0.999942421913147,
      0.999963641166687,
      0.9999620914459229,
      0.9999640583992004,
      0.9999508857727051,
      0.9999713897705078,
      0.9999328851699829,
      0.9999604821205139,
      0.9999721646308899,
      0.999966561794281,
      0.9999703764915466,
      0.9999567866325378,
      0.9999451637268066,
      0.999878466129303,
      0.9995423555374146,
      0.9995803236961365,
      0.9995447993278503,
      0.9976798892021179,
      0.9987708926200867,
      0.9970675706863403,
      0.995736300945282,
      0.998744785785675,
      0.9995514154434204,
      0.9999195337295532,
      0.9999464750289917,
      0.9999722838401794,
      0.9999662637710571,
      0.9999585151672363,
      0.999962568283081,
      0.9999410510063171,
      0.9999582767486572,
      0.9999384880065918,
      0.9999505877494812,
      0.9999341368675232,
      0.9999529123306274,
      0.9999758005142212,
      0.9999619126319885,
      0.9999157190322876,
      0.9998933672904968,
      0.9998677968978882,
      0.9993016719818115,
      0.997490406036377,
      0.9990614652633667,
      0.9972317814826965,
      0.9986953735351562,
      0.9982879757881165,
      0.9985460042953491,
      0.9996779561042786,
      0.9999382495880127,
      0.9999407529830933,
      0.9998659491539001,
      0.9998371601104736,
      0.9998661875724792,
      0.9998604655265808,
      0.9998378753662109
    ],
    [
      0.9816069602966309,
      0.9834601283073425,
      0.9830082058906555,
      0.9850049018859863,
      0.986038327217102,
      0.9867178201675415,
      0.9875496625900269,
      0.9880639910697937,
      0.9885469675064087,
      0.9881510138511658,
      0.9885579943656921,
      0.9880499839782715,
      0.9874522686004639,
      0.9865077137947083,
      0.9858508110046387,
      0.9821828603744507,
      0.9819017648696899,
      0.9824581146240234,
      0.9806749820709229,
      0.9819296598434448,
      0.9843003749847412,
      0.9861070513725281,
      0.9835734367370605,
      0.9866968393325806,
      0.989921510219574,
      0.9902456998825073,
      0.9878602027893066,
      0.9895854592323303,
      0.9898475408554077,
      0.9908047318458557,
      0.9901669025421143,
      0.9890309572219849,
      0.9903318285942078,
      0.9920591711997986,
      0.989587128162384,
      0.9852122068405151,
      0.9835429787635803,
      0.9841772317886353,
      0.9859364032745361,
      0.9900512099266052,
      0.989206075668335,
      0.9878576993942261,
      0.9903890490531921,
      0.99127197265625,
      0.9885997772216797,
      0.9889700412750244,
      0.9900866746902466,
      0.9904814958572388,
      0.9878631830215454,
      0.9869409203529358,
      0.9883811473846436,
      0.9866585731506348,
      0.984082043170929,
      0.9835841655731201,
      0.9835031628608704,
      0.9775952100753784,
      0.9670988321304321,
      0.9997749328613281,
      0.9998995661735535,
      0.999950110912323,
      0.9998586773872375,
      0.999808132648468,
      0.9996963143348694,
      0.9989180564880371,
      0.9993573427200317,
      0.9983934164047241,
      0.9982335567474365,
      0.9997752904891968,
      0.9999455213546753,
      0.9999125599861145,
      0.9999212622642517,
      0.9999486804008484,
      0.9999316334724426,
      0.9999368786811829,
      0.9999632835388184,
      0.9999300241470337,
      0.9999479651451111,
      0.9999715685844421,
      0.9999618530273438,
      0.9999653697013855,
      0.9999608993530273,
      0.9999016523361206,
      0.999868631362915,
      0.999834418296814,
      0.9998095035552979,
      0.999592661857605,
      0.9995912909507751,
      0.9984261989593506,
      0.9971091151237488,
      0.9984913468360901,
      0.9981169104576111,
      0.9992682933807373,
      0.9998471140861511,
      0.999907910823822,
      0.9999234080314636,
      0.9998822212219238,
      0.9999582171440125,
      0.9999697804450989,
      0.9999085664749146,
      0.9998847842216492,
      0.9999595880508423,
      0.9999651908874512,
      0.9999789595603943,
      0.9999561309814453,
      0.9999661445617676,
      0.9999812245368958,
      0.9999688863754272,
      0.9999684691429138,
      0.9999630451202393,
      0.9999492168426514,
      0.9998016357421875,
      0.9996809959411621,
      0.9998185634613037,
      0.9995859861373901,
      0.9996280074119568,
      0.9978669285774231,
      0.9977273344993591,
      0.9993706345558167,
      0.9994622468948364,
      0.999929666519165,
      0.9999659061431885,
      0.9999637603759766,
      0.9999615550041199,
      0.9999841451644897,
      0.999957799911499,
      0.999947726726532,
      0.9999856352806091,
      0.9999781250953674,
      0.9999579787254333,
      0.9999408721923828,
      0.99996417760849,
      0.9999723434448242,
      0.9999762773513794,
      0.9999488592147827,
      0.9999544024467468,
      0.9999009370803833,
      0.9998414516448975,
      0.9986051917076111,
      0.9983521699905396,
      0.9960586428642273,
      0.9938508868217468,
      0.9964421391487122,
      0.998512327671051,
      0.9997198581695557,
      0.9997952580451965,
      0.9992712736129761,
      0.9993688464164734,
      0.9980064034461975,
      0.9973254799842834,
      0.9989957809448242,
      0.9990124106407166,
      0.9998795390129089,
      0.9999498724937439,
      0.9999645948410034,
      0.9999606013298035,
      0.9999623894691467,
      0.9999503493309021,
      0.9999716281890869,
      0.9999337792396545,
      0.9999611377716064,
      0.9999723434448242,
      0.999966561794281,
      0.9999701380729675,
      0.9999584555625916,
      0.9999467134475708,
      0.9999013543128967,
      0.9997547268867493,
      0.9998086094856262,
      0.999735414981842,
      0.9989991784095764,
      0.9993544816970825,
      0.9986465573310852,
      0.997896134853363,
      0.9993625283241272,
      0.9997613430023193,
      0.999938428401947,
      0.9999507069587708,
      0.9999725818634033,
      0.9999659061431885,
      0.9999590516090393,
      0.9999622106552124,
      0.9999409317970276,
      0.9999583959579468,
      0.9999382495880127,
      0.9999518990516663,
      0.9999356269836426,
      0.9999533891677856,
      0.9999761581420898,
      0.99996417760849,
      0.9999168515205383,
      0.9999039173126221,
      0.9998889565467834,
      0.9994935989379883,
      0.9987421631813049,
      0.9995242953300476,
      0.9986248016357422,
      0.9993407726287842,
      0.9992164373397827,
      0.9993152022361755,
      0.9997987747192383,
      0.9999465942382812,
      0.9999436736106873,
      0.9998785257339478,
      0.9998437166213989,
      0.99986732006073,
      0.9998611211776733,
      0.999839186668396
    ],
    [
      0.9866818785667419,
      0.9867313504219055,
      0.9868670105934143,
      0.9888923764228821,
      0.9893033504486084,
      0.9896586537361145,
      0.9906846284866333,
      0.9911882877349854,
      0.9914384484291077,
      0.9909713864326477,
      0.9916530251502991,
      0.9909977316856384,
      0.9903923273086548,
      0.9897243976593018,
      0.9897124767303467,
      0.9864303469657898,
      0.9856734871864319,
      0.9868245124816895,
      0.9858545660972595,
      0.9863365292549133,
      0.987683892250061,
      0.9895532131195068,
      0.9883550405502319,
      0.9901268482208252,
      0.9923596978187561,
      0.9928801655769348,
      0.9915422201156616,
      0.9924757480621338,
      0.9925256967544556,
      0.9938785433769226,
      0.993395984172821,
      0.9919896721839905,
      0.9931156635284424,
      0.9946564435958862,
      0.992473304271698,
      0.9887505173683167,
      0.9876866936683655,
      0.987897515296936,
      0.9890890121459961,
      0.9926451444625854,
      0.9918702840805054,
      0.9907494187355042,
      0.9927650094032288,
      0.9933234453201294,
      0.9913387894630432,
      0.9915640354156494,
      0.9922221302986145,
      0.9923378229141235,
      0.9901968836784363,
      0.9892849326133728,
      0.9902724623680115,
      0.9886969923973083,
      0.9865200519561768,
      0.9859235286712646,
      0.985781729221344,
      0.9802161455154419,
      0.9704643487930298,
      0.999775767326355,
      0.9998999834060669,
      0.9999507665634155,
      0.9998635053634644,
      0.999835193157196,
      0.9997681975364685,
      0.9992542862892151,
      0.9995579719543457,
      0.9989456534385681,
      0.9989161491394043,
      0.99982750415802,
      0.9999526143074036,
      0.9999122619628906,
      0.9999220967292786,
      0.9999485611915588,
      0.9999305009841919,
      0.9999366998672485,
      0.9999637603759766,
      0.9999304413795471,
      0.9999484419822693,
      0.9999719262123108,
      0.9999620318412781,
      0.9999656081199646,
      0.9999620914459229,
      0.9999055862426758,
      0.9998910427093506,
      0.99988853931427,
      0.9998605847358704,
      0.9997516870498657,
      0.9997496604919434,
      0.999180018901825,
      0.9983826279640198,
      0.9992157816886902,
      0.9990301132202148,
      0.9995536208152771,
      0.9998857975006104,
      0.9999188184738159,
      0.999925434589386,
      0.9998813271522522,
      0.9999585151672363,
      0.9999697208404541,
      0.9999107122421265,
      0.9998841881752014,
      0.9999595880508423,
      0.9999653100967407,
      0.9999792575836182,
      0.9999566674232483,
      0.9999665021896362,
      0.9999814629554749,
      0.9999691247940063,
      0.999968409538269,
      0.9999645352363586,
      0.9999527931213379,
      0.9998486638069153,
      0.9998053908348083,
      0.9998655319213867,
      0.9997760057449341,
      0.9998114705085754,
      0.9988649487495422,
      0.9987729787826538,
      0.9996947050094604,
      0.9997045993804932,
      0.9999439716339111,
      0.9999684691429138,
      0.9999645352363586,
      0.9999606609344482,
      0.9999840259552002,
      0.9999573826789856,
      0.9999477863311768,
      0.9999856352806091,
      0.9999785423278809,
      0.9999582171440125,
      0.9999415278434753,
      0.9999646544456482,
      0.9999723434448242,
      0.9999760389328003,
      0.999950647354126,
      0.999956488609314,
      0.9999195337295532,
      0.9998689889907837,
      0.9991751313209534,
      0.9991251826286316,
      0.9977495074272156,
      0.9964943528175354,
      0.9980307221412659,
      0.9992413520812988,
      0.999830961227417,
      0.9998622536659241,
      0.9995967745780945,
      0.9996926188468933,
      0.9989733099937439,
      0.9985513687133789,
      0.999483585357666,
      0.9994714260101318,
      0.9999141693115234,
      0.9999545216560364,
      0.9999645352363586,
      0.9999595880508423,
      0.9999632239341736,
      0.9999465942382812,
      0.9999715685844421,
      0.9999339580535889,
      0.9999614357948303,
      0.9999725818634033,
      0.9999666213989258,
      0.9999697208404541,
      0.9999595880508423,
      0.9999470710754395,
      0.9999165534973145,
      0.9998476505279541,
      0.9998891353607178,
      0.9998286962509155,
      0.9995036721229553,
      0.9996510744094849,
      0.9993411898612976,
      0.9989631175994873,
      0.9996778964996338,
      0.9998559355735779,
      0.999948263168335,
      0.9999554753303528,
      0.9999727010726929,
      0.999965488910675,
      0.9999593496322632,
      0.9999614357948303,
      0.9999407529830933,
      0.9999580383300781,
      0.9999374747276306,
      0.9999522566795349,
      0.9999361634254456,
      0.99995356798172,
      0.999977707862854,
      0.9999655485153198,
      0.9999167323112488,
      0.9999111890792847,
      0.9999033808708191,
      0.9996175169944763,
      0.9993379712104797,
      0.999727725982666,
      0.999233067035675,
      0.9996007084846497,
      0.9995608925819397,
      0.9996206164360046,
      0.9998670816421509,
      0.9999529123306274,
      0.9999448657035828,
      0.9998933672904968,
      0.9998471736907959,
      0.9998745918273926,
      0.9998602271080017,
      0.9998388290405273
    ]
  ],
  "rfd_device": "NVIDIA A30",
  "rfd_time": 59,
  "rfd_con_ref_pdb_idx": [],
  "rfd_con_hal_pdb_idx": [],
  "rfd_con_ref_idx0": [],
  "rfd_con_hal_idx0": [],
  "rfd_complex_con_ref_pdb_idx": "[('E', 6), ('E', 7), ('E', 8), ('E', 9), ('E', 10), ('E', 11), ('E', 12), ('E', 13), ('E', 14), ('E', 15), ('E', 16), ('E', 17), ('E', 18), ('E', 19), ('E', 20), ('E', 21), ('E', 22), ('E', 23), ('E', 24), ('E', 25), ('E', 26), ('E', 27), ('E', 28), ('E', 29), ('E', 30), ('E', 31), ('E', 32), ('E', 33), ('E', 34), ('E', 35), ('E', 36), ('E', 37), ('E', 38), ('E', 39), ('E', 40), ('E', 41), ('E', 42), ('E', 43), ('E', 44), ('E', 45), ('E', 46), ('E', 47), ('E', 48), ('E', 49), ('E', 50), ('E', 51), ('E', 52), ('E', 53), ('E', 54), ('E', 55), ('E', 56), ('E', 57), ('E', 58), ('E', 59), ('E', 60), ('E', 61), ('E', 62), ('E', 63), ('E', 64), ('E', 65), ('E', 66), ('E', 67), ('E', 68), ('E', 69), ('E', 70), ('E', 71), ('E', 72), ('E', 73), ('E', 74), ('E', 75), ('E', 76), ('E', 77), ('E', 78), ('E', 79), ('E', 80), ('E', 81), ('E', 82), ('E', 83), ('E', 84), ('E', 85), ('E', 86), ('E', 87), ('E', 88), ('E', 89), ('E', 90), ('E', 91), ('E', 92), ('E', 93), ('E', 94), ('E', 95), ('E', 96), ('E', 97), ('E', 98), ('E', 99), ('E', 100), ('E', 101), ('E', 102), ('E', 103), ('E', 104), ('E', 105), ('E', 106), ('E', 107), ('E', 108), ('E', 109), ('E', 110), ('E', 111), ('E', 112), ('E', 113), ('E', 114), ('E', 115), ('E', 116), ('E', 117), ('E', 118), ('E', 119), ('E', 120), ('E', 121), ('E', 122), ('E', 123), ('E', 124), ('E', 125), ('E', 126), ('E', 127), ('E', 128), ('E', 129), ('E', 130), ('E', 131), ('E', 132), ('E', 133), ('E', 134), ('E', 135), ('E', 136), ('E', 137), ('E', 138), ('E', 139), ('E', 140), ('E', 141), ('E', 142), ('E', 143), ('E', 144), ('E', 145), ('E', 146), ('E', 147), ('E', 148), ('E', 149), ('E', 150), ('E', 151), ('E', 152), ('E', 153), ('E', 154), ('E', 155)]",
  "rfd_complex_con_hal_pdb_idx": "[('B', 58), ('B', 59), ('B', 60), ('B', 61), ('B', 62), ('B', 63), ('B', 64), ('B', 65), ('B', 66), ('B', 67), ('B', 68), ('B', 69), ('B', 70), ('B', 71), ('B', 72), ('B', 73), ('B', 74), ('B', 75), ('B', 76), ('B', 77), ('B', 78), ('B', 79), ('B', 80), ('B', 81), ('B', 82), ('B', 83), ('B', 84), ('B', 85), ('B', 86), ('B', 87), ('B', 88), ('B', 89), ('B', 90), ('B', 91), ('B', 92), ('B', 93), ('B', 94), ('B', 95), ('B', 96), ('B', 97), ('B', 98), ('B', 99), ('B', 100), ('B', 101), ('B', 102), ('B', 103), ('B', 104), ('B', 105), ('B', 106), ('B', 107), ('B', 108), ('B', 109), ('B', 110), ('B', 111), ('B', 112), ('B', 113), ('B', 114), ('B', 115), ('B', 116), ('B', 117), ('B', 118), ('B', 119), ('B', 120), ('B', 121), ('B', 122), ('B', 123), ('B', 124), ('B', 125), ('B', 126), ('B', 127), ('B', 128), ('B', 129), ('B', 130), ('B', 131), ('B', 132), ('B', 133), ('B', 134), ('B', 135), ('B', 136), ('B', 137), ('B', 138), ('B', 139), ('B', 140), ('B', 141), ('B', 142), ('B', 143), ('B', 144), ('B', 145), ('B', 146), ('B', 147), ('B', 148), ('B', 149), ('B', 150), ('B', 151), ('B', 152), ('B', 153), ('B', 154), ('B', 155), ('B', 156), ('B', 157), ('B', 158), ('B', 159), ('B', 160), ('B', 161), ('B', 162), ('B', 163), ('B', 164), ('B', 165), ('B', 166), ('B', 167), ('B', 168), ('B', 169), ('B', 170), ('B', 171), ('B', 172), ('B', 173), ('B', 174), ('B', 175), ('B', 176), ('B', 177), ('B', 178), ('B', 179), ('B', 180), ('B', 181), ('B', 182), ('B', 183), ('B', 184), ('B', 185), ('B', 186), ('B', 187), ('B', 188), ('B', 189), ('B', 190), ('B', 191), ('B', 192), ('B', 193), ('B', 194), ('B', 195), ('B', 196), ('B', 197), ('B', 198), ('B', 199), ('B', 200), ('B', 201), ('B', 202), ('B', 203), ('B', 204), ('B', 205), ('B', 206), ('B', 207)]",
  "rfd_receptor_con_ref_pdb_idx": "[('E', 6), ('E', 7), ('E', 8), ('E', 9), ('E', 10), ('E', 11), ('E', 12), ('E', 13), ('E', 14), ('E', 15), ('E', 16), ('E', 17), ('E', 18), ('E', 19), ('E', 20), ('E', 21), ('E', 22), ('E', 23), ('E', 24), ('E', 25), ('E', 26), ('E', 27), ('E', 28), ('E', 29), ('E', 30), ('E', 31), ('E', 32), ('E', 33), ('E', 34), ('E', 35), ('E', 36), ('E', 37), ('E', 38), ('E', 39), ('E', 40), ('E', 41), ('E', 42), ('E', 43), ('E', 44), ('E', 45), ('E', 46), ('E', 47), ('E', 48), ('E', 49), ('E', 50), ('E', 51), ('E', 52), ('E', 53), ('E', 54), ('E', 55), ('E', 56), ('E', 57), ('E', 58), ('E', 59), ('E', 60), ('E', 61), ('E', 62), ('E', 63), ('E', 64), ('E', 65), ('E', 66), ('E', 67), ('E', 68), ('E', 69), ('E', 70), ('E', 71), ('E', 72), ('E', 73), ('E', 74), ('E', 75), ('E', 76), ('E', 77), ('E', 78), ('E', 79), ('E', 80), ('E', 81), ('E', 82), ('E', 83), ('E', 84), ('E', 85), ('E', 86), ('E', 87), ('E', 88), ('E', 89), ('E', 90), ('E', 91), ('E', 92), ('E', 93), ('E', 94), ('E', 95), ('E', 96), ('E', 97), ('E', 98), ('E', 99), ('E', 100), ('E', 101), ('E', 102), ('E', 103), ('E', 104), ('E', 105), ('E', 106), ('E', 107), ('E', 108), ('E', 109), ('E', 110), ('E', 111), ('E', 112), ('E', 113), ('E', 114), ('E', 115), ('E', 116), ('E', 117), ('E', 118), ('E', 119), ('E', 120), ('E', 121), ('E', 122), ('E', 123), ('E', 124), ('E', 125), ('E', 126), ('E', 127), ('E', 128), ('E', 129), ('E', 130), ('E', 131), ('E', 132), ('E', 133), ('E', 134), ('E', 135), ('E', 136), ('E', 137), ('E', 138), ('E', 139), ('E', 140), ('E', 141), ('E', 142), ('E', 143), ('E', 144), ('E', 145), ('E', 146), ('E', 147), ('E', 148), ('E', 149), ('E', 150), ('E', 151), ('E', 152), ('E', 153), ('E', 154), ('E', 155)]",
  "rfd_receptor_con_hal_pdb_idx": "[('B', 58), ('B', 59), ('B', 60), ('B', 61), ('B', 62), ('B', 63), ('B', 64), ('B', 65), ('B', 66), ('B', 67), ('B', 68), ('B', 69), ('B', 70), ('B', 71), ('B', 72), ('B', 73), ('B', 74), ('B', 75), ('B', 76), ('B', 77), ('B', 78), ('B', 79), ('B', 80), ('B', 81), ('B', 82), ('B', 83), ('B', 84), ('B', 85), ('B', 86), ('B', 87), ('B', 88), ('B', 89), ('B', 90), ('B', 91), ('B', 92), ('B', 93), ('B', 94), ('B', 95), ('B', 96), ('B', 97), ('B', 98), ('B', 99), ('B', 100), ('B', 101), ('B', 102), ('B', 103), ('B', 104), ('B', 105), ('B', 106), ('B', 107), ('B', 108), ('B', 109), ('B', 110), ('B', 111), ('B', 112), ('B', 113), ('B', 114), ('B', 115), ('B', 116), ('B', 117), ('B', 118), ('B', 119), ('B', 120), ('B', 121), ('B', 122), ('B', 123), ('B', 124), ('B', 125), ('B', 126), ('B', 127), ('B', 128), ('B', 129), ('B', 130), ('B', 131), ('B', 132), ('B', 133), ('B', 134), ('B', 135), ('B', 136), ('B', 137), ('B', 138), ('B', 139), ('B', 140), ('B', 141), ('B', 142), ('B', 143), ('B', 144), ('B', 145), ('B', 146), ('B', 147), ('B', 148), ('B', 149), ('B', 150), ('B', 151), ('B', 152), ('B', 153), ('B', 154), ('B', 155), ('B', 156), ('B', 157), ('B', 158), ('B', 159), ('B', 160), ('B', 161), ('B', 162), ('B', 163), ('B', 164), ('B', 165), ('B', 166), ('B', 167), ('B', 168), ('B', 169), ('B', 170), ('B', 171), ('B', 172), ('B', 173), ('B', 174), ('B', 175), ('B', 176), ('B', 177), ('B', 178), ('B', 179), ('B', 180), ('B', 181), ('B', 182), ('B', 183), ('B', 184), ('B', 185), ('B', 186), ('B', 187), ('B', 188), ('B', 189), ('B', 190), ('B', 191), ('B', 192), ('B', 193), ('B', 194), ('B', 195), ('B', 196), ('B', 197), ('B', 198), ('B', 199), ('B', 200), ('B', 201), ('B', 202), ('B', 203), ('B', 204), ('B', 205), ('B', 206), ('B', 207)]",
  "rfd_complex_con_ref_idx0": [
    0,
    1,
    2,
    3,
    4,
    5,
    6,
    7,
    8,
    9,
    10,
    11,
    12,
    13,
    14,
    15,
    16,
    17,
    18,
    19,
    20,
    21,
    22,
    23,
    24,
    25,
    26,
    27,
    28,
    29,
    30,
    31,
    32,
    33,
    34,
    35,
    36,
    37,
    38,
    39,
    40,
    41,
    42,
    43,
    44,
    45,
    46,
    47,
    48,
    49,
    50,
    51,
    52,
    53,
    54,
    55,
    56,
    57,
    58,
    59,
    60,
    61,
    62,
    63,
    64,
    65,
    66,
    67,
    68,
    69,
    70,
    71,
    72,
    73,
    74,
    75,
    76,
    77,
    78,
    79,
    80,
    81,
    82,
    83,
    84,
    85,
    86,
    87,
    88,
    89,
    90,
    91,
    92,
    93,
    94,
    95,
    96,
    97,
    98,
    99,
    100,
    101,
    102,
    103,
    104,
    105,
    106,
    107,
    108,
    109,
    110,
    111,
    112,
    113,
    114,
    115,
    116,
    117,
    118,
    119,
    120,
    121,
    122,
    123,
    124,
    125,
    126,
    127,
    128,
    129,
    130,
    131,
    132,
    133,
    134,
    135,
    136,
    137,
    138,
    139,
    140,
    141,
    142,
    143,
    144,
    145,
    146,
    147,
    148,
    149
  ],
  "rfd_complex_con_hal_idx0": [
    57,
    58,
    59,
    60,
    61,
    62,
    63,
    64,
    65,
    66,
    67,
    68,
    69,
    70,
    71,
    72,
    73,
    74,
    75,
    76,
    77,
    78,
    79,
    80,
    81,
    82,
    83,
    84,
    85,
    86,
    87,
    88,
    89,
    90,
    91,
    92,
    93,
    94,
    95,
    96,
    97,
    98,
    99,
    100,
    101,
    102,
    103,
    104,
    105,
    106,
    107,
    108,
    109,
    110,
    111,
    112,
    113,
    114,
    115,
    116,
    117,
    118,
    119,
    120,
    121,
    122,
    123,
    124,
    125,
    126,
    127,
    128,
    129,
    130,
    131,
    132,
    133,
    134,
    135,
    136,
    137,
    138,
    139,
    140,
    141,
    142,
    143,
    144,
    145,
    146,
    147,
    148,
    149,
    150,
    151,
    152,
    153,
    154,
    155,
    156,
    157,
    158,
    159,
    160,
    161,
    162,
    163,
    164,
    165,
    166,
    167,
    168,
    169,
    170,
    171,
    172,
    173,
    174,
    175,
    176,
    177,
    178,
    179,
    180,
    181,
    182,
    183,
    184,
    185,
    186,
    187,
    188,
    189,
    190,
    191,
    192,
    193,
    194,
    195,
    196,
    197,
    198,
    199,
    200,
    201,
    202,
    203,
    204,
    205,
    206
  ],
  "rfd_receptor_con_ref_idx0": [
    0,
    1,
    2,
    3,
    4,
    5,
    6,
    7,
    8,
    9,
    10,
    11,
    12,
    13,
    14,
    15,
    16,
    17,
    18,
    19,
    20,
    21,
    22,
    23,
    24,
    25,
    26,
    27,
    28,
    29,
    30,
    31,
    32,
    33,
    34,
    35,
    36,
    37,
    38,
    39,
    40,
    41,
    42,
    43,
    44,
    45,
    46,
    47,
    48,
    49,
    50,
    51,
    52,
    53,
    54,
    55,
    56,
    57,
    58,
    59,
    60,
    61,
    62,
    63,
    64,
    65,
    66,
    67,
    68,
    69,
    70,
    71,
    72,
    73,
    74,
    75,
    76,
    77,
    78,
    79,
    80,
    81,
    82,
    83,
    84,
    85,
    86,
    87,
    88,
    89,
    90,
    91,
    92,
    93,
    94,
    95,
    96,
    97,
    98,
    99,
    100,
    101,
    102,
    103,
    104,
    105,
    106,
    107,
    108,
    109,
    110,
    111,
    112,
    113,
    114,
    115,
    116,
    117,
    118,
    119,
    120,
    121,
    122,
    123,
    124,
    125,
    126,
    127,
    128,
    129,
    130,
    131,
    132,
    133,
    134,
    135,
    136,
    137,
    138,
    139,
    140,
    141,
    142,
    143,
    144,
    145,
    146,
    147,
    148,
    149
  ],
  "rfd_receptor_con_hal_idx0": [
    0,
    1,
    2,
    3,
    4,
    5,
    6,
    7,
    8,
    9,
    10,
    11,
    12,
    13,
    14,
    15,
    16,
    17,
    18,
    19,
    20,
    21,
    22,
    23,
    24,
    25,
    26,
    27,
    28,
    29,
    30,
    31,
    32,
    33,
    34,
    35,
    36,
    37,
    38,
    39,
    40,
    41,
    42,
    43,
    44,
    45,
    46,
    47,
    48,
    49,
    50,
    51,
    52,
    53,
    54,
    55,
    56,
    57,
    58,
    59,
    60,
    61,
    62,
    63,
    64,
    65,
    66,
    67,
    68,
    69,
    70,
    71,
    72,
    73,
    74,
    75,
    76,
    77,
    78,
    79,
    80,
    81,
    82,
    83,
    84,
    85,
    86,
    87,
    88,
    89,
    90,
    91,
    92,
    93,
    94,
    95,
    96,
    97,
    98,
    99,
    100,
    101,
    102,
    103,
    104,
    105,
    106,
    107,
    108,
    109,
    110,
    111,
    112,
    113,
    114,
    115,
    116,
    117,
    118,
    119,
    120,
    121,
    122,
    123,
    124,
    125,
    126,
    127,
    128,
    129,
    130,
    131,
    132,
    133,
    134,
    135,
    136,
    137,
    138,
    139,
    140,
    141,
    142,
    143,
    144,
    145,
    146,
    147,
    148,
    149
  ],
  "rfd_inpaint_str": [
    false,
    false,
    false,
    false,
    false,
    false,
    false,
    false,
    false,
    false,
    false,
    false,
    false,
    false,
    false,
    false,
    false,
    false,
    false,
    false,
    false,
    false,
    false,
    false,
    false,
    false,
    false,
    false,
    false,
    false,
    false,
    false,
    false,
    false,
    false,
    false,
    false,
    false,
    false,
    false,
    false,
    false,
    false,
    false,
    false,
    false,
    false,
    false,
    false,
    false,
    false,
    false,
    false,
    false,
    false,
    false,
    false,
    true,
    true,
    true,
    true,
    true,
    true,
    true,
    true,
    true,
    true,
    true,
    true,
    true,
    true,
    true,
    true,
    true,
    true,
    true,
    true,
    true,
    true,
    true,
    true,
    true,
    true,
    true,
    true,
    true,
    true,
    true,
    true,
    true,
    true,
    true,
    true,
    true,
    true,
    true,
    true,
    true,
    true,
    true,
    true,
    true,
    true,
    true,
    true,
    true,
    true,
    true,
    true,
    true,
    true,
    true,
    true,
    true,
    true,
    true,
    true,
    true,
    true,
    true,
    true,
    true,
    true,
    true,
    true,
    true,
    true,
    true,
    true,
    true,
    true,
    true,
    true,
    true,
    true,
    true,
    true,
    true,
    true,
    true,
    true,
    true,
    true,
    true,
    true,
    true,
    true,
    true,
    true,
    true,
    true,
    true,
    true,
    true,
    true,
    true,
    true,
    true,
    true,
    true,
    true,
    true,
    true,
    true,
    true,
    true,
    true,
    true,
    true,
    true,
    true,
    true,
    true,
    true,
    true,
    true,
    true,
    true,
    true,
    true,
    true,
    true,
    true,
    true,
    true,
    true,
    true,
    true,
    true,
    true,
    true,
    true,
    true,
    true,
    true,
    true,
    true,
    true,
    true,
    true,
    true,
    true,
    true,
    true,
    true,
    true,
    true
  ],
  "rfd_inpaint_seq": [
    false,
    false,
    false,
    false,
    false,
    false,
    false,
    false,
    false,
    false,
    false,
    false,
    false,
    false,
    false,
    false,
    false,
    false,
    false,
    false,
    false,
    false,
    false,
    false,
    false,
    false,
    false,
    false,
    false,
    false,
    false,
    false,
    false,
    false,
    false,
    false,
    false,
    false,
    false,
    false,
    false,
    false,
    false,
    false,
    false,
    false,
    false,
    false,
    false,
    false,
    false,
    false,
    false,
    false,
    false,
    false,
    false,
    true,
    true,
    true,
    true,
    true,
    true,
    true,
    true,
    true,
    true,
    true,
    true,
    true,
    true,
    true,
    true,
    true,
    true,
    true,
    true,
    true,
    true,
    true,
    true,
    true,
    true,
    true,
    true,
    true,
    true,
    true,
    true,
    true,
    true,
    true,
    true,
    true,
    true,
    true,
    true,
    true,
    true,
    true,
    true,
    true,
    true,
    true,
    true,
    true,
    true,
    true,
    true,
    true,
    true,
    true,
    true,
    true,
    true,
    true,
    true,
    true,
    true,
    true,
    true,
    true,
    true,
    true,
    true,
    true,
    true,
    true,
    true,
    true,
    true,
    true,
    true,
    true,
    true,
    true,
    true,
    true,
    true,
    true,
    true,
    true,
    true,
    true,
    true,
    true,
    true,
    true,
    true,
    true,
    true,
    true,
    true,
    true,
    true,
    true,
    true,
    true,
    true,
    true,
    true,
    true,
    true,
    true,
    true,
    true,
    true,
    true,
    true,
    true,
    true,
    true,
    true,
    true,
    true,
    true,
    true,
    true,
    true,
    true,
    true,
    true,
    true,
    true,
    true,
    true,
    true,
    true,
    true,
    true,
    true,
    true,
    true,
    true,
    true,
    true,
    true,
    true,
    true,
    true,
    true,
    true,
    true,
    true,
    true,
    true,
    true
  ],
  "rfd_sampled_mask": [
    "E6-155/0",
    "57-57"
  ],
  "rfd_mask_1d": [
    false,
    false,
    false,
    false,
    false,
    false,
    false,
    false,
    false,
    false,
    false,
    false,
    false,
    false,
    false,
    false,
    false,
    false,
    false,
    false,
    false,
    false,
    false,
    false,
    false,
    false,
    false,
    false,
    false,
    false,
    false,
    false,
    false,
    false,
    false,
    false,
    false,
    false,
    false,
    false,
    false,
    false,
    false,
    false,
    false,
    false,
    false,
    false,
    false,
    false,
    false,
    false,
    false,
    false,
    false,
    false,
    false,
    true,
    true,
    true,
    true,
    true,
    true,
    true,
    true,
    true,
    true,
    true,
    true,
    true,
    true,
    true,
    true,
    true,
    true,
    true,
    true,
    true,
    true,
    true,
    true,
    true,
    true,
    true,
    true,
    true,
    true,
    true,
    true,
    true,
    true,
    true,
    true,
    true,
    true,
    true,
    true,
    true,
    true,
    true,
    true,
    true,
    true,
    true,
    true,
    true,
    true,
    true,
    true,
    true,
    true,
    true,
    true,
    true,
    true,
    true,
    true,
    true,
    true,
    true,
    true,
    true,
    true,
    true,
    true,
    true,
    true,
    true,
    true,
    true,
    true,
    true,
    true,
    true,
    true,
    true,
    true,
    true,
    true,
    true,
    true,
    true,
    true,
    true,
    true,
    true,
    true,
    true,
    true,
    true,
    true,
    true,
    true,
    true,
    true,
    true,
    true,
    true,
    true,
    true,
    true,
    true,
    true,
    true,
    true,
    true,
    true,
    true,
    true,
    true,
    true,
    true,
    true,
    true,
    true,
    true,
    true,
    true,
    true,
    true,
    true,
    true,
    true,
    true,
    true,
    true,
    true,
    true,
    true,
    true,
    true,
    true,
    true,
    true,
    true,
    true,
    true,
    true,
    true,
    true,
    true,
    true,
    true,
    true,
    true,
    true,
    true
  ]
}
```
