## Supplementary File 1 for "ProteinDJ: a high-performance and modular protein design pipeline": fold_92.json

```
{
  "fold_id": 92,
  "rfd_config": {
    "inference": {
      "input_pdb": "4zxb_ir.pdb",
      "num_designs": 25,
      "design_startnum": 75,
      "ckpt_override_path": null,
      "symmetry": null,
      "recenter": true,
      "radius": 10.0,
      "model_only_neighbors": false,
      "output_prefix": "./rfd_results/fold",
      "write_trajectory": false,
      "scaffold_guided": false,
      "model_runner": "SelfConditioning",
      "cautious": true,
      "align_motif": true,
      "symmetric_self_cond": true,
      "final_step": 1,
      "deterministic": false,
      "trb_save_ckpt_path": "/app/RFdiffusion/models/Complex_base_ckpt.pt",
      "schedule_directory_path": "/app/RFdiffusion/schedules",
      "model_directory_path": "/app/RFdiffusion/models"
    },
    "contigmap": {
      "contigs": [
        "E6-155/0 50-100"
      ],
      "inpaint_seq": null,
      "inpaint_str": null,
      "inpaint_str_helix": null,
      "inpaint_str_strand": null,
      "inpaint_str_loop": null,
      "provide_seq": null,
      "length": null
    },
    "model": {
      "n_extra_block": 4,
      "n_main_block": 32,
      "n_ref_block": 4,
      "d_msa": 256,
      "d_msa_full": 64,
      "d_pair": 128,
      "d_templ": 64,
      "n_head_msa": 8,
      "n_head_pair": 4,
      "n_head_templ": 4,
      "d_hidden": 32,
      "d_hidden_templ": 32,
      "p_drop": 0.15,
      "SE3_param_full": {
        "num_layers": 1,
        "num_channels": 32,
        "num_degrees": 2,
        "n_heads": 4,
        "div": 4,
        "l0_in_features": 8,
        "l0_out_features": 8,
        "l1_in_features": 3,
        "l1_out_features": 2,
        "num_edge_features": 32
      },
      "SE3_param_topk": {
        "num_layers": 1,
        "num_channels": 32,
        "num_degrees": 2,
        "n_heads": 4,
        "div": 4,
        "l0_in_features": 64,
        "l0_out_features": 64,
        "l1_in_features": 3,
        "l1_out_features": 2,
        "num_edge_features": 64
      },
      "freeze_track_motif": false,
      "use_motif_timestep": true
    },
    "diffuser": {
      "T": 50,
      "b_0": 0.01,
      "b_T": 0.07,
      "schedule_type": "linear",
      "so3_type": "igso3",
      "crd_scale": 0.25,
      "partial_T": null,
      "so3_schedule_type": "linear",
      "min_b": 1.5,
      "max_b": 2.5,
      "min_sigma": 0.02,
      "max_sigma": 1.5
    },
    "denoiser": {
      "noise_scale_ca": 0,
      "final_noise_scale_ca": 1,
      "ca_noise_schedule_type": "constant",
      "noise_scale_frame": 0,
      "final_noise_scale_frame": 1,
      "frame_noise_schedule_type": "constant"
    },
    "ppi": {
      "hotspot_res": [
        "E64",
        "E88",
        "E96"
      ]
    },
    "potentials": {
      "guiding_potentials": null,
      "guide_scale": 10,
      "guide_decay": "constant",
      "olig_inter_all": null,
      "olig_intra_all": null,
      "olig_custom_contact": null,
      "substrate": null
    },
    "contig_settings": {
      "ref_idx": null,
      "hal_idx": null,
      "idx_rf": null,
      "inpaint_seq_tensor": null
    },
    "preprocess": {
      "sidechain_input": false,
      "motif_sidechain_input": true,
      "d_t1d": 24,
      "d_t2d": 44,
      "prob_self_cond": 0.5,
      "str_self_cond": true,
      "predict_previous": false
    },
    "logging": {
      "inputs": false
    },
    "scaffoldguided": {
      "scaffoldguided": false,
      "target_pdb": false,
      "target_path": null,
      "scaffold_list": null,
      "scaffold_dir": null,
      "sampled_insertion": 0,
      "sampled_N": 0,
      "sampled_C": 0,
      "ss_mask": 0,
      "systematic": false,
      "target_ss": null,
      "target_adj": null,
      "mask_loops": true,
      "contig_crop": null
    }
  },
  "rfd_plddt": [
    [
      0.12771496176719666,
      0.13155223429203033,
      0.11760443449020386,
      0.11942091584205627,
      0.11415962874889374,
      0.10547910630702972,
      0.1045801043510437,
      0.1022510975599289,
      0.09010732173919678,
      0.0878027006983757,
      0.08437822014093399,
      0.08400141447782516,
      0.08386798202991486,
      0.08644974231719971,
      0.08692793548107147,
      0.089344322681427,
      0.09025345742702484,
      0.09137919545173645,
      0.09368152171373367,
      0.09392420947551727,
      0.09555482864379883,
      0.09564874321222305,
      0.1014537364244461,
      0.09799111634492874,
      0.09528408944606781,
      0.09961216896772385,
      0.09783389419317245,
      0.09271915256977081,
      0.09247379004955292,
      0.09982876479625702,
      0.10041668266057968,
      0.09409084916114807,
      0.10358230024576187,
      0.11363552510738373,
      0.10453741997480392,
      0.10526718199253082,
      0.11580462008714676,
      0.11334788799285889,
      0.09988748282194138,
      0.0986710786819458,
      0.10710763186216354,
      0.10084019601345062,
      0.09086795151233673,
      0.09483455121517181,
      0.10154969245195389,
      0.09495699405670166,
      0.0964149534702301,
      0.10775503516197205,
      0.11211973428726196,
      0.10682172328233719,
      0.0986432284116745,
      0.9915546774864197,
      0.991640567779541,
      0.9849569797515869,
      0.9655081033706665,
      0.9452962875366211,
      0.9339244365692139,
      0.8980284929275513,
      0.9124184846878052,
      0.8785300850868225,
      0.8869462013244629,
      0.9491317272186279,
      0.9834946393966675,
      0.9807454347610474,
      0.9754661917686462,
      0.9919823408126831,
      0.9942387342453003,
      0.9922547936439514,
      0.9966685771942139,
      0.9965271353721619,
      0.996649444103241,
      0.9976376891136169,
      0.9979156851768494,
      0.9974008202552795,
      0.9940488934516907,
      0.9830727577209473,
      0.9541987180709839,
      0.934238612651825,
      0.9568947553634644,
      0.9224119782447815,
      0.9283251166343689,
      0.8909125328063965,
      0.8558689951896667,
      0.8994454145431519,
      0.8908551335334778,
      0.9374935030937195,
      0.9754323959350586,
      0.9850938320159912,
      0.9954190254211426,
      0.9948411583900452,
      0.9968947172164917,
      0.9982598423957825,
      0.997486412525177,
      0.9969243407249451,
      0.9985554814338684,
      0.9987775683403015,
      0.9990448355674744,
      0.9978721737861633,
      0.9979529976844788,
      0.9990471005439758,
      0.9985384345054626,
      0.9984428882598877,
      0.9969267845153809,
      0.9888203144073486,
      0.9604390859603882,
      0.947676420211792,
      0.9705326557159424,
      0.9368140697479248,
      0.9357380270957947,
      0.8890243172645569,
      0.8808058500289917,
      0.9368705153465271,
      0.9585342407226562,
      0.9885570406913757,
      0.996819257736206,
      0.9983286261558533,
      0.9991260170936584,
      0.9993919730186462,
      0.9982076287269592,
      0.997886598110199,
      0.999446451663971,
      0.9994332194328308,
      0.9978325366973877,
      0.9966676831245422,
      0.9987294673919678,
      0.998418390750885,
      0.9985722303390503,
      0.9970080852508545,
      0.9935081005096436,
      0.9728381633758545,
      0.9586790800094604,
      0.8999366164207458,
      0.8783426284790039,
      0.8468632698059082,
      0.8027716875076294,
      0.8705660104751587,
      0.9127147197723389,
      0.9475994110107422,
      0.9669802188873291,
      0.9331913590431213,
      0.9397428035736084,
      0.8915613889694214,
      0.8722262382507324,
      0.9373503923416138,
      0.9456758499145508,
      0.9878265857696533,
      0.9962721467018127,
      0.9985997080802917,
      0.9992226362228394,
      0.9993098974227905,
      0.9992066621780396,
      0.9991974830627441,
      0.9974966645240784,
      0.9972338080406189,
      0.9988983273506165,
      0.9982723593711853,
      0.9984899759292603,
      0.9976209402084351,
      0.9947930574417114,
      0.9817183613777161,
      0.9432571530342102,
      0.9462250471115112,
      0.9571330547332764,
      0.9255784749984741,
      0.9363647699356079,
      0.8992874026298523,
      0.8852970600128174,
      0.9404329061508179,
      0.9549261331558228,
      0.991279125213623,
      0.9960437417030334,
      0.998664140701294,
      0.9990794062614441,
      0.9982922673225403,
      0.9976807236671448,
      0.9982728362083435,
      0.998699963092804,
      0.9970462918281555,
      0.9963314533233643,
      0.994565486907959,
      0.9970703125,
      0.9986805319786072,
      0.9969689846038818,
      0.993236243724823,
      0.980711817741394,
      0.9743368625640869,
      0.943084716796875,
      0.9153777360916138,
      0.9327102899551392,
      0.9169374108314514,
      0.9401431083679199,
      0.9264683127403259,
      0.9050242304801941,
      0.9508090019226074,
      0.9792747497558594,
      0.9882156848907471,
      0.9663803577423096,
      0.9710463881492615,
      0.9862585067749023,
      0.9890652894973755,
      0.9935036897659302
    ],
    [
      0.12286996096372604,
      0.11690282821655273,
      0.10837496072053909,
      0.1079610288143158,
      0.10449200868606567,
      0.09658677875995636,
      0.09428325295448303,
      0.09155593067407608,
      0.08288784325122833,
      0.08097835630178452,
      0.07738424092531204,
      0.07395482063293457,
      0.07406498491764069,
      0.07653413712978363,
      0.07453404366970062,
      0.07346092164516449,
      0.07502564787864685,
      0.07823885977268219,
      0.08245032280683517,
      0.08127287775278091,
      0.08305298537015915,
      0.08601480722427368,
      0.09587221592664719,
      0.08714477717876434,
      0.08782526105642319,
      0.08811455965042114,
      0.09374619275331497,
      0.09186078608036041,
      0.08811251074075699,
      0.09622283279895782,
      0.09780499339103699,
      0.09743618220090866,
      0.09562158584594727,
      0.10882624238729477,
      0.10705704987049103,
      0.10322713851928711,
      0.10734571516513824,
      0.11271952837705612,
      0.10353220999240875,
      0.09943876415491104,
      0.11624759435653687,
      0.11422312259674072,
      0.10530897229909897,
      0.11178414523601532,
      0.12231472134590149,
      0.11984637379646301,
      0.11626645922660828,
      0.12784790992736816,
      0.1362188756465912,
      0.1290208101272583,
      0.12464285641908646,
      0.9925497174263,
      0.9915701150894165,
      0.9848152995109558,
      0.9637390375137329,
      0.9442171454429626,
      0.936562180519104,
      0.9011012315750122,
      0.9178614020347595,
      0.8867403268814087,
      0.890714168548584,
      0.9556639790534973,
      0.9859818816184998,
      0.9832257628440857,
      0.9803295135498047,
      0.9936978816986084,
      0.9959112405776978,
      0.9939039945602417,
      0.9973507523536682,
      0.9974244236946106,
      0.9972601532936096,
      0.9978145360946655,
      0.9978825449943542,
      0.9968876838684082,
      0.9930707812309265,
      0.9798890948295593,
      0.9526733160018921,
      0.9381142258644104,
      0.959429144859314,
      0.926846444606781,
      0.9341951608657837,
      0.8992506265640259,
      0.8581584692001343,
      0.9028229713439941,
      0.893182635307312,
      0.9378492832183838,
      0.9740889072418213,
      0.9819793105125427,
      0.9924527406692505,
      0.9923001527786255,
      0.9962262511253357,
      0.9976913928985596,
      0.9960098266601562,
      0.9962424039840698,
      0.9984150528907776,
      0.9984304904937744,
      0.9989182353019714,
      0.9969891905784607,
      0.9977192282676697,
      0.9987108707427979,
      0.9974408149719238,
      0.9977328777313232,
      0.996291995048523,
      0.9864014387130737,
      0.9613758325576782,
      0.9526731371879578,
      0.9740440249443054,
      0.9454267024993896,
      0.9461404085159302,
      0.9017645716667175,
      0.89426589012146,
      0.9443701505661011,
      0.9609789252281189,
      0.9871792197227478,
      0.9968406558036804,
      0.9978923797607422,
      0.9988561272621155,
      0.9993500709533691,
      0.996845543384552,
      0.9963821768760681,
      0.9993281364440918,
      0.9992610216140747,
      0.9964537024497986,
      0.9946651458740234,
      0.9979438185691833,
      0.9964011311531067,
      0.9975311756134033,
      0.9964444041252136,
      0.992109477519989,
      0.9741017818450928,
      0.957011342048645,
      0.9084099531173706,
      0.8887013792991638,
      0.8607327342033386,
      0.818897008895874,
      0.8818779587745667,
      0.9221497774124146,
      0.9555071592330933,
      0.9735852479934692,
      0.9468182325363159,
      0.9543368816375732,
      0.9044859409332275,
      0.883080780506134,
      0.9470727443695068,
      0.9507625699043274,
      0.9878112077713013,
      0.9964501857757568,
      0.9980359077453613,
      0.9987782835960388,
      0.9991648197174072,
      0.9984203577041626,
      0.998706579208374,
      0.9958226680755615,
      0.9950085282325745,
      0.9975157976150513,
      0.9945344924926758,
      0.9961450099945068,
      0.9967838525772095,
      0.9935338497161865,
      0.9820853471755981,
      0.94865882396698,
      0.9519612789154053,
      0.9618240594863892,
      0.9330916404724121,
      0.9456610083580017,
      0.9046272039413452,
      0.8864413499832153,
      0.9457993507385254,
      0.9516575336456299,
      0.9883257746696472,
      0.9948300123214722,
      0.9972549080848694,
      0.997501015663147,
      0.9962255358695984,
      0.9924104809761047,
      0.9921420216560364,
      0.9949864745140076,
      0.9899340867996216,
      0.9916172027587891,
      0.9867336750030518,
      0.9905906915664673,
      0.996469259262085,
      0.9947723746299744,
      0.9890642762184143,
      0.9750797748565674,
      0.965883195400238,
      0.93231201171875,
      0.9149452447891235,
      0.9294566512107849,
      0.9143122434616089,
      0.9384983777999878,
      0.9211893081665039,
      0.8995494842529297,
      0.9423903226852417,
      0.9709446430206299,
      0.9787575602531433,
      0.9472105503082275,
      0.9533396363258362,
      0.972373366355896,
      0.9785544276237488,
      0.9861075282096863
    ],
    [
      0.1118602454662323,
      0.11180168390274048,
      0.10679931938648224,
      0.10557334125041962,
      0.10064008831977844,
      0.09279205650091171,
      0.09247606247663498,
      0.09225855767726898,
      0.08542142808437347,
      0.08360463380813599,
      0.08022958040237427,
      0.07479114830493927,
      0.07244785130023956,
      0.07650458812713623,
      0.07851219177246094,
      0.07618720829486847,
      0.07658246159553528,
      0.07927548885345459,
      0.08869055658578873,
      0.08522646129131317,
      0.08248699456453323,
      0.0829131007194519,
      0.09514210373163223,
      0.08405563980340958,
      0.08502090722322464,
      0.08313007652759552,
      0.09311193227767944,
      0.08900005370378494,
      0.08734973520040512,
      0.0953221321105957,
      0.09511620551347733,
      0.0958586186170578,
      0.09250803291797638,
      0.1055050939321518,
      0.10383769869804382,
      0.09958867728710175,
      0.10315754264593124,
      0.10961945354938507,
      0.10127884149551392,
      0.09757793694734573,
      0.10930846631526947,
      0.1129130870103836,
      0.10399873554706573,
      0.10897405445575714,
      0.12203849852085114,
      0.12037846446037292,
      0.11831263452768326,
      0.12929460406303406,
      0.14170968532562256,
      0.1373830884695053,
      0.13696885108947754,
      0.9927276968955994,
      0.9917601943016052,
      0.9848191738128662,
      0.9635964035987854,
      0.9443227052688599,
      0.9351303577423096,
      0.899150013923645,
      0.9154747724533081,
      0.884320855140686,
      0.8898861408233643,
      0.9556861519813538,
      0.9864044785499573,
      0.9835821390151978,
      0.980277419090271,
      0.9936519265174866,
      0.995936930179596,
      0.993912398815155,
      0.9973738193511963,
      0.9975043535232544,
      0.997365415096283,
      0.997899055480957,
      0.9980683922767639,
      0.9970518946647644,
      0.9932022094726562,
      0.9801616072654724,
      0.9524511694908142,
      0.9374357461929321,
      0.9585870504379272,
      0.9245203137397766,
      0.9324468970298767,
      0.8970979452133179,
      0.8574908375740051,
      0.9021987915039062,
      0.8943034410476685,
      0.9397101402282715,
      0.9748849868774414,
      0.9829855561256409,
      0.9930381178855896,
      0.9930408596992493,
      0.9965245127677917,
      0.9978243708610535,
      0.9962767958641052,
      0.9964680671691895,
      0.9984745383262634,
      0.9984925389289856,
      0.9989686608314514,
      0.9971341490745544,
      0.9978825449943542,
      0.9988016486167908,
      0.9976963400840759,
      0.9978926777839661,
      0.9964207410812378,
      0.9868769645690918,
      0.9618923664093018,
      0.9528721570968628,
      0.9738914966583252,
      0.9448972940444946,
      0.9444293975830078,
      0.8994036316871643,
      0.8945015668869019,
      0.9435316920280457,
      0.961564838886261,
      0.9878687858581543,
      0.9969224333763123,
      0.9979987740516663,
      0.9988597631454468,
      0.9993393421173096,
      0.9968448281288147,
      0.9964517951011658,
      0.9993237853050232,
      0.9992809891700745,
      0.9965263605117798,
      0.9948283433914185,
      0.998042106628418,
      0.9965898990631104,
      0.9976785182952881,
      0.9965702295303345,
      0.9925051331520081,
      0.975252628326416,
      0.9589675664901733,
      0.9099653363227844,
      0.8897800445556641,
      0.8602603673934937,
      0.8184077143669128,
      0.8830443620681763,
      0.9221875667572021,
      0.9558785557746887,
      0.9733825325965881,
      0.9469231963157654,
      0.9529966115951538,
      0.9034790992736816,
      0.8826595544815063,
      0.946354866027832,
      0.9517492651939392,
      0.9885337948799133,
      0.9965555667877197,
      0.9981217384338379,
      0.9987815022468567,
      0.9991668462753296,
      0.9984086751937866,
      0.998708963394165,
      0.9957830309867859,
      0.9951067566871643,
      0.9975995421409607,
      0.9946043491363525,
      0.9962547421455383,
      0.9969149231910706,
      0.9938600659370422,
      0.982957661151886,
      0.9499316215515137,
      0.9522943496704102,
      0.9617159962654114,
      0.9335722923278809,
      0.9448813796043396,
      0.9045231342315674,
      0.886681854724884,
      0.9463171362876892,
      0.953679084777832,
      0.9893015027046204,
      0.9951341152191162,
      0.9973698258399963,
      0.9974888563156128,
      0.9962010383605957,
      0.992245614528656,
      0.9917731881141663,
      0.994733452796936,
      0.9897012710571289,
      0.9915344715118408,
      0.9865107536315918,
      0.9904287457466125,
      0.996455729007721,
      0.9948338866233826,
      0.9892502427101135,
      0.9754143953323364,
      0.9663861393928528,
      0.9306982755661011,
      0.9154464602470398,
      0.9299246072769165,
      0.9154260754585266,
      0.9385807514190674,
      0.9223284125328064,
      0.8999205827713013,
      0.9441941976547241,
      0.9725357294082642,
      0.9798105955123901,
      0.9493124485015869,
      0.9554739594459534,
      0.9739972352981567,
      0.9799379706382751,
      0.9867094159126282
    ],
    [
      0.10714546591043472,
      0.11042341589927673,
      0.10539849102497101,
      0.1078849583864212,
      0.10641390085220337,
      0.09543707966804504,
      0.09499043971300125,
      0.0953584685921669,
      0.09271667897701263,
      0.08178026974201202,
      0.07959945499897003,
      0.07765717804431915,
      0.07499418407678604,
      0.07965315133333206,
      0.08154584467411041,
      0.07831986993551254,
      0.07782744616270065,
      0.08148103207349777,
      0.08675359189510345,
      0.0897749662399292,
      0.08371089398860931,
      0.08391618728637695,
      0.09373585134744644,
      0.08570769429206848,
      0.0849938914179802,
      0.08177107572555542,
      0.0913810282945633,
      0.08618813753128052,
      0.0855364203453064,
      0.0891009196639061,
      0.09623483568429947,
      0.0950862467288971,
      0.09396471828222275,
      0.10716478526592255,
      0.10878966748714447,
      0.1023251935839653,
      0.10306131094694138,
      0.11183591187000275,
      0.10491620004177094,
      0.09889936447143555,
      0.11027620732784271,
      0.11915233731269836,
      0.11015912145376205,
      0.11060378700494766,
      0.12687639892101288,
      0.12836585938930511,
      0.12458505481481552,
      0.13465650379657745,
      0.1458328515291214,
      0.15025007724761963,
      0.14842185378074646,
      0.993287205696106,
      0.992351770401001,
      0.9855772256851196,
      0.9643517136573792,
      0.9448518753051758,
      0.9354602098464966,
      0.8998240232467651,
      0.9162590503692627,
      0.8851467370986938,
      0.8928718566894531,
      0.958185076713562,
      0.9869183301925659,
      0.9842456579208374,
      0.9808232188224792,
      0.9938079714775085,
      0.9961586594581604,
      0.9941966533660889,
      0.9975422024726868,
      0.9977653622627258,
      0.9976747632026672,
      0.9981319308280945,
      0.9982433319091797,
      0.9973273277282715,
      0.9934523701667786,
      0.9805272817611694,
      0.9529225826263428,
      0.9376757144927979,
      0.9584707617759705,
      0.9242563247680664,
      0.9331618547439575,
      0.8959439992904663,
      0.8579022884368896,
      0.9048186540603638,
      0.8988498449325562,
      0.9436162710189819,
      0.9765572547912598,
      0.9847449064254761,
      0.9941237568855286,
      0.9939071536064148,
      0.9969134330749512,
      0.9980610013008118,
      0.9967712759971619,
      0.9968869090080261,
      0.9986174702644348,
      0.9986652135848999,
      0.9990565776824951,
      0.9973933696746826,
      0.9981616139411926,
      0.9989481568336487,
      0.9980332851409912,
      0.9980748891830444,
      0.9965341091156006,
      0.987056314945221,
      0.9620465636253357,
      0.9531486630439758,
      0.9739732146263123,
      0.945436954498291,
      0.9445677995681763,
      0.8995435237884521,
      0.8958701491355896,
      0.9446349143981934,
      0.9641202688217163,
      0.989083468914032,
      0.9971601366996765,
      0.998219907283783,
      0.9989296793937683,
      0.9993698596954346,
      0.9969572424888611,
      0.9966475963592529,
      0.9993533492088318,
      0.9993154406547546,
      0.9967055320739746,
      0.99514240026474,
      0.9981942772865295,
      0.9969122409820557,
      0.9978629350662231,
      0.9966646432876587,
      0.9925733804702759,
      0.9754598140716553,
      0.9587636590003967,
      0.9105367660522461,
      0.8917027711868286,
      0.8625838756561279,
      0.8199634552001953,
      0.8827606439590454,
      0.922248363494873,
      0.9563088417053223,
      0.9736040830612183,
      0.9462835788726807,
      0.9531406760215759,
      0.9034538269042969,
      0.8833189010620117,
      0.9470192790031433,
      0.9539784789085388,
      0.9896053075790405,
      0.9967881441116333,
      0.9982661008834839,
      0.9988445043563843,
      0.9991943836212158,
      0.9984893798828125,
      0.998807430267334,
      0.9960434436798096,
      0.9954254031181335,
      0.9977614283561707,
      0.9949387311935425,
      0.9964330792427063,
      0.9969183802604675,
      0.9939361810684204,
      0.9826911091804504,
      0.949515700340271,
      0.9520285129547119,
      0.9614732265472412,
      0.933210551738739,
      0.9436788558959961,
      0.9050954580307007,
      0.8881107568740845,
      0.947554349899292,
      0.9556533098220825,
      0.9901422262191772,
      0.9954016804695129,
      0.9974741339683533,
      0.9975489974021912,
      0.9961844682693481,
      0.9921175837516785,
      0.9917730093002319,
      0.9947958588600159,
      0.9896950125694275,
      0.9914529323577881,
      0.9862686991691589,
      0.9905153512954712,
      0.9965726137161255,
      0.9948208928108215,
      0.9889816641807556,
      0.9746711850166321,
      0.965122640132904,
      0.9284361004829407,
      0.9147449135780334,
      0.9293484687805176,
      0.913490891456604,
      0.9386006593704224,
      0.9224814176559448,
      0.9011530876159668,
      0.9450832605361938,
      0.9731969833374023,
      0.9799923300743103,
      0.9504169225692749,
      0.9555286765098572,
      0.974285364151001,
      0.9805218577384949,
      0.9870864152908325
    ],
    [
      0.10645115375518799,
      0.11012975871562958,
      0.10543004423379898,
      0.10844708979129791,
      0.10748077183961868,
      0.09646094590425491,
      0.09443195909261703,
      0.09457734227180481,
      0.09142202138900757,
      0.08357906341552734,
      0.08065775036811829,
      0.08037170767784119,
      0.07708918303251266,
      0.08188001811504364,
      0.08353617787361145,
      0.08209074288606644,
      0.08034273236989975,
      0.08510784804821014,
      0.08692009747028351,
      0.09232150763273239,
      0.0859895721077919,
      0.0871298611164093,
      0.09534046053886414,
      0.08954861015081406,
      0.0869729146361351,
      0.08135326206684113,
      0.09007036685943604,
      0.08623480051755905,
      0.08535289764404297,
      0.08727464079856873,
      0.09924718737602234,
      0.0957980528473854,
      0.09737753868103027,
      0.10957875847816467,
      0.1121467798948288,
      0.10529583692550659,
      0.10297290980815887,
      0.11347164213657379,
      0.11056683957576752,
      0.1025138795375824,
      0.11138392984867096,
      0.12409651279449463,
      0.11667090654373169,
      0.11664935946464539,
      0.13188663125038147,
      0.13743320107460022,
      0.13737031817436218,
      0.14254839718341827,
      0.1583954393863678,
      0.168204665184021,
      0.17280083894729614,
      0.9933224320411682,
      0.9923941493034363,
      0.9857052564620972,
      0.9643296599388123,
      0.9450840950012207,
      0.9358927011489868,
      0.8999553322792053,
      0.9162254929542542,
      0.8852798938751221,
      0.8929903507232666,
      0.9580245018005371,
      0.986908495426178,
      0.9840207099914551,
      0.9806938171386719,
      0.9938148856163025,
      0.996164858341217,
      0.9941858649253845,
      0.9975647926330566,
      0.9977868795394897,
      0.9976965188980103,
      0.9981518983840942,
      0.9982503056526184,
      0.9973224401473999,
      0.9934157133102417,
      0.9803048372268677,
      0.9528470635414124,
      0.937730073928833,
      0.9588900804519653,
      0.9239094257354736,
      0.9332362413406372,
      0.8952012062072754,
      0.8581956624984741,
      0.9070918560028076,
      0.8998750448226929,
      0.9444550275802612,
      0.9769588708877563,
      0.9853332042694092,
      0.9944238662719727,
      0.9941653609275818,
      0.9970218539237976,
      0.9981374144554138,
      0.9968723058700562,
      0.9969623684883118,
      0.9986425638198853,
      0.9986880421638489,
      0.999068021774292,
      0.9974024295806885,
      0.9981619119644165,
      0.9989528059959412,
      0.9980082511901855,
      0.9980497360229492,
      0.9965345859527588,
      0.9869397878646851,
      0.9620881676673889,
      0.9533810615539551,
      0.9744006395339966,
      0.9463598728179932,
      0.944756269454956,
      0.9013403654098511,
      0.8959941864013672,
      0.9454085826873779,
      0.9652606248855591,
      0.9896473288536072,
      0.9972676038742065,
      0.9982851147651672,
      0.9989376068115234,
      0.9993705749511719,
      0.9969479441642761,
      0.9966627955436707,
      0.9993535876274109,
      0.9993135333061218,
      0.9966819882392883,
      0.9950845837593079,
      0.9981812238693237,
      0.9968510866165161,
      0.9978132247924805,
      0.9966267943382263,
      0.9923707246780396,
      0.9750844240188599,
      0.9580377340316772,
      0.9094700813293457,
      0.8924883604049683,
      0.8627892732620239,
      0.8188104629516602,
      0.8813746571540833,
      0.921066403388977,
      0.9561972618103027,
      0.9737394452095032,
      0.9461426138877869,
      0.9534869194030762,
      0.9046738743782043,
      0.8854787349700928,
      0.947699248790741,
      0.9551482796669006,
      0.9901634454727173,
      0.9969111680984497,
      0.9983117580413818,
      0.9988465905189514,
      0.9991940259933472,
      0.9984536170959473,
      0.998799204826355,
      0.9959589838981628,
      0.9953338503837585,
      0.9977163076400757,
      0.9947498440742493,
      0.9962830543518066,
      0.9968279600143433,
      0.9935880303382874,
      0.9819161891937256,
      0.9485236406326294,
      0.9513070583343506,
      0.961295485496521,
      0.9324145317077637,
      0.9437987804412842,
      0.9049161672592163,
      0.8885276913642883,
      0.9481288194656372,
      0.9564354419708252,
      0.9905126690864563,
      0.9955323338508606,
      0.9974639415740967,
      0.9974716901779175,
      0.9960269927978516,
      0.9915368556976318,
      0.9912536144256592,
      0.9944563508033752,
      0.9891067147254944,
      0.9909799098968506,
      0.9854074716567993,
      0.9899986386299133,
      0.9963505864143372,
      0.9945282340049744,
      0.9882919192314148,
      0.9735316634178162,
      0.9635135531425476,
      0.9262208342552185,
      0.9125204086303711,
      0.9285246729850769,
      0.9125391244888306,
      0.9380443096160889,
      0.922195553779602,
      0.9008293151855469,
      0.9450936913490295,
      0.9732977747917175,
      0.9795935153961182,
      0.9497623443603516,
      0.9552226662635803,
      0.9737980365753174,
      0.9803380370140076,
      0.9868682622909546
    ],
    [
      0.10752864927053452,
      0.11463867127895355,
      0.10968486964702606,
      0.11323653161525726,
      0.11089988052845001,
      0.09967882186174393,
      0.0948968157172203,
      0.09368066489696503,
      0.09115611761808395,
      0.08376294374465942,
      0.08213567733764648,
      0.08273141086101532,
      0.07926815748214722,
      0.08267226815223694,
      0.08624674379825592,
      0.08824681490659714,
      0.08428065478801727,
      0.08810044825077057,
      0.08900731056928635,
      0.09716960042715073,
      0.08713109791278839,
      0.08943318575620651,
      0.09650558978319168,
      0.09047230333089828,
      0.08695446699857712,
      0.08179868757724762,
      0.08983659744262695,
      0.08691904693841934,
      0.0868089571595192,
      0.08944201469421387,
      0.10496236383914948,
      0.10177035629749298,
      0.10488805174827576,
      0.11492311954498291,
      0.11501332372426987,
      0.11137537658214569,
      0.1066412478685379,
      0.12108920514583588,
      0.12370505928993225,
      0.11555896699428558,
      0.12444503605365753,
      0.13735473155975342,
      0.1296609491109848,
      0.13722513616085052,
      0.14592888951301575,
      0.15889935195446014,
      0.1622305065393448,
      0.17011749744415283,
      0.19636040925979614,
      0.21382316946983337,
      0.2220933437347412,
      0.9931461215019226,
      0.9922130703926086,
      0.9854286313056946,
      0.9636573791503906,
      0.9448716640472412,
      0.9351487159729004,
      0.8962048292160034,
      0.915658712387085,
      0.8843005895614624,
      0.8928735256195068,
      0.9582401514053345,
      0.98689204454422,
      0.9839102029800415,
      0.980407178401947,
      0.9937282800674438,
      0.9961105585098267,
      0.994067370891571,
      0.9975436925888062,
      0.9978117346763611,
      0.9977407455444336,
      0.9981426000595093,
      0.9982330203056335,
      0.9972028136253357,
      0.9930132031440735,
      0.9795494675636292,
      0.9517409205436707,
      0.9376299381256104,
      0.9587557315826416,
      0.9230362176895142,
      0.9327099323272705,
      0.8932383060455322,
      0.85588538646698,
      0.9055952429771423,
      0.9009044170379639,
      0.9455804228782654,
      0.9776048064231873,
      0.9861165285110474,
      0.9947293996810913,
      0.9945147037506104,
      0.9971732497215271,
      0.9982223510742188,
      0.9970350861549377,
      0.9971110820770264,
      0.9986870884895325,
      0.9986971020698547,
      0.9990765452384949,
      0.9974546432495117,
      0.9981948733329773,
      0.9989497065544128,
      0.9979866147041321,
      0.9979892373085022,
      0.996404230594635,
      0.9865469336509705,
      0.9618147611618042,
      0.953482449054718,
      0.9747163653373718,
      0.945325493812561,
      0.9443334341049194,
      0.9014770984649658,
      0.8954115509986877,
      0.9457054734230042,
      0.9666091203689575,
      0.9902826547622681,
      0.9973727464675903,
      0.9983156323432922,
      0.998945951461792,
      0.9993793368339539,
      0.9969709515571594,
      0.9967162013053894,
      0.9993563890457153,
      0.9993174076080322,
      0.996717631816864,
      0.995143711566925,
      0.9981833696365356,
      0.9967904686927795,
      0.9977304339408875,
      0.9965390563011169,
      0.9920183420181274,
      0.9747804403305054,
      0.9574429392814636,
      0.9083737134933472,
      0.8911446332931519,
      0.8631242513656616,
      0.8158879280090332,
      0.8788615465164185,
      0.9189968705177307,
      0.9561265707015991,
      0.9739581346511841,
      0.9448960423469543,
      0.9532421827316284,
      0.9039966464042664,
      0.8855056166648865,
      0.9480066895484924,
      0.9568041563034058,
      0.9909589290618896,
      0.9970468878746033,
      0.9983497858047485,
      0.9988276958465576,
      0.9991815090179443,
      0.9984167814254761,
      0.9987770318984985,
      0.995895504951477,
      0.9952938556671143,
      0.9976646304130554,
      0.9945160746574402,
      0.9960302114486694,
      0.9966414570808411,
      0.9931735992431641,
      0.9812018871307373,
      0.9474682807922363,
      0.9501756429672241,
      0.9599419832229614,
      0.930587887763977,
      0.9429680109024048,
      0.9034841060638428,
      0.890121340751648,
      0.9488499164581299,
      0.9576900601387024,
      0.9909867644309998,
      0.9955212473869324,
      0.9973006248474121,
      0.9972174167633057,
      0.9955012202262878,
      0.9901307225227356,
      0.9901414513587952,
      0.9936761856079102,
      0.9878129363059998,
      0.989824116230011,
      0.9831533432006836,
      0.9890366792678833,
      0.9958360195159912,
      0.9938928484916687,
      0.9871190190315247,
      0.9719088077545166,
      0.9607778787612915,
      0.9226550459861755,
      0.9100939035415649,
      0.9261610507965088,
      0.9105566740036011,
      0.936652421951294,
      0.9214509725570679,
      0.9013223052024841,
      0.944703221321106,
      0.9730998277664185,
      0.9786229729652405,
      0.947190523147583,
      0.954740583896637,
      0.9729645252227783,
      0.9800665378570557,
      0.9864276647567749
    ],
    [
      0.10589858889579773,
      0.11291603744029999,
      0.10917660593986511,
      0.10989882051944733,
      0.11119791120290756,
      0.09994952380657196,
      0.09554954618215561,
      0.09545876830816269,
      0.0936664417386055,
      0.08921818435192108,
      0.09244649112224579,
      0.0909147560596466,
      0.08758962899446487,
      0.09313741326332092,
      0.09816251695156097,
      0.09842823445796967,
      0.09305351972579956,
      0.0961737185716629,
      0.09637097269296646,
      0.1027071624994278,
      0.09474851191043854,
      0.09777481853961945,
      0.10300103574991226,
      0.09937585890293121,
      0.09371140599250793,
      0.08695780485868454,
      0.0961608737707138,
      0.09139829874038696,
      0.09768523275852203,
      0.09618252515792847,
      0.1218990832567215,
      0.12391308695077896,
      0.12216496467590332,
      0.1287510246038437,
      0.13964036107063293,
      0.1342812180519104,
      0.1298237144947052,
      0.1535297930240631,
      0.1584930121898651,
      0.1491549015045166,
      0.15942469239234924,
      0.16930660605430603,
      0.1642414629459381,
      0.17832088470458984,
      0.1962401270866394,
      0.22549188137054443,
      0.24325740337371826,
      0.2531365156173706,
      0.2755722105503082,
      0.2904720902442932,
      0.29028230905532837,
      0.993626058101654,
      0.9925106763839722,
      0.9860342741012573,
      0.9638620615005493,
      0.9458028078079224,
      0.9361721277236938,
      0.8937819004058838,
      0.9163758158683777,
      0.8842664957046509,
      0.8934320211410522,
      0.9585843682289124,
      0.9872374534606934,
      0.9840301275253296,
      0.9805460572242737,
      0.9939023852348328,
      0.9962798953056335,
      0.9942548274993896,
      0.9977096915245056,
      0.9980235695838928,
      0.9979909658432007,
      0.9983547329902649,
      0.9984749555587769,
      0.9974899888038635,
      0.9930388927459717,
      0.9790739417076111,
      0.9511378407478333,
      0.9388052225112915,
      0.9602971076965332,
      0.9225868582725525,
      0.9338492155075073,
      0.8912745118141174,
      0.853400707244873,
      0.9081061482429504,
      0.9020062685012817,
      0.9470701217651367,
      0.9781960248947144,
      0.9869721531867981,
      0.9954157471656799,
      0.9952003955841064,
      0.9975242614746094,
      0.9984811544418335,
      0.9975213408470154,
      0.9976599812507629,
      0.9989035725593567,
      0.9989551305770874,
      0.9992404580116272,
      0.9979453086853027,
      0.998538613319397,
      0.9991546273231506,
      0.9984116554260254,
      0.9982185959815979,
      0.9965564608573914,
      0.9862889647483826,
      0.9609550833702087,
      0.9542223215103149,
      0.9759424924850464,
      0.9462385177612305,
      0.944901168346405,
      0.9049121737480164,
      0.8939629197120667,
      0.9469185471534729,
      0.9672528505325317,
      0.9909300804138184,
      0.9975488185882568,
      0.9984738230705261,
      0.999096155166626,
      0.9994564056396484,
      0.9975117444992065,
      0.9974087476730347,
      0.9994686841964722,
      0.9994168281555176,
      0.9971515536308289,
      0.9957493543624878,
      0.9984577298164368,
      0.9973524808883667,
      0.9980106949806213,
      0.9967407584190369,
      0.9919196367263794,
      0.9740028381347656,
      0.9547210931777954,
      0.9052931070327759,
      0.8864438533782959,
      0.8551825284957886,
      0.8061192035675049,
      0.8693097829818726,
      0.9152265787124634,
      0.9568305015563965,
      0.9751430749893188,
      0.9460502862930298,
      0.9538793563842773,
      0.9055576324462891,
      0.8874971270561218,
      0.9498786926269531,
      0.9582896828651428,
      0.991703987121582,
      0.9972743391990662,
      0.9985097646713257,
      0.9989599585533142,
      0.9992748498916626,
      0.9987587928771973,
      0.9989923238754272,
      0.9965217709541321,
      0.9959949851036072,
      0.9980757236480713,
      0.9954336881637573,
      0.9964653253555298,
      0.9967861771583557,
      0.9929373264312744,
      0.980176568031311,
      0.9462196826934814,
      0.9495459794998169,
      0.9603544473648071,
      0.9314219355583191,
      0.9432439804077148,
      0.9029511213302612,
      0.8911120295524597,
      0.9496928453445435,
      0.9589204788208008,
      0.9915357232093811,
      0.995734691619873,
      0.9974603652954102,
      0.9974174499511719,
      0.9956703186035156,
      0.9897611141204834,
      0.9903402924537659,
      0.993992805480957,
      0.987913191318512,
      0.9896501302719116,
      0.9826541543006897,
      0.9893936514854431,
      0.996163547039032,
      0.9938125014305115,
      0.9862809181213379,
      0.9701552391052246,
      0.95815110206604,
      0.9189425110816956,
      0.907551646232605,
      0.9247132539749146,
      0.9090369343757629,
      0.9358358979225159,
      0.9197303056716919,
      0.9029728174209595,
      0.9447229504585266,
      0.9736756086349487,
      0.9786635637283325,
      0.9478132724761963,
      0.9548168182373047,
      0.9731136560440063,
      0.9806404709815979,
      0.9867987632751465
    ],
    [
      0.10524589568376541,
      0.11263641715049744,
      0.10864100605249405,
      0.10727617144584656,
      0.10812581330537796,
      0.10171511769294739,
      0.10104691237211227,
      0.1063680425286293,
      0.09899843484163284,
      0.09979405999183655,
      0.10249838978052139,
      0.10511045157909393,
      0.10290327668190002,
      0.10275427252054214,
      0.1103922501206398,
      0.11011167615652084,
      0.10185454785823822,
      0.10704540461301804,
      0.10584764182567596,
      0.11239814758300781,
      0.10596276074647903,
      0.10611480474472046,
      0.10721889138221741,
      0.10644076019525528,
      0.10112643986940384,
      0.09566836059093475,
      0.10153578221797943,
      0.10460975021123886,
      0.11509718745946884,
      0.11294116079807281,
      0.14038407802581787,
      0.143137127161026,
      0.14342553913593292,
      0.15025506913661957,
      0.16074101626873016,
      0.15853777527809143,
      0.15868490934371948,
      0.18084816634655,
      0.18485698103904724,
      0.18167312443256378,
      0.1916690319776535,
      0.20351503789424896,
      0.22033828496932983,
      0.24173107743263245,
      0.2587815821170807,
      0.29195547103881836,
      0.320586234331131,
      0.32564249634742737,
      0.3191641867160797,
      0.3269233703613281,
      0.34746241569519043,
      0.9942103028297424,
      0.9930911064147949,
      0.9867810010910034,
      0.964175283908844,
      0.9449788331985474,
      0.9354891777038574,
      0.8940448760986328,
      0.9174797534942627,
      0.8845552802085876,
      0.8951529860496521,
      0.9606307148933411,
      0.9882650375366211,
      0.985162615776062,
      0.9815995693206787,
      0.9944959878921509,
      0.9965811371803284,
      0.9945815205574036,
      0.9978960752487183,
      0.9982536435127258,
      0.9982541799545288,
      0.9985834360122681,
      0.9987248182296753,
      0.9977670311927795,
      0.9931198358535767,
      0.9786763191223145,
      0.9496973752975464,
      0.9387668967247009,
      0.9604331254959106,
      0.9202980995178223,
      0.9341169595718384,
      0.888853907585144,
      0.8498691916465759,
      0.9094997644424438,
      0.9032139778137207,
      0.9488876461982727,
      0.9794942736625671,
      0.9885273575782776,
      0.9961955547332764,
      0.9958797097206116,
      0.9978533983230591,
      0.9987068176269531,
      0.997982919216156,
      0.9980822205543518,
      0.9990823268890381,
      0.9991608262062073,
      0.9994021058082581,
      0.9984508156776428,
      0.998855471611023,
      0.9993298649787903,
      0.9987966418266296,
      0.9984293580055237,
      0.9965694546699524,
      0.9859927892684937,
      0.9595377445220947,
      0.9529864192008972,
      0.9759608507156372,
      0.945050835609436,
      0.9432952404022217,
      0.9030411839485168,
      0.892000138759613,
      0.9474756717681885,
      0.9682084321975708,
      0.9916396141052246,
      0.9977203011512756,
      0.9986616373062134,
      0.9992120265960693,
      0.9995231032371521,
      0.99799644947052,
      0.9980219602584839,
      0.9995601773262024,
      0.9995116591453552,
      0.9977256059646606,
      0.9964936375617981,
      0.9986899495124817,
      0.9979375600814819,
      0.998302698135376,
      0.9968950152397156,
      0.991723895072937,
      0.9723615646362305,
      0.952021062374115,
      0.8990201950073242,
      0.8797113299369812,
      0.8451907634735107,
      0.7912584543228149,
      0.857758641242981,
      0.9104670286178589,
      0.955494225025177,
      0.974968433380127,
      0.9449495077133179,
      0.9520969390869141,
      0.9054276943206787,
      0.8877303004264832,
      0.9501036405563354,
      0.9596655964851379,
      0.9924778342247009,
      0.9974703192710876,
      0.9987151026725769,
      0.999137282371521,
      0.9993674159049988,
      0.9990571737289429,
      0.9992178082466125,
      0.9971448183059692,
      0.9966961741447449,
      0.9985198378562927,
      0.9965090155601501,
      0.997134268283844,
      0.9970107674598694,
      0.9929654002189636,
      0.9792497754096985,
      0.9437305927276611,
      0.9472655057907104,
      0.9592868685722351,
      0.9291460514068604,
      0.9416279196739197,
      0.9002161622047424,
      0.8921523094177246,
      0.9500426054000854,
      0.9606103897094727,
      0.9923412799835205,
      0.9961816072463989,
      0.9978618025779724,
      0.9978938102722168,
      0.9962252974510193,
      0.9913410544395447,
      0.991936206817627,
      0.9950767755508423,
      0.9893679618835449,
      0.9905415177345276,
      0.9836085438728333,
      0.9906298518180847,
      0.9968134164810181,
      0.9940811991691589,
      0.9861560463905334,
      0.9687527418136597,
      0.9561255574226379,
      0.9140600562095642,
      0.8999208807945251,
      0.9208259582519531,
      0.9050595760345459,
      0.9339699745178223,
      0.9175798892974854,
      0.9020098447799683,
      0.9459303021430969,
      0.9753469228744507,
      0.9806278347969055,
      0.9505314826965332,
      0.9574796557426453,
      0.9757019281387329,
      0.9827368259429932,
      0.9884371757507324
    ],
    [
      0.11123185604810715,
      0.12317733466625214,
      0.12288831174373627,
      0.12345975637435913,
      0.12258727103471756,
      0.11219675838947296,
      0.11396816372871399,
      0.11920537054538727,
      0.11728173494338989,
      0.11531331390142441,
      0.12513650953769684,
      0.131773442029953,
      0.12035228312015533,
      0.12041795253753662,
      0.1338542401790619,
      0.1379633992910385,
      0.1311148703098297,
      0.12781788408756256,
      0.12636150419712067,
      0.1376926302909851,
      0.13058941066265106,
      0.12830829620361328,
      0.12062980234622955,
      0.1280766725540161,
      0.13015185296535492,
      0.11991311609745026,
      0.12164096534252167,
      0.14120084047317505,
      0.15251240134239197,
      0.15437093377113342,
      0.17680048942565918,
      0.17917843163013458,
      0.17975348234176636,
      0.19236229360103607,
      0.20499557256698608,
      0.21406394243240356,
      0.2140895575284958,
      0.23674240708351135,
      0.2551805078983307,
      0.2595360577106476,
      0.26939237117767334,
      0.3124685287475586,
      0.3412399888038635,
      0.35826462507247925,
      0.3606604039669037,
      0.37804925441741943,
      0.39186835289001465,
      0.3952963650226593,
      0.3763487935066223,
      0.38304245471954346,
      0.40635472536087036,
      0.9942818880081177,
      0.9924572706222534,
      0.9851378202438354,
      0.9595187306404114,
      0.939864993095398,
      0.9312252402305603,
      0.8906038403511047,
      0.9179394841194153,
      0.8856097459793091,
      0.8963160514831543,
      0.9614021182060242,
      0.9885268807411194,
      0.9855362176895142,
      0.9817700982093811,
      0.9945412874221802,
      0.9967029690742493,
      0.9945988655090332,
      0.9979459047317505,
      0.9984188079833984,
      0.9984345436096191,
      0.9986342191696167,
      0.998810887336731,
      0.9975593090057373,
      0.991561233997345,
      0.9743238091468811,
      0.9440245032310486,
      0.9342178106307983,
      0.9564791917800903,
      0.9175413846969604,
      0.933260440826416,
      0.8848808407783508,
      0.8461219072341919,
      0.9091892242431641,
      0.9030793905258179,
      0.9492076635360718,
      0.9796754121780396,
      0.98897385597229,
      0.996605634689331,
      0.9964497089385986,
      0.9981433153152466,
      0.9988977909088135,
      0.9984030723571777,
      0.9985095858573914,
      0.9992499351501465,
      0.9993453621864319,
      0.9995072484016418,
      0.9988322257995605,
      0.9990631937980652,
      0.9994141459465027,
      0.999015748500824,
      0.998462438583374,
      0.995996356010437,
      0.9830947518348694,
      0.9542202949523926,
      0.9494760632514954,
      0.9735183715820312,
      0.9404167532920837,
      0.9411061406135559,
      0.8972434997558594,
      0.8886237740516663,
      0.9464232325553894,
      0.967689573764801,
      0.9915848970413208,
      0.9977250695228577,
      0.9987115263938904,
      0.999262273311615,
      0.9995574355125427,
      0.9984018802642822,
      0.9984857439994812,
      0.9996310472488403,
      0.9995714426040649,
      0.9981719851493835,
      0.9971103072166443,
      0.9988999962806702,
      0.9985130429267883,
      0.9985181093215942,
      0.9967884421348572,
      0.9908508658409119,
      0.9694228172302246,
      0.947445273399353,
      0.8903566598892212,
      0.8710511922836304,
      0.8322309255599976,
      0.7737579345703125,
      0.8511034250259399,
      0.9064027070999146,
      0.9539267420768738,
      0.9740335941314697,
      0.9419651627540588,
      0.9489047527313232,
      0.9032857418060303,
      0.8866379261016846,
      0.9493555426597595,
      0.9600621461868286,
      0.9921734929084778,
      0.9974274635314941,
      0.9987839460372925,
      0.9992011189460754,
      0.9994056820869446,
      0.9991580843925476,
      0.9993451833724976,
      0.9975931644439697,
      0.9972904324531555,
      0.998851478099823,
      0.9974132776260376,
      0.9976206421852112,
      0.9970099925994873,
      0.9929987788200378,
      0.9779456853866577,
      0.9425151348114014,
      0.9464448690414429,
      0.9592266082763672,
      0.9271853566169739,
      0.9425002336502075,
      0.9017375707626343,
      0.8903758525848389,
      0.9507287740707397,
      0.9619374871253967,
      0.9927977919578552,
      0.9963479042053223,
      0.9980997443199158,
      0.9981838464736938,
      0.9967358708381653,
      0.9929592609405518,
      0.9934160113334656,
      0.9959157705307007,
      0.9907674193382263,
      0.9914925694465637,
      0.9854683876037598,
      0.9918397665023804,
      0.9972562193870544,
      0.994467556476593,
      0.9866844415664673,
      0.9696603417396545,
      0.9578951597213745,
      0.916241466999054,
      0.8978119492530823,
      0.9230507612228394,
      0.9062075614929199,
      0.935430645942688,
      0.9227046966552734,
      0.9067549705505371,
      0.9480486512184143,
      0.9775496125221252,
      0.9829174280166626,
      0.9562548995018005,
      0.9621192216873169,
      0.9792912602424622,
      0.9852197170257568,
      0.9899604916572571
    ],
    [
      0.11891492456197739,
      0.14340993762016296,
      0.14773963391780853,
      0.15309087932109833,
      0.15600472688674927,
      0.1488008350133896,
      0.14845721423625946,
      0.15678130090236664,
      0.1539558470249176,
      0.15007498860359192,
      0.16426877677440643,
      0.1734127402305603,
      0.16884970664978027,
      0.1617344617843628,
      0.17025873064994812,
      0.17799851298332214,
      0.1831321269273758,
      0.18718114495277405,
      0.17199724912643433,
      0.18071848154067993,
      0.17358888685703278,
      0.1746039241552353,
      0.1537565141916275,
      0.17367176711559296,
      0.1816515475511551,
      0.16648997366428375,
      0.15421739220619202,
      0.17917364835739136,
      0.2073436677455902,
      0.2041207253932953,
      0.22729326784610748,
      0.24110180139541626,
      0.24448338150978088,
      0.25210633873939514,
      0.27878499031066895,
      0.28959012031555176,
      0.2918239235877991,
      0.32935890555381775,
      0.370898574590683,
      0.37939319014549255,
      0.37884554266929626,
      0.4222138226032257,
      0.44104474782943726,
      0.449471652507782,
      0.4396665692329407,
      0.4436836242675781,
      0.45049458742141724,
      0.44029533863067627,
      0.42403489351272583,
      0.43478360772132874,
      0.45729613304138184,
      0.9944537878036499,
      0.9917073845863342,
      0.9837763905525208,
      0.9542403221130371,
      0.9346891045570374,
      0.9289779663085938,
      0.8888835906982422,
      0.916314959526062,
      0.8761335611343384,
      0.8968082666397095,
      0.9620381593704224,
      0.9886823892593384,
      0.9863369464874268,
      0.9820704460144043,
      0.9943800568580627,
      0.9969128370285034,
      0.9949048757553101,
      0.9980850219726562,
      0.998670756816864,
      0.9987059235572815,
      0.9987818598747253,
      0.9989370107650757,
      0.9973447322845459,
      0.9898800253868103,
      0.9702802300453186,
      0.9406236410140991,
      0.9316042065620422,
      0.9518929719924927,
      0.9170162081718445,
      0.9306536912918091,
      0.8788496851921082,
      0.8367406129837036,
      0.9084658622741699,
      0.9028570055961609,
      0.950508713722229,
      0.9804389476776123,
      0.9904100298881531,
      0.9972752332687378,
      0.9972643256187439,
      0.9985349774360657,
      0.9991114139556885,
      0.9987989068031311,
      0.998872697353363,
      0.9994147419929504,
      0.9995070695877075,
      0.9996111989021301,
      0.9991660714149475,
      0.9993135929107666,
      0.9995244741439819,
      0.9992112517356873,
      0.9985036849975586,
      0.9952995777130127,
      0.980988621711731,
      0.9502788186073303,
      0.9474167227745056,
      0.9706710577011108,
      0.9341127872467041,
      0.9368772506713867,
      0.8856834769248962,
      0.8762964606285095,
      0.9448779821395874,
      0.967113196849823,
      0.9916586875915527,
      0.9976683855056763,
      0.9987347722053528,
      0.9992912411689758,
      0.9995747804641724,
      0.9986642599105835,
      0.998812198638916,
      0.9996795058250427,
      0.9996174573898315,
      0.9984877705574036,
      0.9976125359535217,
      0.9990562200546265,
      0.9988884925842285,
      0.9987075328826904,
      0.9967666864395142,
      0.9902677536010742,
      0.9676309823989868,
      0.9445689916610718,
      0.8905324339866638,
      0.877190113067627,
      0.8290144205093384,
      0.7721230387687683,
      0.8569391965866089,
      0.905747652053833,
      0.9539014101028442,
      0.9729610681533813,
      0.9359117746353149,
      0.9453740119934082,
      0.8963731527328491,
      0.882485032081604,
      0.9459391236305237,
      0.9588607549667358,
      0.9918651580810547,
      0.9972332715988159,
      0.9988456964492798,
      0.9992549419403076,
      0.999419629573822,
      0.9992421269416809,
      0.9994139075279236,
      0.9978548884391785,
      0.9976821541786194,
      0.9990740418434143,
      0.9980300664901733,
      0.9981160163879395,
      0.9972702264785767,
      0.9935665130615234,
      0.9788952469825745,
      0.9447278380393982,
      0.9490333199501038,
      0.9600604772567749,
      0.926612138748169,
      0.9425299763679504,
      0.9013009071350098,
      0.8895742893218994,
      0.9487336277961731,
      0.9637396931648254,
      0.9930180311203003,
      0.9965329766273499,
      0.9984028339385986,
      0.9985249042510986,
      0.9973092675209045,
      0.9945895075798035,
      0.9946820139884949,
      0.9966250658035278,
      0.9920098781585693,
      0.9925260543823242,
      0.986775815486908,
      0.9929316639900208,
      0.9976785778999329,
      0.9952355623245239,
      0.9883696436882019,
      0.973124623298645,
      0.9629014134407043,
      0.9251517057418823,
      0.9049650430679321,
      0.9288190007209778,
      0.9100595712661743,
      0.9395485520362854,
      0.9282819032669067,
      0.9106417894363403,
      0.950543999671936,
      0.9799181818962097,
      0.9859325289726257,
      0.9630947113037109,
      0.9678005576133728,
      0.9835608005523682,
      0.9882622361183167,
      0.9919375777244568
    ],
    [
      0.1591109186410904,
      0.19832155108451843,
      0.22599847614765167,
      0.2350260466337204,
      0.23866629600524902,
      0.2306910753250122,
      0.2255893349647522,
      0.24248963594436646,
      0.24676087498664856,
      0.23881371319293976,
      0.24025630950927734,
      0.2468385100364685,
      0.25099626183509827,
      0.24984370172023773,
      0.25446951389312744,
      0.2596791386604309,
      0.25051993131637573,
      0.24721470475196838,
      0.22595685720443726,
      0.22420650720596313,
      0.22371679544448853,
      0.22155334055423737,
      0.18247751891613007,
      0.20151138305664062,
      0.22268199920654297,
      0.20440757274627686,
      0.180414080619812,
      0.2067488729953766,
      0.23508834838867188,
      0.2341184765100479,
      0.2584662437438965,
      0.276908814907074,
      0.3005741238594055,
      0.3106490969657898,
      0.3390830457210541,
      0.36903488636016846,
      0.3811801075935364,
      0.41988784074783325,
      0.4618086814880371,
      0.479823499917984,
      0.4745955765247345,
      0.5101354122161865,
      0.5215682983398438,
      0.5389549136161804,
      0.5109667778015137,
      0.50154048204422,
      0.4918976426124573,
      0.48419779539108276,
      0.46507930755615234,
      0.48145872354507446,
      0.5123673677444458,
      0.9955687522888184,
      0.9928190112113953,
      0.9847208261489868,
      0.9553021192550659,
      0.9363254308700562,
      0.930919885635376,
      0.894611120223999,
      0.9230152368545532,
      0.8839173913002014,
      0.9036790132522583,
      0.9663991332054138,
      0.9903178215026855,
      0.9889896512031555,
      0.9847882986068726,
      0.9953719973564148,
      0.9975714087486267,
      0.9958763122558594,
      0.9984409213066101,
      0.9990276098251343,
      0.999110758304596,
      0.9991065859794617,
      0.9992295503616333,
      0.9976523518562317,
      0.9898535013198853,
      0.9697095155715942,
      0.9417682886123657,
      0.929519772529602,
      0.9528962969779968,
      0.9206987619400024,
      0.9332411885261536,
      0.886086106300354,
      0.8433951735496521,
      0.9129408597946167,
      0.9064720869064331,
      0.9530462026596069,
      0.9819851517677307,
      0.9917895197868347,
      0.9978942275047302,
      0.9980822205543518,
      0.9989550113677979,
      0.9993581771850586,
      0.9992109537124634,
      0.9992492198944092,
      0.9995933771133423,
      0.9996786117553711,
      0.999738335609436,
      0.9995104074478149,
      0.9995721578598022,
      0.9996645450592041,
      0.9994369149208069,
      0.9986796379089355,
      0.9950130581855774,
      0.9805157780647278,
      0.9478217363357544,
      0.943915069103241,
      0.9688482284545898,
      0.9322634935379028,
      0.9348742365837097,
      0.8836007714271545,
      0.8749629259109497,
      0.9463475942611694,
      0.9672539234161377,
      0.9918496012687683,
      0.9976952075958252,
      0.9987889528274536,
      0.9993585348129272,
      0.9996309876441956,
      0.9991276264190674,
      0.9992617964744568,
      0.9997711181640625,
      0.9997050762176514,
      0.9990901350975037,
      0.9985464215278625,
      0.999346911907196,
      0.9993184208869934,
      0.9989798665046692,
      0.9968222379684448,
      0.9898113012313843,
      0.9651252031326294,
      0.9416956901550293,
      0.8941307067871094,
      0.8819288015365601,
      0.8335639834403992,
      0.7793546915054321,
      0.8529798984527588,
      0.9031312465667725,
      0.9520920515060425,
      0.9717890024185181,
      0.9327625036239624,
      0.9428465366363525,
      0.8916447162628174,
      0.8698076009750366,
      0.9446812272071838,
      0.95684814453125,
      0.9913787245750427,
      0.9970402717590332,
      0.9988913536071777,
      0.9993494153022766,
      0.9994694590568542,
      0.9994195103645325,
      0.9995399713516235,
      0.9983567595481873,
      0.9985472559928894,
      0.9994116425514221,
      0.9988515377044678,
      0.9986886978149414,
      0.9974481463432312,
      0.993793785572052,
      0.9782071113586426,
      0.9440455436706543,
      0.9485207796096802,
      0.960097074508667,
      0.9243865013122559,
      0.9436950087547302,
      0.8996031284332275,
      0.8845113515853882,
      0.9473031163215637,
      0.9633346199989319,
      0.9930457472801208,
      0.9966968297958374,
      0.9987637400627136,
      0.9990319013595581,
      0.9981253743171692,
      0.9967758655548096,
      0.9971206784248352,
      0.9980451464653015,
      0.9945061802864075,
      0.9943504929542542,
      0.9899988174438477,
      0.9948337078094482,
      0.9982582330703735,
      0.9957736730575562,
      0.9893355369567871,
      0.9740251898765564,
      0.9654098749160767,
      0.9267460703849792,
      0.906000554561615,
      0.9323139190673828,
      0.9120961427688599,
      0.9420933723449707,
      0.9325405359268188,
      0.9102598428726196,
      0.9529856443405151,
      0.9818534255027771,
      0.9883887767791748,
      0.9676488637924194,
      0.9724708199501038,
      0.9875490665435791,
      0.9914290904998779,
      0.9940480589866638
    ],
    [
      0.19956433773040771,
      0.2384115755558014,
      0.27051666378974915,
      0.2851513624191284,
      0.2864227294921875,
      0.2926965355873108,
      0.30177217721939087,
      0.3164267838001251,
      0.32207074761390686,
      0.3230200707912445,
      0.338457852602005,
      0.3334404230117798,
      0.3296355605125427,
      0.32586270570755005,
      0.3232954144477844,
      0.31909608840942383,
      0.306846022605896,
      0.29424577951431274,
      0.2683117985725403,
      0.2683820426464081,
      0.2686368227005005,
      0.24973668158054352,
      0.20889508724212646,
      0.22630196809768677,
      0.2479436993598938,
      0.22056780755519867,
      0.2008422315120697,
      0.23619374632835388,
      0.2467484325170517,
      0.238413006067276,
      0.2757797837257385,
      0.3000131845474243,
      0.3204079270362854,
      0.34657377004623413,
      0.38407060503959656,
      0.42177122831344604,
      0.44404056668281555,
      0.477486252784729,
      0.5279260873794556,
      0.5574033260345459,
      0.5545413494110107,
      0.5680242776870728,
      0.5848876237869263,
      0.6015721559524536,
      0.5618588924407959,
      0.5416146516799927,
      0.5366859436035156,
      0.5226491689682007,
      0.5032181739807129,
      0.513701856136322,
      0.5540086030960083,
      0.9963138103485107,
      0.9935280680656433,
      0.9852063655853271,
      0.9543245434761047,
      0.9372301697731018,
      0.9336847066879272,
      0.9010683298110962,
      0.9278217554092407,
      0.8920954465866089,
      0.9049632549285889,
      0.9687783718109131,
      0.991385817527771,
      0.9909971356391907,
      0.9876372218132019,
      0.996012806892395,
      0.9981005191802979,
      0.9968390464782715,
      0.9987400770187378,
      0.9992735981941223,
      0.9993568062782288,
      0.9992937445640564,
      0.9993857145309448,
      0.9978181719779968,
      0.989437460899353,
      0.9684213399887085,
      0.9423388242721558,
      0.9306454658508301,
      0.9544854760169983,
      0.9237315654754639,
      0.9344804286956787,
      0.8927938342094421,
      0.8512392044067383,
      0.9134372472763062,
      0.9027167558670044,
      0.9497265219688416,
      0.980012059211731,
      0.9906811714172363,
      0.9980506896972656,
      0.9984631538391113,
      0.9991441965103149,
      0.9994877576828003,
      0.999423623085022,
      0.999457061290741,
      0.999690055847168,
      0.9997726678848267,
      0.999812126159668,
      0.9996970891952515,
      0.9997149109840393,
      0.9997454881668091,
      0.9995822310447693,
      0.9987826943397522,
      0.9947625994682312,
      0.9791722297668457,
      0.9465342164039612,
      0.944782018661499,
      0.9700261950492859,
      0.9335576295852661,
      0.9366140365600586,
      0.8874673247337341,
      0.8755362629890442,
      0.945547878742218,
      0.9649009704589844,
      0.9907765984535217,
      0.9976446628570557,
      0.9988170862197876,
      0.9994493722915649,
      0.9996920228004456,
      0.9994580149650574,
      0.9995468854904175,
      0.9998356103897095,
      0.9997717142105103,
      0.9994673728942871,
      0.9991954565048218,
      0.999542236328125,
      0.9995667338371277,
      0.999143123626709,
      0.9967696666717529,
      0.989115297794342,
      0.9632982611656189,
      0.9393758177757263,
      0.8965219259262085,
      0.8795458078384399,
      0.8343809843063354,
      0.7780364751815796,
      0.8469692468643188,
      0.8998240232467651,
      0.9505964517593384,
      0.9727607369422913,
      0.9343766570091248,
      0.9421507716178894,
      0.889014482498169,
      0.8639877438545227,
      0.9439202547073364,
      0.9526491165161133,
      0.9897852540016174,
      0.9968118071556091,
      0.9989196062088013,
      0.9994333386421204,
      0.9995174407958984,
      0.9995854496955872,
      0.9996548295021057,
      0.9988727569580078,
      0.9992459416389465,
      0.9996219277381897,
      0.9993030428886414,
      0.9989811778068542,
      0.9974017143249512,
      0.9932898283004761,
      0.9758104085922241,
      0.9423344731330872,
      0.9475932717323303,
      0.9604074954986572,
      0.9237247705459595,
      0.9448201656341553,
      0.8960105180740356,
      0.8799722194671631,
      0.9464242458343506,
      0.961844265460968,
      0.9925039410591125,
      0.9966751337051392,
      0.9989691972732544,
      0.9993000030517578,
      0.9985721707344055,
      0.9979778528213501,
      0.9984543919563293,
      0.9988762736320496,
      0.9967516660690308,
      0.9959350228309631,
      0.9926407933235168,
      0.9966631531715393,
      0.9986568689346313,
      0.9959566593170166,
      0.9888302683830261,
      0.973095715045929,
      0.9662083983421326,
      0.9266612529754639,
      0.9041005373001099,
      0.9328745603561401,
      0.9113824963569641,
      0.9456350803375244,
      0.9339895844459534,
      0.9099702835083008,
      0.9538871645927429,
      0.9827938079833984,
      0.9896786212921143,
      0.9700203537940979,
      0.9755202531814575,
      0.9900925755500793,
      0.993162214756012,
      0.9953436255455017
    ],
    [
      0.27105242013931274,
      0.3338358402252197,
      0.3544178009033203,
      0.3620556592941284,
      0.36604374647140503,
      0.37177199125289917,
      0.3803866505622864,
      0.40161341428756714,
      0.4046904444694519,
      0.40696778893470764,
      0.4247775375843048,
      0.4127146005630493,
      0.4102831482887268,
      0.40866321325302124,
      0.4010997712612152,
      0.38557538390159607,
      0.38317176699638367,
      0.3775462508201599,
      0.34886935353279114,
      0.32416218519210815,
      0.32204917073249817,
      0.29796135425567627,
      0.255410760641098,
      0.257381409406662,
      0.27127254009246826,
      0.23940013349056244,
      0.2262323945760727,
      0.2598940432071686,
      0.2639979124069214,
      0.24370837211608887,
      0.2751788794994354,
      0.3029308319091797,
      0.32088539004325867,
      0.35372474789619446,
      0.4004895091056824,
      0.4404599666595459,
      0.4717261791229248,
      0.5013519525527954,
      0.5449742078781128,
      0.5783893465995789,
      0.5812406539916992,
      0.5864700078964233,
      0.6087732315063477,
      0.6193051934242249,
      0.5773663520812988,
      0.5535697937011719,
      0.5580005645751953,
      0.5320108532905579,
      0.508530855178833,
      0.524233341217041,
      0.5558555126190186,
      0.9968734979629517,
      0.9943010807037354,
      0.9869396686553955,
      0.9569680690765381,
      0.9403860569000244,
      0.9380926489830017,
      0.9063951969146729,
      0.9306766390800476,
      0.8959445953369141,
      0.9052097201347351,
      0.968958854675293,
      0.9921310544013977,
      0.992361307144165,
      0.9900866746902466,
      0.9969919323921204,
      0.9985259175300598,
      0.9976590871810913,
      0.9989938139915466,
      0.9994233846664429,
      0.9994913935661316,
      0.9994227290153503,
      0.9994907379150391,
      0.9980365037918091,
      0.9899451732635498,
      0.9684330224990845,
      0.9434716701507568,
      0.9333397150039673,
      0.9575172066688538,
      0.9276899099349976,
      0.9377241134643555,
      0.8969591856002808,
      0.8541883230209351,
      0.9116692543029785,
      0.89974445104599,
      0.9443765878677368,
      0.9766850471496582,
      0.9889017939567566,
      0.9979879856109619,
      0.9985989332199097,
      0.9992003440856934,
      0.9995501041412354,
      0.9995255470275879,
      0.9995571970939636,
      0.9997379779815674,
      0.9998223781585693,
      0.9998535513877869,
      0.9997805953025818,
      0.9997842907905579,
      0.9997991919517517,
      0.9996697306632996,
      0.9989206194877625,
      0.9949418306350708,
      0.9791014790534973,
      0.9461328387260437,
      0.9464747309684753,
      0.9721076488494873,
      0.9363585114479065,
      0.9404147863388062,
      0.8917739987373352,
      0.8727696537971497,
      0.9460976123809814,
      0.9619975090026855,
      0.9890275001525879,
      0.9975137114524841,
      0.9988120198249817,
      0.999521017074585,
      0.9997435212135315,
      0.999646008014679,
      0.9996907711029053,
      0.9998759031295776,
      0.9998170733451843,
      0.9996476769447327,
      0.9994896054267883,
      0.999657154083252,
      0.9996832013130188,
      0.9992331862449646,
      0.9967705607414246,
      0.988426685333252,
      0.9614046812057495,
      0.9365670084953308,
      0.8955910205841064,
      0.8772273063659668,
      0.8343535661697388,
      0.778939962387085,
      0.8425155878067017,
      0.8983041644096375,
      0.9504825472831726,
      0.97368323802948,
      0.9367625713348389,
      0.9441252946853638,
      0.8889362215995789,
      0.8624194860458374,
      0.9456409215927124,
      0.9510089159011841,
      0.9881873726844788,
      0.9967254996299744,
      0.9989600777626038,
      0.9995055794715881,
      0.999582052230835,
      0.999697744846344,
      0.9997758865356445,
      0.9993570446968079,
      0.9995911121368408,
      0.9997339844703674,
      0.9995120763778687,
      0.99906986951828,
      0.9972606301307678,
      0.9924443960189819,
      0.9739890098571777,
      0.9396791458129883,
      0.9455487132072449,
      0.9602217078208923,
      0.923346221446991,
      0.9468112587928772,
      0.8991228938102722,
      0.8793386816978455,
      0.9492378830909729,
      0.9628798961639404,
      0.9924843907356262,
      0.9969188570976257,
      0.9991471767425537,
      0.9994711875915527,
      0.9988759160041809,
      0.9986909031867981,
      0.9991065859794617,
      0.9992870688438416,
      0.9978763461112976,
      0.9968833327293396,
      0.9941280484199524,
      0.9976661205291748,
      0.9988263249397278,
      0.9958243370056152,
      0.9869891405105591,
      0.9709235429763794,
      0.9657031893730164,
      0.9235393404960632,
      0.9014663696289062,
      0.9318430423736572,
      0.9104510545730591,
      0.9466145634651184,
      0.9357129335403442,
      0.9134756326675415,
      0.9579268097877502,
      0.9846858978271484,
      0.99162757396698,
      0.9745119214057922,
      0.9801551699638367,
      0.992575466632843,
      0.9949270486831665,
      0.9966526031494141
    ],
    [
      0.31708166003227234,
      0.375637024641037,
      0.4072316288948059,
      0.42995575070381165,
      0.4312574863433838,
      0.4399335980415344,
      0.4522879123687744,
      0.4829012453556061,
      0.4800897240638733,
      0.4983067512512207,
      0.5262478590011597,
      0.5069471597671509,
      0.5043843388557434,
      0.5210152864456177,
      0.5279213190078735,
      0.49701645970344543,
      0.4982976019382477,
      0.4903028607368469,
      0.4503299593925476,
      0.4265773296356201,
      0.4156114459037781,
      0.37850359082221985,
      0.3265366554260254,
      0.3111424446105957,
      0.3207995295524597,
      0.29318922758102417,
      0.27447742223739624,
      0.30909672379493713,
      0.3301161527633667,
      0.2908687889575958,
      0.31006312370300293,
      0.3475989103317261,
      0.3646315634250641,
      0.38991329073905945,
      0.4374343454837799,
      0.4967208802700043,
      0.5227921009063721,
      0.5400962233543396,
      0.5827209949493408,
      0.6129887104034424,
      0.6050668358802795,
      0.6069909334182739,
      0.6253268122673035,
      0.6311183571815491,
      0.5905527472496033,
      0.5693099498748779,
      0.5726341009140015,
      0.541803240776062,
      0.5199140310287476,
      0.5271579027175903,
      0.5555965304374695,
      0.9975464940071106,
      0.9953625202178955,
      0.9894073605537415,
      0.9601954221725464,
      0.9436386227607727,
      0.9419081211090088,
      0.9101109504699707,
      0.9338768124580383,
      0.900090217590332,
      0.9088119268417358,
      0.969464898109436,
      0.9930237531661987,
      0.993954598903656,
      0.9928624033927917,
      0.9977074861526489,
      0.9988980889320374,
      0.9983546137809753,
      0.9992184042930603,
      0.9995518922805786,
      0.9996128082275391,
      0.9995560646057129,
      0.9995991587638855,
      0.9983829259872437,
      0.9911273121833801,
      0.9706771969795227,
      0.9435360431671143,
      0.9351006150245667,
      0.9605007767677307,
      0.9308732151985168,
      0.9404739737510681,
      0.9004660844802856,
      0.8510260581970215,
      0.9127390384674072,
      0.899561882019043,
      0.9426714181900024,
      0.9765580892562866,
      0.9885087013244629,
      0.9980928301811218,
      0.9988067746162415,
      0.9992732405662537,
      0.9996024966239929,
      0.9996106028556824,
      0.9996346235275269,
      0.999779462814331,
      0.9998584985733032,
      0.999885082244873,
      0.9998393654823303,
      0.9998401999473572,
      0.9998462796211243,
      0.9997568726539612,
      0.9990501999855042,
      0.9954159259796143,
      0.9792904257774353,
      0.9457289576530457,
      0.9476621747016907,
      0.9740377068519592,
      0.9388870000839233,
      0.9445583820343018,
      0.8907284140586853,
      0.8699295520782471,
      0.9471747875213623,
      0.9600903391838074,
      0.9881148338317871,
      0.9974595308303833,
      0.9988506436347961,
      0.9995813965797424,
      0.9997823238372803,
      0.9997574090957642,
      0.9997755885124207,
      0.9999045133590698,
      0.9998517036437988,
      0.999760091304779,
      0.9996742010116577,
      0.9997451901435852,
      0.9997706413269043,
      0.9993346333503723,
      0.9967982769012451,
      0.9878607988357544,
      0.9587656259536743,
      0.933251142501831,
      0.8927891254425049,
      0.872986376285553,
      0.8333482146263123,
      0.7782727479934692,
      0.8389631509780884,
      0.8974557518959045,
      0.9511381387710571,
      0.9763084053993225,
      0.9383319020271301,
      0.9485620856285095,
      0.8903700113296509,
      0.8631096482276917,
      0.9474960565567017,
      0.9500569701194763,
      0.9879459142684937,
      0.9968782663345337,
      0.9990414977073669,
      0.9995585680007935,
      0.9996297359466553,
      0.9997788667678833,
      0.9998373985290527,
      0.9996397495269775,
      0.9997738599777222,
      0.9998149871826172,
      0.9996607303619385,
      0.9991722106933594,
      0.9971086382865906,
      0.9913182258605957,
      0.9708335399627686,
      0.9365447759628296,
      0.9462078809738159,
      0.9620926976203918,
      0.925268292427063,
      0.9516278505325317,
      0.9045584797859192,
      0.8788301348686218,
      0.9518386125564575,
      0.9644467830657959,
      0.9928491115570068,
      0.9972460269927979,
      0.9993108510971069,
      0.9996064901351929,
      0.9991492033004761,
      0.9992323517799377,
      0.9994943737983704,
      0.99957674741745,
      0.9987539052963257,
      0.9977313280105591,
      0.9957633018493652,
      0.9984676837921143,
      0.9989668130874634,
      0.9956367015838623,
      0.9846833944320679,
      0.9684972167015076,
      0.9658944606781006,
      0.9224834442138672,
      0.9030680656433105,
      0.9331669211387634,
      0.9149870872497559,
      0.9513054490089417,
      0.9404064416885376,
      0.9194642305374146,
      0.9632909893989563,
      0.9876197576522827,
      0.9938873052597046,
      0.9805725812911987,
      0.9861341714859009,
      0.9953116774559021,
      0.9967837929725647,
      0.997780442237854
    ],
    [
      0.3218662142753601,
      0.3863725960254669,
      0.41871148347854614,
      0.45689237117767334,
      0.4654681384563446,
      0.4737205505371094,
      0.4981295168399811,
      0.5311416387557983,
      0.5278357863426208,
      0.564322292804718,
      0.5929230451583862,
      0.5723482966423035,
      0.5885970592498779,
      0.627989649772644,
      0.6229346990585327,
      0.5958640575408936,
      0.6036285161972046,
      0.5966395139694214,
      0.5413186550140381,
      0.5098283290863037,
      0.5286341905593872,
      0.4726458191871643,
      0.38966020941734314,
      0.38636407256126404,
      0.3988238275051117,
      0.3364141583442688,
      0.31963035464286804,
      0.3439948856830597,
      0.36215370893478394,
      0.3353478014469147,
      0.3452925682067871,
      0.3968258500099182,
      0.42030826210975647,
      0.4208318591117859,
      0.47132447361946106,
      0.5378158092498779,
      0.5621256828308105,
      0.5649185180664062,
      0.6110588312149048,
      0.6443621516227722,
      0.6290084719657898,
      0.6258024573326111,
      0.6458311080932617,
      0.6539798974990845,
      0.6077288389205933,
      0.5914634466171265,
      0.5934344530105591,
      0.566046416759491,
      0.543058454990387,
      0.5279927849769592,
      0.5740624070167542,
      0.9980890154838562,
      0.996439516544342,
      0.9917725920677185,
      0.9662852883338928,
      0.946058988571167,
      0.9446779489517212,
      0.9124931693077087,
      0.9364553689956665,
      0.9043220281600952,
      0.9081822633743286,
      0.9705797433853149,
      0.9936460852622986,
      0.9951083064079285,
      0.9945806860923767,
      0.9981387257575989,
      0.9991177916526794,
      0.9987433552742004,
      0.9993519186973572,
      0.9996299147605896,
      0.9996922612190247,
      0.9996404051780701,
      0.9996739625930786,
      0.9987018704414368,
      0.992473840713501,
      0.9729629158973694,
      0.9447128176689148,
      0.9375825524330139,
      0.9621562957763672,
      0.9340841770172119,
      0.9433768391609192,
      0.8990454077720642,
      0.8475214838981628,
      0.912301242351532,
      0.894953727722168,
      0.9409444332122803,
      0.9765944480895996,
      0.9880599975585938,
      0.9979819655418396,
      0.9989035725593567,
      0.9992579221725464,
      0.9996107816696167,
      0.9996545910835266,
      0.9996808767318726,
      0.9998056888580322,
      0.9998753070831299,
      0.9999018311500549,
      0.999869704246521,
      0.9998741149902344,
      0.9998733997344971,
      0.9998025894165039,
      0.9991511702537537,
      0.9958068132400513,
      0.9797224998474121,
      0.9461871385574341,
      0.9488313794136047,
      0.9755176305770874,
      0.9410415291786194,
      0.949636697769165,
      0.8903322815895081,
      0.8696948289871216,
      0.9477264881134033,
      0.9587064981460571,
      0.987378716468811,
      0.9973490834236145,
      0.9988388419151306,
      0.999614417552948,
      0.999811589717865,
      0.9998129606246948,
      0.9998165965080261,
      0.9999154210090637,
      0.9998740553855896,
      0.9998167157173157,
      0.9997626543045044,
      0.9997884631156921,
      0.9998249411582947,
      0.9993821382522583,
      0.9967665672302246,
      0.9873532652854919,
      0.9563276171684265,
      0.9312359690666199,
      0.8902226090431213,
      0.8701475262641907,
      0.8354735374450684,
      0.7825596332550049,
      0.8411535620689392,
      0.8993208408355713,
      0.95219886302948,
      0.9771301746368408,
      0.9394082427024841,
      0.9548807144165039,
      0.8915040493011475,
      0.8641924858093262,
      0.9489133954048157,
      0.9495013952255249,
      0.9875451922416687,
      0.996837854385376,
      0.9990571141242981,
      0.9995864629745483,
      0.9996570944786072,
      0.999811053276062,
      0.9998657703399658,
      0.9997470378875732,
      0.9998478293418884,
      0.9998483657836914,
      0.9997233152389526,
      0.9991955161094666,
      0.9969680309295654,
      0.9899168014526367,
      0.9676495790481567,
      0.9324008822441101,
      0.9450011849403381,
      0.9630866050720215,
      0.9273074865341187,
      0.9553012251853943,
      0.9119278788566589,
      0.8818855285644531,
      0.9538711309432983,
      0.9664986729621887,
      0.9933634400367737,
      0.9975072145462036,
      0.9994142651557922,
      0.9996862411499023,
      0.9993113279342651,
      0.9995111227035522,
      0.9996719360351562,
      0.9996593594551086,
      0.9991557598114014,
      0.9981356859207153,
      0.9966219067573547,
      0.9988805651664734,
      0.9990381002426147,
      0.9953386783599854,
      0.9828023910522461,
      0.9663297533988953,
      0.9653940200805664,
      0.9220191240310669,
      0.9040379524230957,
      0.9364789724349976,
      0.9196068048477173,
      0.9545272588729858,
      0.9443581104278564,
      0.9275110960006714,
      0.9681360721588135,
      0.9911110997200012,
      0.9958624243736267,
      0.9870628118515015,
      0.9922198057174683,
      0.9974499344825745,
      0.9981259703636169,
      0.9985041618347168
    ],
    [
      0.35067564249038696,
      0.4135679006576538,
      0.4498555064201355,
      0.4925311505794525,
      0.5005932450294495,
      0.5178676247596741,
      0.5547043681144714,
      0.5769079923629761,
      0.5742670297622681,
      0.6252653002738953,
      0.6510079503059387,
      0.6197726726531982,
      0.6356664896011353,
      0.6773680448532104,
      0.6639576554298401,
      0.6346893310546875,
      0.6523485779762268,
      0.656952977180481,
      0.592087984085083,
      0.5537619590759277,
      0.5963082909584045,
      0.5368624925613403,
      0.44160228967666626,
      0.44738224148750305,
      0.464473158121109,
      0.3732607364654541,
      0.3536074757575989,
      0.3789835572242737,
      0.3931105136871338,
      0.3622639775276184,
      0.3724263608455658,
      0.44302818179130554,
      0.46978992223739624,
      0.44728028774261475,
      0.5000811219215393,
      0.5709089636802673,
      0.5912145972251892,
      0.5824916958808899,
      0.6275764107704163,
      0.6703288555145264,
      0.6505799889564514,
      0.6411414742469788,
      0.6644460558891296,
      0.6760896444320679,
      0.6244329214096069,
      0.6100499033927917,
      0.6184930205345154,
      0.5981928110122681,
      0.5717898011207581,
      0.5510150194168091,
      0.5911002159118652,
      0.9982979893684387,
      0.9967994689941406,
      0.992446780204773,
      0.966792106628418,
      0.9452826976776123,
      0.9451650381088257,
      0.9130655527114868,
      0.9374979734420776,
      0.9065166115760803,
      0.908095121383667,
      0.9719059467315674,
      0.994283139705658,
      0.9958937764167786,
      0.9955055117607117,
      0.9983828067779541,
      0.9992308616638184,
      0.9989252686500549,
      0.9994078874588013,
      0.9996646642684937,
      0.9997294545173645,
      0.9996680021286011,
      0.9997000098228455,
      0.998796284198761,
      0.9927381277084351,
      0.9730756282806396,
      0.9438533782958984,
      0.9386069178581238,
      0.9636772871017456,
      0.9361026287078857,
      0.9466534852981567,
      0.8993435502052307,
      0.8475317358970642,
      0.9126280546188354,
      0.8952754735946655,
      0.9415897130966187,
      0.977505087852478,
      0.9887701272964478,
      0.9981389045715332,
      0.9990478157997131,
      0.9993136525154114,
      0.9996412992477417,
      0.9996931552886963,
      0.9997174739837646,
      0.9998267889022827,
      0.9998890161514282,
      0.9999108910560608,
      0.9998854994773865,
      0.9998902082443237,
      0.9998834729194641,
      0.9998198747634888,
      0.9991475343704224,
      0.9957889318466187,
      0.9788023233413696,
      0.9455796480178833,
      0.9489278793334961,
      0.9752417206764221,
      0.9427540302276611,
      0.9532010555267334,
      0.891776978969574,
      0.872373104095459,
      0.9491175413131714,
      0.9599571824073792,
      0.9881144165992737,
      0.9974642395973206,
      0.998886227607727,
      0.9996626973152161,
      0.9998314380645752,
      0.9998395442962646,
      0.9998385310173035,
      0.9999237656593323,
      0.9998860955238342,
      0.9998461604118347,
      0.999805212020874,
      0.999805212020874,
      0.9998393058776855,
      0.9993609189987183,
      0.9965425133705139,
      0.9862720966339111,
      0.9530530571937561,
      0.9293980598449707,
      0.8872663974761963,
      0.869756281375885,
      0.8393690586090088,
      0.7893419861793518,
      0.8442342281341553,
      0.9004870057106018,
      0.9527232646942139,
      0.9775324463844299,
      0.9403723478317261,
      0.9587160348892212,
      0.8936777114868164,
      0.8672037124633789,
      0.9503973722457886,
      0.9513003826141357,
      0.9884330034255981,
      0.9970188140869141,
      0.9991092681884766,
      0.9996098279953003,
      0.9996774792671204,
      0.9998281002044678,
      0.9998798966407776,
      0.9997967481613159,
      0.9998781681060791,
      0.9998567700386047,
      0.9997454881668091,
      0.9991653561592102,
      0.9967610239982605,
      0.9885256290435791,
      0.9648133516311646,
      0.9300485849380493,
      0.9450823068618774,
      0.96517413854599,
      0.9316797852516174,
      0.9592628479003906,
      0.9162758588790894,
      0.885978102684021,
      0.9572194218635559,
      0.9699029326438904,
      0.9942549467086792,
      0.9977816939353943,
      0.9994825720787048,
      0.9997303485870361,
      0.9994015693664551,
      0.9996312856674194,
      0.9997475147247314,
      0.9997419118881226,
      0.9993371367454529,
      0.9983988404273987,
      0.9971820116043091,
      0.9990707039833069,
      0.999066174030304,
      0.9950733780860901,
      0.9819338321685791,
      0.9646446108818054,
      0.965489387512207,
      0.9211260080337524,
      0.9030987024307251,
      0.9396011829376221,
      0.924825131893158,
      0.9581373929977417,
      0.9484692811965942,
      0.9371465444564819,
      0.9732263684272766,
      0.9935784339904785,
      0.9970532655715942,
      0.9916155338287354,
      0.9951919913291931,
      0.9982714653015137,
      0.9986919164657593,
      0.9988172054290771
    ],
    [
      0.39788463711738586,
      0.45368659496307373,
      0.500227153301239,
      0.5543614029884338,
      0.5545048713684082,
      0.5761629343032837,
      0.6287395358085632,
      0.6315814256668091,
      0.6204713582992554,
      0.6729243993759155,
      0.6948729753494263,
      0.6525322198867798,
      0.666719913482666,
      0.7108869552612305,
      0.6921802759170532,
      0.6572648286819458,
      0.678501307964325,
      0.6872901916503906,
      0.6202809810638428,
      0.5813419818878174,
      0.6273385882377625,
      0.5670027732849121,
      0.47019141912460327,
      0.480550616979599,
      0.5015944242477417,
      0.40799230337142944,
      0.36922016739845276,
      0.39411044120788574,
      0.4163181781768799,
      0.3902680575847626,
      0.40229544043540955,
      0.48274171352386475,
      0.5224428772926331,
      0.48972052335739136,
      0.5309655666351318,
      0.6055216193199158,
      0.6225370764732361,
      0.6049610376358032,
      0.6457338929176331,
      0.6915351152420044,
      0.6682659387588501,
      0.6583874821662903,
      0.6808028221130371,
      0.6935604214668274,
      0.6399282813072205,
      0.6277764439582825,
      0.6426036357879639,
      0.626482367515564,
      0.5940406322479248,
      0.572268009185791,
      0.6045351028442383,
      0.9984766840934753,
      0.9971563220024109,
      0.9933958649635315,
      0.9680302143096924,
      0.9450052976608276,
      0.9441763162612915,
      0.9142929315567017,
      0.93946772813797,
      0.9057275652885437,
      0.9049097299575806,
      0.9729049801826477,
      0.9947801232337952,
      0.9964839220046997,
      0.9961479306221008,
      0.9984727501869202,
      0.9993134140968323,
      0.9990794658660889,
      0.9994791150093079,
      0.9996975064277649,
      0.9997513890266418,
      0.9996998906135559,
      0.9997254014015198,
      0.9989029169082642,
      0.9932951331138611,
      0.9739727973937988,
      0.9440540671348572,
      0.9407243132591248,
      0.9649635553359985,
      0.938112735748291,
      0.9500472545623779,
      0.9012414216995239,
      0.848881721496582,
      0.9115911722183228,
      0.8947161436080933,
      0.9422014355659485,
      0.9785366058349609,
      0.9896527528762817,
      0.9982683658599854,
      0.9991366863250732,
      0.9993494153022766,
      0.9996609687805176,
      0.9997172355651855,
      0.9997397661209106,
      0.9998404383659363,
      0.9998970627784729,
      0.99991774559021,
      0.9998953342437744,
      0.9999008774757385,
      0.9998920559883118,
      0.999832808971405,
      0.9991633296012878,
      0.9958748817443848,
      0.9782869815826416,
      0.9462641477584839,
      0.9502654075622559,
      0.9758569002151489,
      0.9440763592720032,
      0.9557375907897949,
      0.8934154510498047,
      0.8754171133041382,
      0.9496786594390869,
      0.9605484008789062,
      0.9887142181396484,
      0.9975510835647583,
      0.9989405870437622,
      0.9996892213821411,
      0.9998444318771362,
      0.9998555183410645,
      0.9998525381088257,
      0.9999291300773621,
      0.9998947381973267,
      0.9998632073402405,
      0.9998278617858887,
      0.9998155832290649,
      0.9998481273651123,
      0.9993473291397095,
      0.9964736700057983,
      0.9857190847396851,
      0.9513277411460876,
      0.9287993907928467,
      0.8855836987495422,
      0.8713566064834595,
      0.844476580619812,
      0.797432005405426,
      0.8496436476707458,
      0.9049623012542725,
      0.9539626836776733,
      0.9781357645988464,
      0.941758394241333,
      0.9603200554847717,
      0.8967267870903015,
      0.8700425624847412,
      0.9508224129676819,
      0.9519086480140686,
      0.9883940815925598,
      0.9970994591712952,
      0.9991302490234375,
      0.9996346235275269,
      0.9996917843818665,
      0.9998418688774109,
      0.9998878836631775,
      0.9998185634613037,
      0.9998940825462341,
      0.9998621940612793,
      0.9997625946998596,
      0.9991775751113892,
      0.9966648817062378,
      0.9878318309783936,
      0.9630322456359863,
      0.9298436641693115,
      0.9460244178771973,
      0.9673178195953369,
      0.9351003170013428,
      0.9622030854225159,
      0.9198869466781616,
      0.8896393775939941,
      0.9594054222106934,
      0.9714980125427246,
      0.9948947429656982,
      0.9979787468910217,
      0.9995264410972595,
      0.9997581839561462,
      0.9994592070579529,
      0.9996991157531738,
      0.9997917413711548,
      0.9997811913490295,
      0.9994539022445679,
      0.998569130897522,
      0.9976024627685547,
      0.9991607069969177,
      0.9990881085395813,
      0.9949840903282166,
      0.9818856120109558,
      0.964504063129425,
      0.9668878316879272,
      0.9235286712646484,
      0.9055455923080444,
      0.9430625438690186,
      0.9294290542602539,
      0.9609400629997253,
      0.952248215675354,
      0.942044734954834,
      0.9765032529830933,
      0.9947635531425476,
      0.9977483749389648,
      0.994114875793457,
      0.9965947866439819,
      0.998660147190094,
      0.9989723563194275,
      0.9989903569221497
    ],
    [
      0.44674229621887207,
      0.5262953639030457,
      0.5832384824752808,
      0.6448186039924622,
      0.6344800591468811,
      0.6567407846450806,
      0.7103669047355652,
      0.6905479431152344,
      0.6626936197280884,
      0.717924177646637,
      0.7347723245620728,
      0.6806128025054932,
      0.6901320219039917,
      0.741659939289093,
      0.7156034111976624,
      0.6798819899559021,
      0.6970806121826172,
      0.7091626524925232,
      0.6372243165969849,
      0.5988796949386597,
      0.6481493711471558,
      0.5864986181259155,
      0.4877024292945862,
      0.5053088665008545,
      0.5283188819885254,
      0.43294763565063477,
      0.38141024112701416,
      0.4125399887561798,
      0.4335349202156067,
      0.411619633436203,
      0.4285306930541992,
      0.5174813866615295,
      0.5613865852355957,
      0.5188896059989929,
      0.5537623763084412,
      0.629392147064209,
      0.6454161405563354,
      0.6239691376686096,
      0.6602074503898621,
      0.705845296382904,
      0.681568443775177,
      0.6711960434913635,
      0.6939582228660583,
      0.7070034742355347,
      0.6527503132820129,
      0.6435686349868774,
      0.6633148193359375,
      0.6487491130828857,
      0.611739993095398,
      0.5939287543296814,
      0.6206190586090088,
      0.9986571073532104,
      0.9975669384002686,
      0.9944678544998169,
      0.9704651832580566,
      0.9468879699707031,
      0.9467163681983948,
      0.9170104265213013,
      0.9416415691375732,
      0.9061207175254822,
      0.903258740901947,
      0.9737161993980408,
      0.9951987862586975,
      0.9969115853309631,
      0.9966784119606018,
      0.9986304640769958,
      0.9993817806243896,
      0.9992027282714844,
      0.9995383620262146,
      0.999722421169281,
      0.9997762441635132,
      0.9997295141220093,
      0.9997479319572449,
      0.9990200400352478,
      0.9939314126968384,
      0.9754652976989746,
      0.9455298185348511,
      0.9436309337615967,
      0.966400146484375,
      0.9403998851776123,
      0.9528942108154297,
      0.9034915566444397,
      0.8505641222000122,
      0.9111926555633545,
      0.8931868672370911,
      0.9422215819358826,
      0.9789535999298096,
      0.9901581406593323,
      0.99831622838974,
      0.9991860389709473,
      0.9993669390678406,
      0.9996710419654846,
      0.9997329711914062,
      0.9997555613517761,
      0.9998498558998108,
      0.9999027848243713,
      0.9999224543571472,
      0.9999021291732788,
      0.9999091625213623,
      0.9998998045921326,
      0.9998452663421631,
      0.9992147088050842,
      0.9960504174232483,
      0.9788806438446045,
      0.947635293006897,
      0.9521548748016357,
      0.9767038226127625,
      0.9455617666244507,
      0.9577540159225464,
      0.8959985971450806,
      0.8777749538421631,
      0.9496448040008545,
      0.9608150720596313,
      0.9888586401939392,
      0.9976086020469666,
      0.998934805393219,
      0.9996982216835022,
      0.999852180480957,
      0.9998664855957031,
      0.9998590350151062,
      0.9999325275421143,
      0.999900221824646,
      0.9998745322227478,
      0.999843180179596,
      0.9998272061347961,
      0.9998629093170166,
      0.9993770122528076,
      0.9965522289276123,
      0.9859915375709534,
      0.95139080286026,
      0.9290308952331543,
      0.8866767883300781,
      0.8753358125686646,
      0.8511133790016174,
      0.8062509298324585,
      0.8559009432792664,
      0.9087119102478027,
      0.9556231498718262,
      0.9788539409637451,
      0.9430643320083618,
      0.9623792171478271,
      0.8993915319442749,
      0.872029185295105,
      0.9507040977478027,
      0.9517232179641724,
      0.9881922006607056,
      0.9970451593399048,
      0.9991300702095032,
      0.9996452927589417,
      0.9997007846832275,
      0.9998510479927063,
      0.9998944997787476,
      0.9998399615287781,
      0.9999048709869385,
      0.9998700618743896,
      0.9997814893722534,
      0.9992445111274719,
      0.9967855215072632,
      0.988118052482605,
      0.9628835916519165,
      0.930748462677002,
      0.9477939009666443,
      0.9693391919136047,
      0.9378336668014526,
      0.9645600318908691,
      0.9220859408378601,
      0.8919970393180847,
      0.960416316986084,
      0.9724698662757874,
      0.9949479699134827,
      0.9980199337005615,
      0.9995522499084473,
      0.9997749328613281,
      0.9994913339614868,
      0.9997369050979614,
      0.9998173713684082,
      0.9998047947883606,
      0.9995281100273132,
      0.9987054467201233,
      0.9979470372200012,
      0.9992671012878418,
      0.999167263507843,
      0.9952214360237122,
      0.9825030565261841,
      0.9654029011726379,
      0.9687944650650024,
      0.9278507232666016,
      0.9085885286331177,
      0.9463419914245605,
      0.9327503442764282,
      0.9629050493240356,
      0.955721914768219,
      0.9453907012939453,
      0.9787238836288452,
      0.9954781532287598,
      0.9981463551521301,
      0.9955387711524963,
      0.9973170757293701,
      0.9988899230957031,
      0.9991346001625061,
      0.9990923404693604
    ],
    [
      0.49002769589424133,
      0.5634306073188782,
      0.6343690156936646,
      0.6896194815635681,
      0.6655165553092957,
      0.6952091455459595,
      0.7439097166061401,
      0.7075693011283875,
      0.6852220296859741,
      0.7404235601425171,
      0.7502766251564026,
      0.694048285484314,
      0.7061306238174438,
      0.7606186270713806,
      0.7260205149650574,
      0.693683922290802,
      0.7083463668823242,
      0.7199099063873291,
      0.6480625867843628,
      0.6119457483291626,
      0.664419949054718,
      0.6007762551307678,
      0.5040570497512817,
      0.5273992419242859,
      0.5469663143157959,
      0.4517294764518738,
      0.38986736536026,
      0.4259241223335266,
      0.44243907928466797,
      0.4321303963661194,
      0.45190736651420593,
      0.5470856428146362,
      0.5914420485496521,
      0.5471131801605225,
      0.5756413340568542,
      0.6503942012786865,
      0.6633650064468384,
      0.6406558752059937,
      0.67388916015625,
      0.7190449833869934,
      0.6926254034042358,
      0.6828056573867798,
      0.707294762134552,
      0.7168835997581482,
      0.6636016964912415,
      0.6573957204818726,
      0.6817446947097778,
      0.6690593361854553,
      0.6228065490722656,
      0.606361448764801,
      0.6313314437866211,
      0.998828113079071,
      0.9979680180549622,
      0.9955217838287354,
      0.9735491275787354,
      0.9494135975837708,
      0.9491521120071411,
      0.9202333092689514,
      0.9439775943756104,
      0.9074199199676514,
      0.9031103253364563,
      0.9746888279914856,
      0.9955510497093201,
      0.9972448348999023,
      0.9971860647201538,
      0.9987587928771973,
      0.9994397163391113,
      0.9993087649345398,
      0.9995911717414856,
      0.9997451901435852,
      0.9997991919517517,
      0.9997621774673462,
      0.9997757077217102,
      0.9991366267204285,
      0.9945701360702515,
      0.9772804975509644,
      0.9475635290145874,
      0.9464339017868042,
      0.9677332639694214,
      0.9424549341201782,
      0.9554386734962463,
      0.9049460887908936,
      0.8525869846343994,
      0.9116294384002686,
      0.8922828435897827,
      0.942573606967926,
      0.9797210097312927,
      0.991131603717804,
      0.9984135031700134,
      0.9992440938949585,
      0.9993991255760193,
      0.9996851682662964,
      0.999747097492218,
      0.9997686743736267,
      0.9998575448989868,
      0.999906599521637,
      0.9999262094497681,
      0.9999070167541504,
      0.9999158382415771,
      0.9999067783355713,
      0.9998567700386047,
      0.9992752075195312,
      0.9962709546089172,
      0.9796880483627319,
      0.9495846629142761,
      0.9541769623756409,
      0.9773250222206116,
      0.9465494751930237,
      0.959405779838562,
      0.8982996940612793,
      0.8800063133239746,
      0.949765145778656,
      0.961061954498291,
      0.9892202615737915,
      0.997667670249939,
      0.9989291429519653,
      0.9997004270553589,
      0.9998534321784973,
      0.9998735785484314,
      0.9998654127120972,
      0.9999348521232605,
      0.9999035596847534,
      0.999882161617279,
      0.9998537302017212,
      0.9998361468315125,
      0.999866783618927,
      0.9994165301322937,
      0.9966827630996704,
      0.9864444732666016,
      0.9523771405220032,
      0.9301939606666565,
      0.8887661695480347,
      0.8782027363777161,
      0.8561981320381165,
      0.8121353387832642,
      0.8595713973045349,
      0.9113266468048096,
      0.9571725130081177,
      0.9798493385314941,
      0.9439821243286133,
      0.9638816118240356,
      0.9012607336044312,
      0.8734005093574524,
      0.950851321220398,
      0.9512858986854553,
      0.9879280924797058,
      0.9970797896385193,
      0.9991298317909241,
      0.9996519684791565,
      0.9997068643569946,
      0.9998572468757629,
      0.9998986721038818,
      0.9998508095741272,
      0.9999119639396667,
      0.9998765587806702,
      0.9997979402542114,
      0.9993258714675903,
      0.9969877004623413,
      0.9888880252838135,
      0.9636622071266174,
      0.9317824840545654,
      0.9490600228309631,
      0.971187174320221,
      0.9400546550750732,
      0.9666226506233215,
      0.9238211512565613,
      0.8934336304664612,
      0.9609311819076538,
      0.9724754095077515,
      0.9950211644172668,
      0.9980664849281311,
      0.9995743632316589,
      0.9997876286506653,
      0.999518871307373,
      0.9997643232345581,
      0.9998357892036438,
      0.9998239278793335,
      0.9995883107185364,
      0.9988362789154053,
      0.9982444047927856,
      0.9993736743927002,
      0.999229907989502,
      0.9956978559494019,
      0.9837906360626221,
      0.9675564169883728,
      0.9712316989898682,
      0.931454062461853,
      0.9117465019226074,
      0.9492159485816956,
      0.9359958171844482,
      0.9655360579490662,
      0.9581660032272339,
      0.9483494758605957,
      0.9802355170249939,
      0.9960002899169922,
      0.9984025359153748,
      0.9963277578353882,
      0.9977537989616394,
      0.9990243911743164,
      0.999229371547699,
      0.9991652369499207
    ],
    [
      0.5225006937980652,
      0.585086464881897,
      0.6653925180435181,
      0.7143989205360413,
      0.6808624863624573,
      0.714119553565979,
      0.7591727375984192,
      0.717736005783081,
      0.6983861923217773,
      0.7530975341796875,
      0.7602576613426208,
      0.7036696076393127,
      0.7171670794487,
      0.7714623808860779,
      0.7342545390129089,
      0.7046331167221069,
      0.7167801856994629,
      0.7300106287002563,
      0.6614816784858704,
      0.6258984208106995,
      0.6769750714302063,
      0.6159374713897705,
      0.5180001258850098,
      0.5455849170684814,
      0.5642814636230469,
      0.469160258769989,
      0.3997723460197449,
      0.437690794467926,
      0.4532410502433777,
      0.4530024528503418,
      0.47188225388526917,
      0.5709317922592163,
      0.6105833649635315,
      0.5679968595504761,
      0.5923610925674438,
      0.6657848954200745,
      0.6750990748405457,
      0.6562753915786743,
      0.6856068968772888,
      0.7284310460090637,
      0.6995294690132141,
      0.6918781399726868,
      0.7160136699676514,
      0.7236152291297913,
      0.6708214282989502,
      0.6657764315605164,
      0.6935836672782898,
      0.6794993281364441,
      0.6306573152542114,
      0.6145269870758057,
      0.6387133002281189,
      0.9989135265350342,
      0.998151421546936,
      0.9959457516670227,
      0.9755174517631531,
      0.951723575592041,
      0.9518433809280396,
      0.923308789730072,
      0.947085440158844,
      0.9095171689987183,
      0.90523362159729,
      0.9759252071380615,
      0.9958715438842773,
      0.9974896311759949,
      0.9975298643112183,
      0.9988647699356079,
      0.9994804263114929,
      0.9993757009506226,
      0.9996256828308105,
      0.9997595548629761,
      0.9998127818107605,
      0.9997784495353699,
      0.9997879862785339,
      0.9991881847381592,
      0.994787335395813,
      0.9769908785820007,
      0.9490596652030945,
      0.9484122395515442,
      0.968666136264801,
      0.9441291689872742,
      0.9578151106834412,
      0.9077317118644714,
      0.8554649353027344,
      0.913447916507721,
      0.8933307528495789,
      0.9439122676849365,
      0.9811336398124695,
      0.9923649430274963,
      0.9985440969467163,
      0.9993008971214294,
      0.9994393587112427,
      0.9997027516365051,
      0.9997575879096985,
      0.9997776746749878,
      0.9998641610145569,
      0.9999100565910339,
      0.9999294281005859,
      0.9999103546142578,
      0.9999204277992249,
      0.9999122023582458,
      0.9998630881309509,
      0.999302864074707,
      0.9963498711585999,
      0.9799947142601013,
      0.9514490365982056,
      0.95555579662323,
      0.9777572154998779,
      0.947637677192688,
      0.961128830909729,
      0.9008971452713013,
      0.8816840648651123,
      0.9505233764648438,
      0.9618903994560242,
      0.9896530508995056,
      0.9977054595947266,
      0.9989390969276428,
      0.9997076988220215,
      0.9998608827590942,
      0.9998795390129089,
      0.999870777130127,
      0.9999375939369202,
      0.9999063014984131,
      0.9998886585235596,
      0.9998611807823181,
      0.9998419880867004,
      0.9998713135719299,
      0.9994285106658936,
      0.9967268109321594,
      0.9865180850028992,
      0.9526301026344299,
      0.9302299618721008,
      0.8900113701820374,
      0.8812054395675659,
      0.8601637482643127,
      0.8167576789855957,
      0.8618902564048767,
      0.9131922721862793,
      0.9580376744270325,
      0.9803876280784607,
      0.9449597597122192,
      0.9655669927597046,
      0.903149425983429,
      0.8746972680091858,
      0.9511935710906982,
      0.9513421058654785,
      0.987899124622345,
      0.9970963001251221,
      0.9991360306739807,
      0.9996603727340698,
      0.9997130632400513,
      0.9998623132705688,
      0.999902606010437,
      0.9998608231544495,
      0.9999161958694458,
      0.9998794794082642,
      0.9998052716255188,
      0.9993473887443542,
      0.9970830678939819,
      0.9890725016593933,
      0.9638327360153198,
      0.9320557713508606,
      0.9501288533210754,
      0.9725669026374817,
      0.941684365272522,
      0.968400239944458,
      0.9256148338317871,
      0.8949465751647949,
      0.9615077972412109,
      0.9727001786231995,
      0.9951304197311401,
      0.9981123208999634,
      0.9995937943458557,
      0.9997978806495667,
      0.9995409250259399,
      0.9997827410697937,
      0.9998473525047302,
      0.9998361468315125,
      0.99962317943573,
      0.9989162683486938,
      0.9983772039413452,
      0.9994279146194458,
      0.9992602467536926,
      0.995923638343811,
      0.9844062924385071,
      0.9689573049545288,
      0.972906768321991,
      0.934230625629425,
      0.913973331451416,
      0.9515050649642944,
      0.9385219812393188,
      0.9675619006156921,
      0.9603208303451538,
      0.9502938985824585,
      0.9812003970146179,
      0.9962882399559021,
      0.9985345602035522,
      0.9967029094696045,
      0.9979288578033447,
      0.9990890622138977,
      0.9992775321006775,
      0.9992094039916992
    ],
    [
      0.5720964670181274,
      0.6143255233764648,
      0.7082964181900024,
      0.7339810132980347,
      0.6956574320793152,
      0.7301543951034546,
      0.7741110324859619,
      0.7290434241294861,
      0.7124695777893066,
      0.7655673623085022,
      0.7705107927322388,
      0.7129132747650146,
      0.728459894657135,
      0.7812409400939941,
      0.7422586679458618,
      0.7137588262557983,
      0.7238448858261108,
      0.7406441569328308,
      0.6716775298118591,
      0.6332660913467407,
      0.6835448741912842,
      0.6255894899368286,
      0.524785041809082,
      0.5530595183372498,
      0.576338529586792,
      0.47958260774612427,
      0.40206795930862427,
      0.45876365900039673,
      0.4717522859573364,
      0.46887508034706116,
      0.48359251022338867,
      0.5835041403770447,
      0.6189693212509155,
      0.5810604095458984,
      0.6030526757240295,
      0.6744788289070129,
      0.684245228767395,
      0.6684365272521973,
      0.6938633322715759,
      0.7363418340682983,
      0.706642746925354,
      0.7014071941375732,
      0.7228558659553528,
      0.7305196523666382,
      0.6788061857223511,
      0.6736291646957397,
      0.7059553861618042,
      0.689164400100708,
      0.641158401966095,
      0.61949223279953,
      0.6483068466186523,
      0.9989486336708069,
      0.9982267618179321,
      0.9959636330604553,
      0.9743750691413879,
      0.9531444311141968,
      0.9522653818130493,
      0.9247177839279175,
      0.9496653079986572,
      0.9112544655799866,
      0.9077620506286621,
      0.9772383570671082,
      0.996128261089325,
      0.9977071285247803,
      0.9978235363960266,
      0.9989485144615173,
      0.9995152950286865,
      0.9994285106658936,
      0.9996495246887207,
      0.9997681379318237,
      0.9998190402984619,
      0.9997856616973877,
      0.9997876286506653,
      0.9992068409919739,
      0.994838535785675,
      0.9768370389938354,
      0.9495488405227661,
      0.9493220448493958,
      0.9683806300163269,
      0.9446866512298584,
      0.9590262770652771,
      0.9096980094909668,
      0.8571329116821289,
      0.9154400825500488,
      0.8949301242828369,
      0.9455529451370239,
      0.9821088910102844,
      0.9932257533073425,
      0.9986492991447449,
      0.9993440508842468,
      0.9994719624519348,
      0.9997159242630005,
      0.999767005443573,
      0.9997845888137817,
      0.9998687505722046,
      0.9999114274978638,
      0.9999308586120605,
      0.9999121427536011,
      0.9999223947525024,
      0.9999100565910339,
      0.9998666048049927,
      0.9993153810501099,
      0.9963193535804749,
      0.9797541499137878,
      0.9524569511413574,
      0.9560614824295044,
      0.9778987765312195,
      0.948722779750824,
      0.9619770050048828,
      0.90268874168396,
      0.8824195861816406,
      0.951622724533081,
      0.9627430438995361,
      0.9902865886688232,
      0.9977859854698181,
      0.9989621639251709,
      0.9997112154960632,
      0.9998658895492554,
      0.9998822212219238,
      0.9998759031295776,
      0.9999387860298157,
      0.999908447265625,
      0.9998929500579834,
      0.9998655915260315,
      0.999843955039978,
      0.9998735189437866,
      0.9994403123855591,
      0.9967092871665955,
      0.9864135980606079,
      0.9527163505554199,
      0.92955482006073,
      0.8914492130279541,
      0.8833186626434326,
      0.8635720014572144,
      0.8214330077171326,
      0.8644640445709229,
      0.9150636196136475,
      0.9583629369735718,
      0.9806486368179321,
      0.9462242722511292,
      0.9664932489395142,
      0.9068889617919922,
      0.8756630420684814,
      0.9519370794296265,
      0.952312171459198,
      0.9883851408958435,
      0.9971734285354614,
      0.9991694092750549,
      0.9996726512908936,
      0.9997199773788452,
      0.9998655319213867,
      0.999906063079834,
      0.9998663663864136,
      0.9999188780784607,
      0.9998834133148193,
      0.9998136758804321,
      0.9993792772293091,
      0.9972098469734192,
      0.9893960356712341,
      0.9640942811965942,
      0.9328205585479736,
      0.9513635635375977,
      0.9743155837059021,
      0.9433865547180176,
      0.9699969291687012,
      0.9273546934127808,
      0.896798849105835,
      0.9624424576759338,
      0.9739077091217041,
      0.9955068230628967,
      0.9982126951217651,
      0.9996193051338196,
      0.9998085498809814,
      0.9995676875114441,
      0.9997987151145935,
      0.9998570084571838,
      0.9998469352722168,
      0.9996538758277893,
      0.9989712834358215,
      0.9985291957855225,
      0.9994755983352661,
      0.9993227124214172,
      0.9962067604064941,
      0.9852029085159302,
      0.9699118137359619,
      0.9746435880661011,
      0.9372326135635376,
      0.9167143106460571,
      0.9539897441864014,
      0.941149890422821,
      0.9702885150909424,
      0.9620258808135986,
      0.9517645835876465,
      0.9820516705513,
      0.9966695308685303,
      0.9986806511878967,
      0.9970820546150208,
      0.99820876121521,
      0.9991611242294312,
      0.9993296265602112,
      0.9992547035217285
    ],
    [
      0.6142703294754028,
      0.6552935242652893,
      0.7461647391319275,
      0.7576389312744141,
      0.7094988822937012,
      0.746253490447998,
      0.7892186045646667,
      0.7381919622421265,
      0.724027156829834,
      0.7785003781318665,
      0.7787564396858215,
      0.7205495834350586,
      0.7381800413131714,
      0.7900069355964661,
      0.74854576587677,
      0.7222079634666443,
      0.7329992651939392,
      0.7471901774406433,
      0.682470440864563,
      0.6448439359664917,
      0.6948513984680176,
      0.6365431547164917,
      0.5384562015533447,
      0.5714778304100037,
      0.5892187356948853,
      0.49104076623916626,
      0.4127771258354187,
      0.47201812267303467,
      0.4863070547580719,
      0.4845814108848572,
      0.49380216002464294,
      0.5991526246070862,
      0.6372218728065491,
      0.5970214605331421,
      0.6180847883224487,
      0.6873420476913452,
      0.6959435343742371,
      0.6800744533538818,
      0.7053208947181702,
      0.7471370100975037,
      0.7155944108963013,
      0.7127115726470947,
      0.734419047832489,
      0.7403924465179443,
      0.6898649334907532,
      0.6853197813034058,
      0.721391499042511,
      0.7008894085884094,
      0.653011679649353,
      0.6329811215400696,
      0.6602251529693604,
      0.9990485310554504,
      0.9984490871429443,
      0.9964877963066101,
      0.9757825136184692,
      0.9546758532524109,
      0.9529621601104736,
      0.927056610584259,
      0.9522479772567749,
      0.9133679866790771,
      0.909874439239502,
      0.978213906288147,
      0.9963853359222412,
      0.9979138374328613,
      0.9981086850166321,
      0.9990529417991638,
      0.9995610117912292,
      0.9994977712631226,
      0.9996888637542725,
      0.9997849464416504,
      0.9998329281806946,
      0.9998071789741516,
      0.9998063445091248,
      0.9992935061454773,
      0.9952405691146851,
      0.9777675271034241,
      0.9509921073913574,
      0.9508421421051025,
      0.9691503047943115,
      0.9464104175567627,
      0.9609624743461609,
      0.9121699929237366,
      0.8596462607383728,
      0.9154706001281738,
      0.8941831588745117,
      0.9448386430740356,
      0.982006311416626,
      0.9929895401000977,
      0.998595654964447,
      0.999334454536438,
      0.9994667172431946,
      0.9997165203094482,
      0.9997684955596924,
      0.999789297580719,
      0.999873161315918,
      0.9999144673347473,
      0.9999346733093262,
      0.9999153017997742,
      0.9999270439147949,
      0.9999170899391174,
      0.9998713731765747,
      0.9993752241134644,
      0.9965066909790039,
      0.9802948832511902,
      0.9547964334487915,
      0.9576849341392517,
      0.9785557985305786,
      0.9513989090919495,
      0.964180588722229,
      0.9049298763275146,
      0.8843185901641846,
      0.9523911476135254,
      0.9622481465339661,
      0.9897228479385376,
      0.9977322816848755,
      0.9989603757858276,
      0.9997267723083496,
      0.9998727440834045,
      0.9998841285705566,
      0.9998797178268433,
      0.9999417066574097,
      0.9999133944511414,
      0.9998983144760132,
      0.9998721480369568,
      0.9998521208763123,
      0.9998800158500671,
      0.9994813799858093,
      0.9968484044075012,
      0.986911952495575,
      0.9546133875846863,
      0.9308738112449646,
      0.8948428630828857,
      0.8865252733230591,
      0.8683062195777893,
      0.8271217346191406,
      0.8675761222839355,
      0.9173927307128906,
      0.9596564769744873,
      0.9814894199371338,
      0.9490373730659485,
      0.9687594175338745,
      0.9092150926589966,
      0.877750039100647,
      0.9527095556259155,
      0.9520654678344727,
      0.9880269765853882,
      0.997225284576416,
      0.999190628528595,
      0.9996871948242188,
      0.9997388124465942,
      0.9998703598976135,
      0.9999082088470459,
      0.9998714923858643,
      0.9999218583106995,
      0.9998887777328491,
      0.999821662902832,
      0.9994314312934875,
      0.9974170923233032,
      0.9899670481681824,
      0.9648033380508423,
      0.9340232610702515,
      0.9528330564498901,
      0.9757423400878906,
      0.9463944435119629,
      0.9718116521835327,
      0.9294764995574951,
      0.9009883403778076,
      0.9634003043174744,
      0.974386990070343,
      0.995655357837677,
      0.9982921481132507,
      0.9996411800384521,
      0.9998190999031067,
      0.9996026754379272,
      0.9998152256011963,
      0.9998664855957031,
      0.9998571872711182,
      0.9996806979179382,
      0.9990453124046326,
      0.9986692667007446,
      0.9995245337486267,
      0.9993869066238403,
      0.9965069890022278,
      0.9861333966255188,
      0.9713243842124939,
      0.9761373996734619,
      0.9395467042922974,
      0.9194079637527466,
      0.9557619094848633,
      0.9428698420524597,
      0.9725890159606934,
      0.9637762904167175,
      0.9531062245368958,
      0.9829955697059631,
      0.9969379901885986,
      0.9988083839416504,
      0.997431218624115,
      0.998386800289154,
      0.9992209672927856,
      0.9993624687194824,
      0.9992966651916504
    ],
    [
      0.6525113582611084,
      0.6855898499488831,
      0.7685049772262573,
      0.7726922035217285,
      0.7154473066329956,
      0.7576705813407898,
      0.7990097999572754,
      0.7461125254631042,
      0.734131395816803,
      0.7892000675201416,
      0.7870104312896729,
      0.7272301912307739,
      0.7473732233047485,
      0.798062801361084,
      0.7552874684333801,
      0.7305923104286194,
      0.7434912323951721,
      0.7536575794219971,
      0.6920614838600159,
      0.658399760723114,
      0.707015335559845,
      0.6483063101768494,
      0.5563866496086121,
      0.5917187929153442,
      0.6067545413970947,
      0.5084314346313477,
      0.43375444412231445,
      0.4836919605731964,
      0.5000426769256592,
      0.4985596537590027,
      0.5079026222229004,
      0.6172154545783997,
      0.6543385982513428,
      0.6151415109634399,
      0.6349932551383972,
      0.7033319473266602,
      0.707291305065155,
      0.6974891424179077,
      0.7216877937316895,
      0.7594984769821167,
      0.7260034084320068,
      0.7264149188995361,
      0.7485402822494507,
      0.7510872483253479,
      0.7017656564712524,
      0.7008040547370911,
      0.7386636734008789,
      0.7148960828781128,
      0.6676663160324097,
      0.6490356922149658,
      0.674341082572937,
      0.9991582036018372,
      0.9986982941627502,
      0.997103750705719,
      0.9776867032051086,
      0.9568572044372559,
      0.9548467397689819,
      0.9302269816398621,
      0.9555708169937134,
      0.917758584022522,
      0.9148597717285156,
      0.9808237552642822,
      0.9968607425689697,
      0.9982220530509949,
      0.9984486699104309,
      0.999168872833252,
      0.9996122121810913,
      0.9995694756507874,
      0.9997310638427734,
      0.9998031258583069,
      0.9998478293418884,
      0.9998321533203125,
      0.9998289942741394,
      0.9994046092033386,
      0.9958242774009705,
      0.9793691635131836,
      0.953313946723938,
      0.953170895576477,
      0.9702093005180359,
      0.9491288661956787,
      0.9634824991226196,
      0.9161907434463501,
      0.8643158674240112,
      0.9185808897018433,
      0.8949708938598633,
      0.9457753300666809,
      0.9829153418540955,
      0.9934622049331665,
      0.9986572265625,
      0.999363124370575,
      0.9994992613792419,
      0.9997354745864868,
      0.9997777342796326,
      0.9997982978820801,
      0.9998812675476074,
      0.9999188184738159,
      0.9999390840530396,
      0.9999191164970398,
      0.9999309182167053,
      0.9999238848686218,
      0.999883770942688,
      0.9994568228721619,
      0.9967325925827026,
      0.981259822845459,
      0.957358717918396,
      0.959801435470581,
      0.9796028137207031,
      0.9546481370925903,
      0.9664548635482788,
      0.9084259271621704,
      0.887813925743103,
      0.9541581273078918,
      0.9632182121276855,
      0.9899992346763611,
      0.9978481531143188,
      0.9989982843399048,
      0.9997488856315613,
      0.9998880624771118,
      0.9998934864997864,
      0.9998867511749268,
      0.9999468326568604,
      0.9999207854270935,
      0.9999040961265564,
      0.9998767971992493,
      0.9998639225959778,
      0.9998838901519775,
      0.9995450973510742,
      0.9971018433570862,
      0.9877285957336426,
      0.9574934244155884,
      0.9335184097290039,
      0.8994793891906738,
      0.8901724815368652,
      0.8736798763275146,
      0.8343024253845215,
      0.8716644048690796,
      0.9205892086029053,
      0.9616023302078247,
      0.9826351404190063,
      0.9526666402816772,
      0.9716548919677734,
      0.9116334915161133,
      0.8812668323516846,
      0.9539856910705566,
      0.9523205757141113,
      0.9883110523223877,
      0.9973837733268738,
      0.999244749546051,
      0.9997130632400513,
      0.9997584223747253,
      0.9998791217803955,
      0.9999150633811951,
      0.9998777508735657,
      0.9999257326126099,
      0.9998981356620789,
      0.9998392462730408,
      0.9994956851005554,
      0.9976795315742493,
      0.9907549619674683,
      0.9659653902053833,
      0.9361002445220947,
      0.9560784101486206,
      0.9778931736946106,
      0.9480785727500916,
      0.9741959571838379,
      0.9327692985534668,
      0.904436469078064,
      0.9647421836853027,
      0.9749314188957214,
      0.9957934617996216,
      0.9984061121940613,
      0.9996715784072876,
      0.9998323917388916,
      0.9996442794799805,
      0.9998317956924438,
      0.9998754262924194,
      0.9998682737350464,
      0.9997068643569946,
      0.9991331696510315,
      0.998802125453949,
      0.999570906162262,
      0.9994687438011169,
      0.9968435168266296,
      0.9873870015144348,
      0.9730129241943359,
      0.9777095317840576,
      0.9422231316566467,
      0.9218264818191528,
      0.9586325883865356,
      0.9447250962257385,
      0.9742469191551208,
      0.9655081629753113,
      0.9554681777954102,
      0.9843102097511292,
      0.9972031712532043,
      0.9989289045333862,
      0.9977019429206848,
      0.9985332489013672,
      0.9992768168449402,
      0.9994000792503357,
      0.9993367195129395
    ],
    [
      0.6810634136199951,
      0.7060744762420654,
      0.7842987775802612,
      0.7802816033363342,
      0.7232338190078735,
      0.7685632705688477,
      0.8096393942832947,
      0.7520455121994019,
      0.7418577075004578,
      0.7972707152366638,
      0.7908797264099121,
      0.7327417135238647,
      0.7534531950950623,
      0.8027575612068176,
      0.7582507133483887,
      0.734760046005249,
      0.7484217286109924,
      0.7534180879592896,
      0.6917227506637573,
      0.6620278358459473,
      0.708692729473114,
      0.6474960446357727,
      0.5616652965545654,
      0.5982958078384399,
      0.6120237708091736,
      0.5137346982955933,
      0.4483678638935089,
      0.4958750605583191,
      0.5023680925369263,
      0.4976401925086975,
      0.5084241628646851,
      0.6141721606254578,
      0.6550019383430481,
      0.6168797016143799,
      0.635174036026001,
      0.7043449878692627,
      0.7095834612846375,
      0.6997826099395752,
      0.7276641130447388,
      0.7642471790313721,
      0.7306362390518188,
      0.732844889163971,
      0.755408763885498,
      0.7579182386398315,
      0.7081564664840698,
      0.7101898193359375,
      0.7463387250900269,
      0.7233389019966125,
      0.6763702630996704,
      0.658961296081543,
      0.6831605434417725,
      0.9992295503616333,
      0.9988551139831543,
      0.9974846839904785,
      0.9792557954788208,
      0.9582695364952087,
      0.9558614492416382,
      0.9318701028823853,
      0.9569900035858154,
      0.9196780920028687,
      0.9166863560676575,
      0.9820317625999451,
      0.9970311522483826,
      0.998336672782898,
      0.998585045337677,
      0.9992192983627319,
      0.9996359944343567,
      0.9996060132980347,
      0.9997541308403015,
      0.9998140335083008,
      0.9998576045036316,
      0.9998484253883362,
      0.999845564365387,
      0.9994702935218811,
      0.9961789846420288,
      0.9801804423332214,
      0.9547671675682068,
      0.9546910524368286,
      0.9706817269325256,
      0.9505301117897034,
      0.9645718336105347,
      0.9170699119567871,
      0.8638526797294617,
      0.9189581871032715,
      0.8935261368751526,
      0.9454950094223022,
      0.9828276038169861,
      0.9931589365005493,
      0.998609185218811,
      0.9993519186973572,
      0.9994980096817017,
      0.999737024307251,
      0.9997779130935669,
      0.9998010993003845,
      0.9998840093612671,
      0.9999206066131592,
      0.9999411702156067,
      0.9999209046363831,
      0.9999343752861023,
      0.9999309182167053,
      0.9998927116394043,
      0.9994910359382629,
      0.9960046410560608,
      0.9816104769706726,
      0.9590178728103638,
      0.9611935615539551,
      0.9801033735275269,
      0.9556983709335327,
      0.9672425985336304,
      0.9088540077209473,
      0.8883081674575806,
      0.9543182849884033,
      0.9624866843223572,
      0.9896518588066101,
      0.997860848903656,
      0.9989928007125854,
      0.9997532963752747,
      0.9998881816864014,
      0.9998973608016968,
      0.9998902678489685,
      0.9999483823776245,
      0.9999237656593323,
      0.9999074339866638,
      0.9998818039894104,
      0.9998721480369568,
      0.99989253282547,
      0.9995880722999573,
      0.9972380995750427,
      0.9883862733840942,
      0.9596133828163147,
      0.9360820055007935,
      0.9031367301940918,
      0.8933910131454468,
      0.8769584894180298,
      0.8383028507232666,
      0.8744544982910156,
      0.9225203990936279,
      0.9629941582679749,
      0.9830507040023804,
      0.9541017413139343,
      0.9724009037017822,
      0.9126721620559692,
      0.8826314210891724,
      0.9542146921157837,
      0.9521740674972534,
      0.9882062077522278,
      0.9974051713943481,
      0.9992589950561523,
      0.9997222423553467,
      0.9997658133506775,
      0.9998826384544373,
      0.9999183416366577,
      0.9998806118965149,
      0.9999281167984009,
      0.9999047517776489,
      0.9998528361320496,
      0.9995554685592651,
      0.9978851675987244,
      0.9915784597396851,
      0.9672333002090454,
      0.9378687143325806,
      0.9579967856407166,
      0.9791373610496521,
      0.9499218463897705,
      0.9753940105438232,
      0.9346970915794373,
      0.9060573577880859,
      0.9651308059692383,
      0.975016176700592,
      0.9958482980728149,
      0.9984608888626099,
      0.9996898770332336,
      0.9998407363891602,
      0.9996719360351562,
      0.9998446702957153,
      0.9998831748962402,
      0.9998782873153687,
      0.9997344613075256,
      0.9992343783378601,
      0.99895179271698,
      0.999622642993927,
      0.9995294213294983,
      0.9972224235534668,
      0.9890881776809692,
      0.9752317070960999,
      0.9795162677764893,
      0.9452311992645264,
      0.9240492582321167,
      0.9612026810646057,
      0.9468074440956116,
      0.9758020639419556,
      0.9676804542541504,
      0.9575382471084595,
      0.9854171872138977,
      0.9974157214164734,
      0.9990200996398926,
      0.997910737991333,
      0.9986435770988464,
      0.9993234276771545,
      0.9994310736656189,
      0.9993700981140137
    ],
    [
      0.7107526659965515,
      0.7331116199493408,
      0.8019284009933472,
      0.7901557087898254,
      0.7306867837905884,
      0.778108537197113,
      0.8174840211868286,
      0.7613018751144409,
      0.7519492506980896,
      0.805804967880249,
      0.799262285232544,
      0.7400403618812561,
      0.7621859312057495,
      0.809880793094635,
      0.764554500579834,
      0.7427443861961365,
      0.7568703293800354,
      0.7606132626533508,
      0.7015982866287231,
      0.6736117005348206,
      0.7175973653793335,
      0.6597315669059753,
      0.5774070024490356,
      0.6107908487319946,
      0.6239093542098999,
      0.5278013944625854,
      0.4599311649799347,
      0.5026593208312988,
      0.5153265595436096,
      0.515197217464447,
      0.5207257866859436,
      0.6282798051834106,
      0.6657237410545349,
      0.6315380334854126,
      0.6469767093658447,
      0.7165572047233582,
      0.7202238440513611,
      0.7112156748771667,
      0.7378314733505249,
      0.7734008431434631,
      0.739187479019165,
      0.741866946220398,
      0.7643585205078125,
      0.7662018537521362,
      0.7167370319366455,
      0.7206400632858276,
      0.7559419870376587,
      0.7342627644538879,
      0.6875559091567993,
      0.670142412185669,
      0.6918390989303589,
      0.9992849230766296,
      0.9989534616470337,
      0.9976516962051392,
      0.9796717762947083,
      0.9590270519256592,
      0.9566279649734497,
      0.9331923723220825,
      0.9582449793815613,
      0.9226645231246948,
      0.9213324785232544,
      0.9830479025840759,
      0.9973111748695374,
      0.9985060095787048,
      0.9987460374832153,
      0.9992761611938477,
      0.9996619820594788,
      0.9996230602264404,
      0.999772846698761,
      0.9998230338096619,
      0.9998651742935181,
      0.9998602271080017,
      0.999857485294342,
      0.9995198249816895,
      0.9963823556900024,
      0.9806642532348633,
      0.9558491706848145,
      0.955953061580658,
      0.9710719585418701,
      0.9517958164215088,
      0.9657508134841919,
      0.9194365739822388,
      0.8673993945121765,
      0.9220491647720337,
      0.8968561887741089,
      0.947559654712677,
      0.9839970469474792,
      0.994019627571106,
      0.9987229704856873,
      0.9993926286697388,
      0.9995355606079102,
      0.9997537136077881,
      0.9997860193252563,
      0.999806821346283,
      0.9998884797096252,
      0.9999226927757263,
      0.9999433159828186,
      0.9999232292175293,
      0.9999373555183411,
      0.9999358654022217,
      0.9999014139175415,
      0.9995431900024414,
      0.9960524439811707,
      0.982102632522583,
      0.9604758024215698,
      0.9625794887542725,
      0.9805667996406555,
      0.9572932720184326,
      0.9683458805084229,
      0.911198616027832,
      0.8905322551727295,
      0.9558614492416382,
      0.9639446139335632,
      0.9903892874717712,
      0.997991144657135,
      0.9990392327308655,
      0.9997678399085999,
      0.9998974204063416,
      0.9999017715454102,
      0.999893844127655,
      0.9999508261680603,
      0.9999277591705322,
      0.9999122619628906,
      0.9998895525932312,
      0.9998825192451477,
      0.9999018311500549,
      0.9996384382247925,
      0.997429370880127,
      0.9891530275344849,
      0.9614514112472534,
      0.9378249049186707,
      0.9066786170005798,
      0.8967111110687256,
      0.8809840679168701,
      0.8433196544647217,
      0.8777468800544739,
      0.925142228603363,
      0.9642758965492249,
      0.9838362336158752,
      0.9560679793357849,
      0.9735776782035828,
      0.9149894714355469,
      0.8851580023765564,
      0.9553670883178711,
      0.952912449836731,
      0.9887028932571411,
      0.9975447058677673,
      0.999312698841095,
      0.9997419714927673,
      0.9997770190238953,
      0.9998876452445984,
      0.9999220967292786,
      0.9998855590820312,
      0.9999316930770874,
      0.9999096393585205,
      0.9998669624328613,
      0.9996150135993958,
      0.9981311559677124,
      0.9922724962234497,
      0.9682211875915527,
      0.9398374557495117,
      0.9610573649406433,
      0.980605959892273,
      0.9522802829742432,
      0.9769299030303955,
      0.9387661218643188,
      0.9088320732116699,
      0.9663095474243164,
      0.9760593175888062,
      0.9961373209953308,
      0.9985954761505127,
      0.9997177124023438,
      0.9998524785041809,
      0.9997076988220215,
      0.9998603463172913,
      0.9998913407325745,
      0.9998889565467834,
      0.9997619390487671,
      0.9993438124656677,
      0.999096155166626,
      0.9996670484542847,
      0.9996083378791809,
      0.9976187348365784,
      0.9908975958824158,
      0.9774076342582703,
      0.9815137386322021,
      0.9484550356864929,
      0.9271968007087708,
      0.9642084836959839,
      0.9490383863449097,
      0.9778304100036621,
      0.9697414636611938,
      0.9594845771789551,
      0.9866669178009033,
      0.9976620674133301,
      0.9991292357444763,
      0.9981492757797241,
      0.9987639784812927,
      0.999374270439148,
      0.9994669556617737,
      0.99941086769104
    ],
    [
      0.7313544154167175,
      0.7469531297683716,
      0.814784824848175,
      0.7951480150222778,
      0.7363085746765137,
      0.783903956413269,
      0.8226882815361023,
      0.7664042115211487,
      0.7620314955711365,
      0.8148180246353149,
      0.805810272693634,
      0.7477765083312988,
      0.7721434831619263,
      0.8180093765258789,
      0.7722935676574707,
      0.7513948678970337,
      0.7684056162834167,
      0.7701062560081482,
      0.7144237756729126,
      0.6888293623924255,
      0.7358853816986084,
      0.679463267326355,
      0.6033754944801331,
      0.6356140375137329,
      0.6380205750465393,
      0.5512982606887817,
      0.48256608843803406,
      0.5222207307815552,
      0.5400124192237854,
      0.554188072681427,
      0.5566258430480957,
      0.6549535989761353,
      0.68601393699646,
      0.6539626121520996,
      0.6760071516036987,
      0.7392622232437134,
      0.7399221062660217,
      0.7312053442001343,
      0.7539559602737427,
      0.7872678637504578,
      0.7521700859069824,
      0.7530037760734558,
      0.7769683599472046,
      0.7755423784255981,
      0.7276281714439392,
      0.735419511795044,
      0.7673499584197998,
      0.7455427646636963,
      0.7004110813140869,
      0.684406042098999,
      0.7067593336105347,
      0.9993511438369751,
      0.9990840554237366,
      0.9979963302612305,
      0.9809941053390503,
      0.9606525301933289,
      0.9584804773330688,
      0.9355919361114502,
      0.9607177972793579,
      0.9271025657653809,
      0.9274215698242188,
      0.9861851930618286,
      0.9977710843086243,
      0.9987788200378418,
      0.9989743232727051,
      0.9993754625320435,
      0.9997034668922424,
      0.999671995639801,
      0.9998002648353577,
      0.9998369216918945,
      0.999876081943512,
      0.9998757243156433,
      0.9998708367347717,
      0.9995681047439575,
      0.996752917766571,
      0.981774091720581,
      0.9578086733818054,
      0.9563172459602356,
      0.9720460772514343,
      0.9536721706390381,
      0.9677074551582336,
      0.9240071773529053,
      0.8743215203285217,
      0.9276010990142822,
      0.9022929668426514,
      0.9519651532173157,
      0.9865840673446655,
      0.9957108497619629,
      0.9989743828773499,
      0.9994804263114929,
      0.9996187090873718,
      0.9997929930686951,
      0.9998021721839905,
      0.9998181462287903,
      0.9998984336853027,
      0.9999247789382935,
      0.999946653842926,
      0.9999263882637024,
      0.9999411106109619,
      0.9999417662620544,
      0.9999110102653503,
      0.999607503414154,
      0.9962656497955322,
      0.9828687906265259,
      0.9623209834098816,
      0.9641026258468628,
      0.9811556935310364,
      0.9591168165206909,
      0.970093309879303,
      0.9152050018310547,
      0.8953631520271301,
      0.9589888453483582,
      0.9673550724983215,
      0.9924818277359009,
      0.9982978701591492,
      0.9991500377655029,
      0.9997918605804443,
      0.9999063014984131,
      0.9999069571495056,
      0.9999013543128967,
      0.9999549388885498,
      0.9999327063560486,
      0.9999164938926697,
      0.9998952150344849,
      0.9998927712440491,
      0.9999111890792847,
      0.9996923208236694,
      0.9976792335510254,
      0.9901105761528015,
      0.9632389545440674,
      0.9396569132804871,
      0.9106630682945251,
      0.9013073444366455,
      0.8864344358444214,
      0.8493070602416992,
      0.8818915486335754,
      0.928268551826477,
      0.9656727313995361,
      0.9845302700996399,
      0.9580990076065063,
      0.9748607277870178,
      0.9184103012084961,
      0.888870120048523,
      0.9571416974067688,
      0.9542778134346008,
      0.9898160696029663,
      0.997800886631012,
      0.9993981719017029,
      0.9997652173042297,
      0.9997900724411011,
      0.9998937845230103,
      0.9999276995658875,
      0.9998881816864014,
      0.9999349117279053,
      0.999915599822998,
      0.9998819828033447,
      0.999684751033783,
      0.9983973503112793,
      0.9931704998016357,
      0.9695419073104858,
      0.9424407482147217,
      0.9635936617851257,
      0.9826157093048096,
      0.9559109807014465,
      0.978847861289978,
      0.9415769577026367,
      0.9120477437973022,
      0.9678187370300293,
      0.9769455790519714,
      0.996554970741272,
      0.9987176060676575,
      0.9997395873069763,
      0.9998626112937927,
      0.9997373223304749,
      0.9998733401298523,
      0.9998986721038818,
      0.9998990297317505,
      0.9997954368591309,
      0.9994786381721497,
      0.999294102191925,
      0.9997315406799316,
      0.9996875524520874,
      0.9982055425643921,
      0.994194746017456,
      0.9823460578918457,
      0.9855161309242249,
      0.9553120732307434,
      0.932220458984375,
      0.9682456851005554,
      0.9525985717773438,
      0.9802560210227966,
      0.9721982479095459,
      0.9600523114204407,
      0.9877038598060608,
      0.9979461431503296,
      0.9992300271987915,
      0.9983625411987305,
      0.9988700747489929,
      0.9994218945503235,
      0.9995085000991821,
      0.9994451403617859
    ],
    [
      0.7460204362869263,
      0.7467387914657593,
      0.8252618908882141,
      0.7971756458282471,
      0.7405140399932861,
      0.7903998494148254,
      0.8286588191986084,
      0.7751485705375671,
      0.7756322622299194,
      0.8267960548400879,
      0.816169023513794,
      0.7639416456222534,
      0.7899255752563477,
      0.8345503807067871,
      0.7901351451873779,
      0.7740654349327087,
      0.7957876920700073,
      0.7969920635223389,
      0.7484096884727478,
      0.7259217500686646,
      0.7753455638885498,
      0.7295276522636414,
      0.6685783267021179,
      0.6948220729827881,
      0.7069126963615417,
      0.6728822588920593,
      0.5746253728866577,
      0.6029001474380493,
      0.6427463293075562,
      0.6585313081741333,
      0.6638234257698059,
      0.7152155041694641,
      0.7444078326225281,
      0.7214202880859375,
      0.7271407246589661,
      0.7803077697753906,
      0.7790113687515259,
      0.7692880630493164,
      0.7848421335220337,
      0.8127470016479492,
      0.7778854370117188,
      0.7687381505966187,
      0.795525848865509,
      0.7916247844696045,
      0.7428528070449829,
      0.7547151446342468,
      0.7809239029884338,
      0.7593698501586914,
      0.7137801051139832,
      0.702992856502533,
      0.7250902652740479,
      0.9994510412216187,
      0.9992334246635437,
      0.9984340667724609,
      0.9816343784332275,
      0.961377739906311,
      0.9609014391899109,
      0.939565896987915,
      0.96540367603302,
      0.9351214170455933,
      0.9387139678001404,
      0.9911085367202759,
      0.9985172748565674,
      0.9991657137870789,
      0.9992746114730835,
      0.9995485544204712,
      0.9997600317001343,
      0.9997245669364929,
      0.9998348355293274,
      0.9998542070388794,
      0.9998892545700073,
      0.9998939037322998,
      0.9998881816864014,
      0.9996464252471924,
      0.9972684979438782,
      0.9833923578262329,
      0.9604761004447937,
      0.9588912129402161,
      0.9738237261772156,
      0.9568742513656616,
      0.9709693193435669,
      0.9326776266098022,
      0.8908241391181946,
      0.9383575320243835,
      0.9154512286186218,
      0.9616210460662842,
      0.9911301136016846,
      0.9973963499069214,
      0.9992638230323792,
      0.9995908737182617,
      0.9997216463088989,
      0.99984210729599,
      0.9998241066932678,
      0.9998292326927185,
      0.9999111294746399,
      0.9999302625656128,
      0.9999517798423767,
      0.9999301433563232,
      0.9999457001686096,
      0.9999470114707947,
      0.9999215006828308,
      0.9996851086616516,
      0.9967257380485535,
      0.9839000701904297,
      0.963180661201477,
      0.9660325050354004,
      0.9823019504547119,
      0.9623222351074219,
      0.9735515117645264,
      0.9240499138832092,
      0.907660961151123,
      0.9680666327476501,
      0.972428023815155,
      0.9953533411026001,
      0.9988006353378296,
      0.9993773698806763,
      0.9998307228088379,
      0.9999240040779114,
      0.9999150037765503,
      0.9999082684516907,
      0.9999610185623169,
      0.9999396800994873,
      0.9999223947525024,
      0.9999018907546997,
      0.9999049305915833,
      0.999921441078186,
      0.9997618198394775,
      0.9980200529098511,
      0.991395115852356,
      0.9656160473823547,
      0.9421921372413635,
      0.9150022268295288,
      0.9077032208442688,
      0.8948094844818115,
      0.8594939708709717,
      0.8883976936340332,
      0.9326333999633789,
      0.9674132466316223,
      0.9854644536972046,
      0.9612403512001038,
      0.9774138927459717,
      0.9257935285568237,
      0.899324893951416,
      0.9621717929840088,
      0.9580072164535522,
      0.9921616315841675,
      0.9983142614364624,
      0.9995362758636475,
      0.9998116493225098,
      0.9998250603675842,
      0.9999029040336609,
      0.9999337196350098,
      0.9998922944068909,
      0.9999382495880127,
      0.9999247193336487,
      0.9998995065689087,
      0.9997599720954895,
      0.9987612962722778,
      0.9948674440383911,
      0.9721512198448181,
      0.9464654922485352,
      0.9675626754760742,
      0.9859461188316345,
      0.9620085954666138,
      0.9820533990859985,
      0.9461559653282166,
      0.9192490577697754,
      0.9712579846382141,
      0.9792929887771606,
      0.9973331689834595,
      0.998986542224884,
      0.9997933506965637,
      0.9998829364776611,
      0.9997893571853638,
      0.9998939633369446,
      0.9999096393585205,
      0.9999132752418518,
      0.9998375773429871,
      0.9996364712715149,
      0.9995253682136536,
      0.9998015761375427,
      0.9997811913490295,
      0.9988530874252319,
      0.9971704483032227,
      0.9894026517868042,
      0.9916619062423706,
      0.9668340682983398,
      0.9403585195541382,
      0.9748221635818481,
      0.958946168422699,
      0.9840978384017944,
      0.9764238595962524,
      0.9630770087242126,
      0.9899725317955017,
      0.9985111355781555,
      0.9994049072265625,
      0.9987212419509888,
      0.9990958571434021,
      0.999506413936615,
      0.9995714426040649,
      0.9995144009590149
    ],
    [
      0.7406609058380127,
      0.7513294219970703,
      0.8279309868812561,
      0.8014529943466187,
      0.7454097270965576,
      0.7981526255607605,
      0.838036835193634,
      0.7904589176177979,
      0.7931584119796753,
      0.8417768478393555,
      0.832688570022583,
      0.7905328273773193,
      0.8110940456390381,
      0.8560605049133301,
      0.8195769786834717,
      0.8080213069915771,
      0.8317586779594421,
      0.8407862186431885,
      0.8041750192642212,
      0.7848212718963623,
      0.8321094512939453,
      0.7999855875968933,
      0.7712588310241699,
      0.7704501152038574,
      0.8147634267807007,
      0.8043184280395508,
      0.7730123400688171,
      0.78375244140625,
      0.7846446633338928,
      0.8052158355712891,
      0.7931972146034241,
      0.7972630262374878,
      0.818668007850647,
      0.8080066442489624,
      0.7974433898925781,
      0.825318455696106,
      0.8276670575141907,
      0.8140953779220581,
      0.8231711983680725,
      0.8394204378128052,
      0.8047797083854675,
      0.795792281627655,
      0.8198195695877075,
      0.810349702835083,
      0.7662531733512878,
      0.7811740636825562,
      0.8001790046691895,
      0.7797462344169617,
      0.7397851347923279,
      0.7303738594055176,
      0.7476073503494263,
      0.9995191693305969,
      0.9993723034858704,
      0.9987242221832275,
      0.9828912019729614,
      0.9635769724845886,
      0.9637743830680847,
      0.9453582763671875,
      0.9712218642234802,
      0.9461209774017334,
      0.9524152874946594,
      0.9945428371429443,
      0.9991175532341003,
      0.9994931221008301,
      0.999545156955719,
      0.9997135400772095,
      0.9998213648796082,
      0.999791145324707,
      0.999871015548706,
      0.9998745322227478,
      0.9999035000801086,
      0.9999116063117981,
      0.9999043941497803,
      0.9996980428695679,
      0.9969467520713806,
      0.9845657348632812,
      0.9634755849838257,
      0.961915135383606,
      0.975740909576416,
      0.9613438844680786,
      0.9752568006515503,
      0.9434015154838562,
      0.9137263298034668,
      0.9551664590835571,
      0.9353532791137695,
      0.9742159843444824,
      0.9952744245529175,
      0.9987785816192627,
      0.9995442628860474,
      0.9996961951255798,
      0.9998173117637634,
      0.9998894929885864,
      0.9998476505279541,
      0.9998393654823303,
      0.9999244809150696,
      0.9999364018440247,
      0.9999556541442871,
      0.9999338984489441,
      0.9999507069587708,
      0.9999553561210632,
      0.9999340176582336,
      0.9997579455375671,
      0.9971407651901245,
      0.9848506450653076,
      0.9659260511398315,
      0.9683723449707031,
      0.9839111566543579,
      0.9661654829978943,
      0.9776932001113892,
      0.9363116025924683,
      0.9257788062095642,
      0.9776036739349365,
      0.9806551337242126,
      0.9975277185440063,
      0.9993049502372742,
      0.9996383786201477,
      0.9998764395713806,
      0.9999452829360962,
      0.9999246597290039,
      0.9999164342880249,
      0.9999666810035706,
      0.9999475479125977,
      0.9999309778213501,
      0.9999098777770996,
      0.9999185800552368,
      0.9999347925186157,
      0.9998348355293274,
      0.9984886646270752,
      0.9938037395477295,
      0.9690872430801392,
      0.9481989145278931,
      0.9212721586227417,
      0.9148133397102356,
      0.9032291173934937,
      0.8696763515472412,
      0.8964521884918213,
      0.938461184501648,
      0.9693942070007324,
      0.9865976572036743,
      0.9648827314376831,
      0.9803125858306885,
      0.9373022317886353,
      0.917454719543457,
      0.9726126194000244,
      0.96681809425354,
      0.9960126280784607,
      0.9990649819374084,
      0.9997336864471436,
      0.9998753666877747,
      0.9998783469200134,
      0.9999151825904846,
      0.9999406933784485,
      0.9998977780342102,
      0.999941885471344,
      0.9999358057975769,
      0.9999200105667114,
      0.9998388290405273,
      0.9991864562034607,
      0.9974546432495117,
      0.9774754643440247,
      0.9518940448760986,
      0.9724146723747253,
      0.9876444935798645,
      0.966439962387085,
      0.9845278263092041,
      0.952330470085144,
      0.9330404996871948,
      0.9781851768493652,
      0.9845691323280334,
      0.998603105545044,
      0.9993661642074585,
      0.9998652338981628,
      0.9999104142189026,
      0.9998507499694824,
      0.9999173283576965,
      0.9999217391014099,
      0.9999280571937561,
      0.9998749494552612,
      0.9997631907463074,
      0.9996919631958008,
      0.9998601078987122,
      0.9998605847358704,
      0.9993711113929749,
      0.9985716342926025,
      0.9943192601203918,
      0.9959019422531128,
      0.9770535826683044,
      0.9490123987197876,
      0.9802305698394775,
      0.9646883010864258,
      0.9873769879341125,
      0.9794899225234985,
      0.9659730792045593,
      0.9927826523780823,
      0.9991838932037354,
      0.9996261596679688,
      0.9992079138755798,
      0.9993587732315063,
      0.9996243715286255,
      0.9996595978736877,
      0.9996173977851868
    ],
    [
      0.7468293309211731,
      0.7606825232505798,
      0.8399418592453003,
      0.8104609251022339,
      0.7555351853370667,
      0.809533953666687,
      0.8473646640777588,
      0.8006901741027832,
      0.8045079112052917,
      0.8519846796989441,
      0.8439955711364746,
      0.8061106204986572,
      0.8208931088447571,
      0.865257740020752,
      0.8339178562164307,
      0.8226476907730103,
      0.8425392508506775,
      0.8562299013137817,
      0.821253776550293,
      0.8038548231124878,
      0.8456673622131348,
      0.8181748390197754,
      0.7984971404075623,
      0.796576738357544,
      0.8389690518379211,
      0.825861930847168,
      0.8087137341499329,
      0.8117974400520325,
      0.8053346872329712,
      0.8247325420379639,
      0.8222751617431641,
      0.8163158893585205,
      0.8351178765296936,
      0.8289452195167542,
      0.8212175369262695,
      0.8379619121551514,
      0.8447489142417908,
      0.8331229090690613,
      0.8385462760925293,
      0.8496373891830444,
      0.8175336718559265,
      0.8110756278038025,
      0.8337477445602417,
      0.821392834186554,
      0.7809169292449951,
      0.7977644205093384,
      0.8125931620597839,
      0.7928796410560608,
      0.7559008598327637,
      0.746002733707428,
      0.7626179456710815,
      0.999549925327301,
      0.9994334578514099,
      0.9988543391227722,
      0.9838135838508606,
      0.9659836292266846,
      0.9662613272666931,
      0.949889600276947,
      0.9750251173973083,
      0.9531642198562622,
      0.9597775340080261,
      0.9954991340637207,
      0.9994025826454163,
      0.9996167421340942,
      0.9996479749679565,
      0.9997780323028564,
      0.9998473525047302,
      0.9998177289962769,
      0.9998859167098999,
      0.9998821020126343,
      0.9999082684516907,
      0.9999188184738159,
      0.9999112486839294,
      0.9997318983078003,
      0.9972622990608215,
      0.9856899976730347,
      0.9657064080238342,
      0.9643082022666931,
      0.9772201776504517,
      0.9645833969116211,
      0.9777927398681641,
      0.9489893317222595,
      0.9239771962165833,
      0.9619976282119751,
      0.9426150918006897,
      0.9785073399543762,
      0.9966083765029907,
      0.9992544651031494,
      0.9996850490570068,
      0.9997537732124329,
      0.999859631061554,
      0.9999120831489563,
      0.9998602271080017,
      0.9998431205749512,
      0.9999306797981262,
      0.9999392032623291,
      0.9999578595161438,
      0.9999349117279053,
      0.9999522566795349,
      0.9999584555625916,
      0.9999387860298157,
      0.9997969269752502,
      0.9974901080131531,
      0.9859572649002075,
      0.9684816598892212,
      0.9705260992050171,
      0.9852839708328247,
      0.9689548015594482,
      0.9803628921508789,
      0.9434362649917603,
      0.9344342947006226,
      0.9824298024177551,
      0.9859352111816406,
      0.9985933899879456,
      0.9995924234390259,
      0.9997748136520386,
      0.9999023675918579,
      0.9999567270278931,
      0.9999284148216248,
      0.9999176859855652,
      0.9999697208404541,
      0.999951183795929,
      0.9999336004257202,
      0.9999113082885742,
      0.9999244213104248,
      0.9999401569366455,
      0.9998621940612793,
      0.9987156987190247,
      0.9946324229240417,
      0.9716991186141968,
      0.9522171020507812,
      0.9263004660606384,
      0.9196528196334839,
      0.9087239503860474,
      0.8766639828681946,
      0.9017848968505859,
      0.9422237277030945,
      0.9712210893630981,
      0.987524688243866,
      0.9671960473060608,
      0.9819527268409729,
      0.9429644346237183,
      0.9257305860519409,
      0.9779239892959595,
      0.9740301966667175,
      0.9981355667114258,
      0.9994533061981201,
      0.9998173117637634,
      0.9999030232429504,
      0.9999023079872131,
      0.999918520450592,
      0.9999440908432007,
      0.9999006986618042,
      0.9999438524246216,
      0.9999409914016724,
      0.999927818775177,
      0.9998652935028076,
      0.9993305206298828,
      0.9981290698051453,
      0.9798910617828369,
      0.9549508690834045,
      0.9734417796134949,
      0.9885551929473877,
      0.9674926996231079,
      0.9855701327323914,
      0.9557188749313354,
      0.9380732774734497,
      0.9823747873306274,
      0.9883517622947693,
      0.9991616010665894,
      0.999593198299408,
      0.9999006390571594,
      0.9999235272407532,
      0.9998746514320374,
      0.9999265670776367,
      0.9999262690544128,
      0.9999331831932068,
      0.9998862743377686,
      0.9997991323471069,
      0.9997377991676331,
      0.9998779892921448,
      0.9998845458030701,
      0.9995123744010925,
      0.9988880753517151,
      0.995381772518158,
      0.9967142939567566,
      0.9797809720039368,
      0.9519292712211609,
      0.9813796281814575,
      0.9662532806396484,
      0.9879158735275269,
      0.9805001020431519,
      0.9687166213989258,
      0.9942563772201538,
      0.9994349479675293,
      0.9997148513793945,
      0.9993565678596497,
      0.9994618892669678,
      0.9996774792671204,
      0.9997040629386902,
      0.9996670484542847
    ],
    [
      0.7615948915481567,
      0.7735917568206787,
      0.8511283993721008,
      0.8196251392364502,
      0.7660855650901794,
      0.8197798728942871,
      0.8556578159332275,
      0.810925304889679,
      0.814092218875885,
      0.8606670498847961,
      0.8536669015884399,
      0.8190782070159912,
      0.8309157490730286,
      0.8747469186782837,
      0.8484771251678467,
      0.8355026245117188,
      0.8520050048828125,
      0.867955207824707,
      0.8355330228805542,
      0.8194981813430786,
      0.8552123308181763,
      0.832192063331604,
      0.8121105432510376,
      0.8090256452560425,
      0.8494356274604797,
      0.8292128443717957,
      0.8003438115119934,
      0.8118805289268494,
      0.8047113418579102,
      0.8321211338043213,
      0.8327744007110596,
      0.8275942206382751,
      0.847327470779419,
      0.8422590494155884,
      0.8394769430160522,
      0.8484665751457214,
      0.8585654497146606,
      0.8478066921234131,
      0.8510608077049255,
      0.8585842251777649,
      0.8285679221153259,
      0.8246179819107056,
      0.8442275524139404,
      0.8296413421630859,
      0.791191577911377,
      0.8101102113723755,
      0.8211357593536377,
      0.7983905076980591,
      0.7641584873199463,
      0.7553386092185974,
      0.7671880722045898,
      0.9995791912078857,
      0.9994937181472778,
      0.9990281462669373,
      0.985210120677948,
      0.9682410955429077,
      0.9686497449874878,
      0.9538458585739136,
      0.9777114391326904,
      0.9584208130836487,
      0.964036226272583,
      0.9959792494773865,
      0.9995301961898804,
      0.9996828436851501,
      0.9997069239616394,
      0.9998162388801575,
      0.9998643398284912,
      0.9998367428779602,
      0.9998967051506042,
      0.9998879432678223,
      0.999912440776825,
      0.9999251365661621,
      0.9999172687530518,
      0.9997617602348328,
      0.9975627660751343,
      0.9866786003112793,
      0.967668890953064,
      0.9663535356521606,
      0.9788540601730347,
      0.967470645904541,
      0.9798469543457031,
      0.9543393850326538,
      0.9311597347259521,
      0.9657545685768127,
      0.9460495710372925,
      0.9793981313705444,
      0.9971376657485962,
      0.9994118213653564,
      0.9997328519821167,
      0.99977707862854,
      0.9998787641525269,
      0.9999228715896606,
      0.9998667240142822,
      0.9998465180397034,
      0.999934732913971,
      0.9999409317970276,
      0.999959409236908,
      0.9999359846115112,
      0.9999535083770752,
      0.9999608397483826,
      0.999942421913147,
      0.9998244047164917,
      0.9977937936782837,
      0.9869286417961121,
      0.9705674052238464,
      0.9725157022476196,
      0.9863712191581726,
      0.9712889194488525,
      0.9822554588317871,
      0.9499305486679077,
      0.9394612312316895,
      0.9841947555541992,
      0.9875897765159607,
      0.9989480972290039,
      0.9996969699859619,
      0.9998182058334351,
      0.9999151229858398,
      0.9999620318412781,
      0.9999313950538635,
      0.9999203085899353,
      0.9999718070030212,
      0.9999536275863647,
      0.9999363422393799,
      0.9999135136604309,
      0.9999289512634277,
      0.9999446868896484,
      0.9998825788497925,
      0.9988781809806824,
      0.995271623134613,
      0.9741095900535583,
      0.9553338289260864,
      0.9307008385658264,
      0.9242781400680542,
      0.9139900803565979,
      0.8831368088722229,
      0.9069476127624512,
      0.9457939267158508,
      0.9732310771942139,
      0.9883652925491333,
      0.969371497631073,
      0.9834264516830444,
      0.9483077526092529,
      0.9310252666473389,
      0.9799773693084717,
      0.9766004085540771,
      0.998488187789917,
      0.9995850920677185,
      0.9998509883880615,
      0.9999160170555115,
      0.9999122619628906,
      0.9999209046363831,
      0.9999471306800842,
      0.9999006390571594,
      0.9999455809593201,
      0.9999445676803589,
      0.9999342560768127,
      0.9998875260353088,
      0.9994523525238037,
      0.9986840486526489,
      0.982433557510376,
      0.9586182236671448,
      0.9761261343955994,
      0.9898986220359802,
      0.9696940183639526,
      0.987024188041687,
      0.9591110348701477,
      0.9420749545097351,
      0.984300434589386,
      0.989416241645813,
      0.999313473701477,
      0.9996793270111084,
      0.9999160766601562,
      0.9999309778213501,
      0.9998905658721924,
      0.9999335408210754,
      0.9999286532402039,
      0.9999372959136963,
      0.9998972415924072,
      0.9998340010643005,
      0.9997873902320862,
      0.9998958110809326,
      0.9999060034751892,
      0.9996475577354431,
      0.9992820620536804,
      0.9975093007087708,
      0.9978862404823303,
      0.9851443767547607,
      0.9572160243988037,
      0.9840059876441956,
      0.9693681001663208,
      0.989142656326294,
      0.9814584255218506,
      0.971108615398407,
      0.9950263500213623,
      0.9995418190956116,
      0.9997608065605164,
      0.9994488954544067,
      0.9995195865631104,
      0.9997085928916931,
      0.9997267127037048,
      0.9996933937072754
    ],
    [
      0.772682249546051,
      0.7845491170883179,
      0.8612444400787354,
      0.8287842273712158,
      0.7763121128082275,
      0.8290532231330872,
      0.8627810478210449,
      0.8204326629638672,
      0.823355495929718,
      0.8680335283279419,
      0.8615802526473999,
      0.829184889793396,
      0.839297354221344,
      0.8827754259109497,
      0.85898756980896,
      0.8464556932449341,
      0.8599420189857483,
      0.8772368431091309,
      0.8482041358947754,
      0.8314940929412842,
      0.8630115985870361,
      0.8439957499504089,
      0.8213022947311401,
      0.8178182244300842,
      0.8574206829071045,
      0.8353285789489746,
      0.7936203479766846,
      0.8166957497596741,
      0.8104040622711182,
      0.8375507593154907,
      0.8419697284698486,
      0.8379606008529663,
      0.8579690456390381,
      0.8529071807861328,
      0.8530704975128174,
      0.8579378128051758,
      0.8685470819473267,
      0.8589308261871338,
      0.860862135887146,
      0.8666275143623352,
      0.8387869596481323,
      0.837134063243866,
      0.852971076965332,
      0.8370616436004639,
      0.8023138046264648,
      0.8219578266143799,
      0.827635645866394,
      0.8050861358642578,
      0.7741088271141052,
      0.7657292485237122,
      0.7742543816566467,
      0.9995989203453064,
      0.9995302557945251,
      0.9991140961647034,
      0.9860087633132935,
      0.9701281785964966,
      0.9706076383590698,
      0.9572930335998535,
      0.979909360408783,
      0.9626489281654358,
      0.9675151109695435,
      0.9964144825935364,
      0.9996243119239807,
      0.9997238516807556,
      0.9997449517250061,
      0.9998400211334229,
      0.9998762607574463,
      0.9998499155044556,
      0.9999051094055176,
      0.9998930096626282,
      0.9999158978462219,
      0.9999300241470337,
      0.9999221563339233,
      0.9997833371162415,
      0.9977678060531616,
      0.9874551892280579,
      0.9693894386291504,
      0.9683605432510376,
      0.9801709651947021,
      0.9700243473052979,
      0.9815696477890015,
      0.9589792490005493,
      0.9367927312850952,
      0.96897292137146,
      0.9492624402046204,
      0.9812284708023071,
      0.997904896736145,
      0.9995441436767578,
      0.9997719526290894,
      0.9997974634170532,
      0.9998947381973267,
      0.9999313354492188,
      0.999871551990509,
      0.9998486042022705,
      0.9999376535415649,
      0.9999426007270813,
      0.9999607801437378,
      0.9999369382858276,
      0.9999547004699707,
      0.9999630451202393,
      0.9999460577964783,
      0.999847948551178,
      0.998069167137146,
      0.987776517868042,
      0.9724181890487671,
      0.9742645025253296,
      0.9874279499053955,
      0.9734562039375305,
      0.983817458152771,
      0.9550830125808716,
      0.9436155557632446,
      0.9858680963516235,
      0.9893422722816467,
      0.9992061853408813,
      0.999760627746582,
      0.9998471140861511,
      0.9999217987060547,
      0.999966025352478,
      0.9999336004257202,
      0.9999222159385681,
      0.9999732375144958,
      0.999955952167511,
      0.9999382495880127,
      0.9999148845672607,
      0.9999332427978516,
      0.9999481439590454,
      0.9998984932899475,
      0.9990140795707703,
      0.9958236813545227,
      0.9761860370635986,
      0.9577101469039917,
      0.9341711401939392,
      0.9285970330238342,
      0.9199650883674622,
      0.8904367685317993,
      0.9124312996864319,
      0.9495642185211182,
      0.9751794338226318,
      0.9893200993537903,
      0.9715653657913208,
      0.9848361611366272,
      0.9524229764938354,
      0.935524582862854,
      0.981643557548523,
      0.9784324765205383,
      0.998742938041687,
      0.9996673464775085,
      0.9998711347579956,
      0.99992436170578,
      0.9999220371246338,
      0.9999257326126099,
      0.9999499917030334,
      0.9999021291732788,
      0.9999468922615051,
      0.9999477863311768,
      0.9999389052391052,
      0.9999030828475952,
      0.9995383024215698,
      0.9989924430847168,
      0.984277606010437,
      0.9620362520217896,
      0.9786872863769531,
      0.9911548495292664,
      0.9724439382553101,
      0.9883966445922852,
      0.9625270366668701,
      0.9456291794776917,
      0.9857522249221802,
      0.9902617931365967,
      0.9994075298309326,
      0.9997357726097107,
      0.999925971031189,
      0.9999366402626038,
      0.9999030232429504,
      0.9999386072158813,
      0.9999305605888367,
      0.9999403953552246,
      0.9999054074287415,
      0.9998593926429749,
      0.9998212456703186,
      0.9999083280563354,
      0.9999210238456726,
      0.9997332692146301,
      0.9994924068450928,
      0.9985272884368896,
      0.9985496401786804,
      0.9896048307418823,
      0.9630929231643677,
      0.9866652488708496,
      0.9727261662483215,
      0.9904921650886536,
      0.9831733703613281,
      0.9738794565200806,
      0.9957242012023926,
      0.9996225237846375,
      0.9997920393943787,
      0.9995295405387878,
      0.9995574951171875,
      0.9997373223304749,
      0.9997479319572449,
      0.9997161030769348
    ],
    [
      0.7874380350112915,
      0.797515869140625,
      0.8721781969070435,
      0.8381175994873047,
      0.7883526682853699,
      0.8394066095352173,
      0.8710475564002991,
      0.8301576972007751,
      0.8324083685874939,
      0.8756206035614014,
      0.8697324991226196,
      0.8390413522720337,
      0.8480364084243774,
      0.8918797969818115,
      0.8694467544555664,
      0.8566029071807861,
      0.8682776093482971,
      0.8871293663978577,
      0.8613893389701843,
      0.8436487913131714,
      0.8714035749435425,
      0.8570221662521362,
      0.8336098790168762,
      0.8282345533370972,
      0.8658652305603027,
      0.8455818891525269,
      0.8078446984291077,
      0.8326680660247803,
      0.823495626449585,
      0.8450733423233032,
      0.8520007133483887,
      0.847285270690918,
      0.8686085939407349,
      0.8649675846099854,
      0.8659172058105469,
      0.8683048486709595,
      0.8779580593109131,
      0.8696727752685547,
      0.8698886036872864,
      0.8744690418243408,
      0.8487134575843811,
      0.8487957119941711,
      0.8612152338027954,
      0.8440210819244385,
      0.8128714561462402,
      0.8333475589752197,
      0.8344101905822754,
      0.8120811581611633,
      0.7842416763305664,
      0.7771961688995361,
      0.7834417819976807,
      0.9996235370635986,
      0.9995737671852112,
      0.9992092251777649,
      0.9871120452880859,
      0.9721358418464661,
      0.9723673462867737,
      0.9609284400939941,
      0.9821250438690186,
      0.9668110013008118,
      0.9707918167114258,
      0.9968449473381042,
      0.9997115731239319,
      0.9997647404670715,
      0.999779224395752,
      0.9998553395271301,
      0.9998883605003357,
      0.9998643398284912,
      0.9999139308929443,
      0.9998993277549744,
      0.9999202489852905,
      0.9999356865882874,
      0.9999279975891113,
      0.9998090863227844,
      0.9980301856994629,
      0.9884253144264221,
      0.9714834690093994,
      0.9706571698188782,
      0.9816319346427917,
      0.9725556373596191,
      0.9833178520202637,
      0.9633886814117432,
      0.942345142364502,
      0.9729806780815125,
      0.9529414176940918,
      0.9830328226089478,
      0.9985033273696899,
      0.9996733665466309,
      0.9998157024383545,
      0.9998199343681335,
      0.9999105334281921,
      0.999940037727356,
      0.9998780488967896,
      0.9998513460159302,
      0.9999406933784485,
      0.9999442100524902,
      0.9999625086784363,
      0.9999383091926575,
      0.9999561905860901,
      0.9999655485153198,
      0.9999498128890991,
      0.9998681545257568,
      0.9983532428741455,
      0.9888282418251038,
      0.9744681119918823,
      0.9760046005249023,
      0.9886014461517334,
      0.9755532145500183,
      0.9852752089500427,
      0.9595916271209717,
      0.9478965997695923,
      0.9866018295288086,
      0.9910770654678345,
      0.999459981918335,
      0.999825656414032,
      0.9998813271522522,
      0.9999327659606934,
      0.9999688267707825,
      0.9999359250068665,
      0.9999241828918457,
      0.9999749064445496,
      0.9999586343765259,
      0.9999403357505798,
      0.9999176263809204,
      0.9999381899833679,
      0.999952495098114,
      0.9999145269393921,
      0.9991591572761536,
      0.9964507818222046,
      0.9786030054092407,
      0.9605973958969116,
      0.938105583190918,
      0.9330384135246277,
      0.9262679815292358,
      0.8975401520729065,
      0.9178251624107361,
      0.9531649351119995,
      0.9774094820022583,
      0.9903671741485596,
      0.9736272692680359,
      0.9862349033355713,
      0.9567126035690308,
      0.9402869939804077,
      0.9834954142570496,
      0.9806414246559143,
      0.9991312623023987,
      0.9997599124908447,
      0.9998974204063416,
      0.9999350309371948,
      0.9999324679374695,
      0.9999315738677979,
      0.9999528527259827,
      0.9999049305915833,
      0.9999484419822693,
      0.9999521374702454,
      0.9999442100524902,
      0.9999180436134338,
      0.9996356964111328,
      0.999219536781311,
      0.9862921237945557,
      0.965890109539032,
      0.9814802408218384,
      0.9924687147140503,
      0.9750365018844604,
      0.9897364377975464,
      0.9659411311149597,
      0.9493633508682251,
      0.9875730872154236,
      0.9914172291755676,
      0.9995369911193848,
      0.9998000860214233,
      0.9999391436576843,
      0.9999434947967529,
      0.9999158978462219,
      0.999944269657135,
      0.9999324679374695,
      0.9999431371688843,
      0.9999122619628906,
      0.9998799562454224,
      0.9998453259468079,
      0.9999178051948547,
      0.9999333024024963,
      0.9997943043708801,
      0.9996179938316345,
      0.9989883899688721,
      0.9989659786224365,
      0.9930168390274048,
      0.9685114622116089,
      0.9888249635696411,
      0.9757790565490723,
      0.9917552471160889,
      0.9850301742553711,
      0.9768919944763184,
      0.996532678604126,
      0.9997158050537109,
      0.9998310208320618,
      0.9996068477630615,
      0.9996135830879211,
      0.9997661113739014,
      0.9997719526290894,
      0.9997429251670837
    ],
    [
      0.796366274356842,
      0.8105576038360596,
      0.8806848526000977,
      0.8462258577346802,
      0.7982394695281982,
      0.8488162159919739,
      0.8778731226921082,
      0.8382951617240906,
      0.8398475646972656,
      0.8816878199577332,
      0.8768028616905212,
      0.8471133708953857,
      0.8551865816116333,
      0.8984571695327759,
      0.8777354955673218,
      0.864578127861023,
      0.8750314712524414,
      0.8938263058662415,
      0.870669960975647,
      0.8520577549934387,
      0.8774019479751587,
      0.8655489683151245,
      0.8394166231155396,
      0.8346028923988342,
      0.8720284104347229,
      0.8499035835266113,
      0.8128426671028137,
      0.8371334075927734,
      0.8279533982276917,
      0.8488977551460266,
      0.8574239015579224,
      0.8530233502388,
      0.8749625086784363,
      0.8722906112670898,
      0.8751333951950073,
      0.8776500821113586,
      0.8855983018875122,
      0.8779678344726562,
      0.8777182698249817,
      0.8814417719841003,
      0.8575111031532288,
      0.8581513166427612,
      0.8684306144714355,
      0.8499660491943359,
      0.8216329216957092,
      0.8427398204803467,
      0.8409770727157593,
      0.8193471431732178,
      0.7936117053031921,
      0.7881298065185547,
      0.7921654582023621,
      0.9996398687362671,
      0.9996042847633362,
      0.9992715716362,
      0.9879319071769714,
      0.9737063646316528,
      0.974053680896759,
      0.9638174176216125,
      0.983835756778717,
      0.9699239730834961,
      0.9731450080871582,
      0.997151792049408,
      0.9997528791427612,
      0.9997901320457458,
      0.9998024106025696,
      0.9998707175254822,
      0.9998964667320251,
      0.9998736381530762,
      0.9999197125434875,
      0.99990314245224,
      0.999923050403595,
      0.9999395608901978,
      0.9999321103096008,
      0.9998278021812439,
      0.99822998046875,
      0.9892774820327759,
      0.9732385277748108,
      0.9726812243461609,
      0.9828845858573914,
      0.9746248126029968,
      0.984624445438385,
      0.9667826890945435,
      0.9467114806175232,
      0.9751865863800049,
      0.9543724060058594,
      0.983904242515564,
      0.998737096786499,
      0.9997349977493286,
      0.9998381733894348,
      0.9998321533203125,
      0.9999197721481323,
      0.9999455809593201,
      0.9998785257339478,
      0.999854564666748,
      0.9999430179595947,
      0.9999458193778992,
      0.9999639987945557,
      0.9999395608901978,
      0.9999573230743408,
      0.9999672174453735,
      0.9999526143074036,
      0.9998835921287537,
      0.9985724687576294,
      0.9897586703300476,
      0.9764589667320251,
      0.9777083992958069,
      0.9895484447479248,
      0.9772694110870361,
      0.9865047335624695,
      0.9628984928131104,
      0.9512917995452881,
      0.987594723701477,
      0.9917356967926025,
      0.999552309513092,
      0.9998549222946167,
      0.9998960494995117,
      0.9999357461929321,
      0.9999691843986511,
      0.9999366998672485,
      0.9999255537986755,
      0.9999760389328003,
      0.9999604225158691,
      0.9999417662620544,
      0.9999197125434875,
      0.9999423027038574,
      0.9999557137489319,
      0.9999256730079651,
      0.9992701411247253,
      0.9969159364700317,
      0.9807202816009521,
      0.9634127616882324,
      0.9417327642440796,
      0.9370255470275879,
      0.9315218925476074,
      0.9035980701446533,
      0.9225789904594421,
      0.9561195373535156,
      0.9792465567588806,
      0.9912388920783997,
      0.9752737879753113,
      0.9872573614120483,
      0.9599173069000244,
      0.9434887170791626,
      0.9846213459968567,
      0.9805678129196167,
      0.999269962310791,
      0.9998053908348083,
      0.9999096393585205,
      0.999940037727356,
      0.999937891960144,
      0.9999334812164307,
      0.9999547600746155,
      0.9999070763587952,
      0.9999499320983887,
      0.9999553561210632,
      0.9999479055404663,
      0.999927818775177,
      0.9997024536132812,
      0.9993516802787781,
      0.9879699945449829,
      0.9692677855491638,
      0.9838313460350037,
      0.993543803691864,
      0.9770151972770691,
      0.9906951785087585,
      0.9684274196624756,
      0.9520117044448853,
      0.9885461330413818,
      0.9918166399002075,
      0.9995874762535095,
      0.9998332858085632,
      0.9999461770057678,
      0.9999476075172424,
      0.999923825263977,
      0.9999474883079529,
      0.9999336004257202,
      0.999945342540741,
      0.9999169111251831,
      0.9998940229415894,
      0.9998616576194763,
      0.99992436170578,
      0.9999418258666992,
      0.9998334050178528,
      0.9996902942657471,
      0.9992246627807617,
      0.9991805553436279,
      0.9947315454483032,
      0.9724149703979492,
      0.9903832674026489,
      0.9781839847564697,
      0.9926785826683044,
      0.9864081144332886,
      0.9788874983787537,
      0.9967668056488037,
      0.9997341632843018,
      0.9998475909233093,
      0.99964439868927,
      0.9996430277824402,
      0.9997813105583191,
      0.9997833967208862,
      0.9997565746307373
    ],
    [
      0.8067395091056824,
      0.8234656453132629,
      0.8885043263435364,
      0.8559108972549438,
      0.8102661967277527,
      0.8577455282211304,
      0.8855319023132324,
      0.8479281663894653,
      0.8491925597190857,
      0.8881368637084961,
      0.8848916888237,
      0.8568581938743591,
      0.8627890348434448,
      0.9054202437400818,
      0.888266384601593,
      0.8740435838699341,
      0.8827576637268066,
      0.9030741453170776,
      0.8821628093719482,
      0.8635900020599365,
      0.8858279585838318,
      0.8779329061508179,
      0.8517187833786011,
      0.8456065654754639,
      0.8840791583061218,
      0.8623906373977661,
      0.835507869720459,
      0.8492369055747986,
      0.8377944827079773,
      0.8595573306083679,
      0.8705375790596008,
      0.8645851612091064,
      0.8849488496780396,
      0.8856978416442871,
      0.8878759145736694,
      0.8897703886032104,
      0.8954823017120361,
      0.8892493844032288,
      0.887252926826477,
      0.8901058435440063,
      0.8667840957641602,
      0.8678386807441711,
      0.8759536743164062,
      0.8563188314437866,
      0.8308337926864624,
      0.8510020971298218,
      0.8473204374313354,
      0.8265992403030396,
      0.8017505407333374,
      0.7968201041221619,
      0.7995933294296265,
      0.9996541738510132,
      0.9996297359466553,
      0.999327540397644,
      0.9886191487312317,
      0.9752389788627625,
      0.9757819175720215,
      0.9668687582015991,
      0.9857492446899414,
      0.9735277891159058,
      0.9764391183853149,
      0.9975583553314209,
      0.9997833967208862,
      0.9998131990432739,
      0.9998219013214111,
      0.9998841881752014,
      0.9999040365219116,
      0.9998820424079895,
      0.9999229907989502,
      0.9999074339866638,
      0.9999258518218994,
      0.9999431371688843,
      0.9999357461929321,
      0.9998435378074646,
      0.9983973503112793,
      0.9900650382041931,
      0.9748537540435791,
      0.9746162295341492,
      0.9841643571853638,
      0.9768900871276855,
      0.9861528873443604,
      0.9704849123954773,
      0.9527097940444946,
      0.9779424071311951,
      0.9579731225967407,
      0.9854741096496582,
      0.9989754557609558,
      0.9997907280921936,
      0.9998599290847778,
      0.9998441934585571,
      0.9999278783798218,
      0.9999502301216125,
      0.9998820424079895,
      0.9998564124107361,
      0.9999452233314514,
      0.9999474883079529,
      0.999965488910675,
      0.9999409317970276,
      0.9999585151672363,
      0.9999690055847168,
      0.9999551177024841,
      0.9998965263366699,
      0.9987547993659973,
      0.9905263781547546,
      0.9781089425086975,
      0.9792976379394531,
      0.9904225468635559,
      0.9790424704551697,
      0.9879307746887207,
      0.9667581915855408,
      0.9564030766487122,
      0.9889841079711914,
      0.9927824139595032,
      0.9996510148048401,
      0.999891459941864,
      0.9999135136604309,
      0.9999439120292664,
      0.9999721646308899,
      0.9999386072158813,
      0.9999271631240845,
      0.9999770522117615,
      0.9999627470970154,
      0.9999438524246216,
      0.9999237060546875,
      0.9999460577964783,
      0.9999588131904602,
      0.9999350905418396,
      0.9993728995323181,
      0.9973447322845459,
      0.9824055433273315,
      0.9654942750930786,
      0.9447752237319946,
      0.9407688975334167,
      0.9371837973594666,
      0.9100464582443237,
      0.9272953271865845,
      0.9589927196502686,
      0.9809572696685791,
      0.9920652508735657,
      0.9769517183303833,
      0.988366425037384,
      0.9636980891227722,
      0.9475247859954834,
      0.9862936735153198,
      0.9819725155830383,
      0.9994333386421204,
      0.9998471736907959,
      0.9999224543571472,
      0.999945342540741,
      0.9999436140060425,
      0.9999356269836426,
      0.9999575018882751,
      0.9999095797538757,
      0.9999513030052185,
      0.9999583959579468,
      0.9999514222145081,
      0.9999367594718933,
      0.9997571110725403,
      0.9994583129882812,
      0.9891166687011719,
      0.971851110458374,
      0.9858695864677429,
      0.9944037795066833,
      0.9791353940963745,
      0.9915670156478882,
      0.9713388681411743,
      0.9565126895904541,
      0.9898212552070618,
      0.9926300644874573,
      0.9996626973152161,
      0.9998587965965271,
      0.9999498724937439,
      0.9999507069587708,
      0.9999304413795471,
      0.9999504089355469,
      0.9999344348907471,
      0.9999473094940186,
      0.9999213814735413,
      0.9999065399169922,
      0.9998762011528015,
      0.9999305009841919,
      0.9999492764472961,
      0.9998652935028076,
      0.9997398257255554,
      0.9993946552276611,
      0.9993564486503601,
      0.9959297180175781,
      0.9758270382881165,
      0.9916182160377502,
      0.9802236557006836,
      0.9933731555938721,
      0.9875097870826721,
      0.9807462096214294,
      0.9969994425773621,
      0.9997711181640625,
      0.9998652935028076,
      0.9996842741966248,
      0.999677300453186,
      0.9997966885566711,
      0.9997946619987488,
      0.9997671246528625
    ],
    [
      0.8175746202468872,
      0.8360146284103394,
      0.8989852070808411,
      0.8666462898254395,
      0.82308030128479,
      0.8660207986831665,
      0.8930022716522217,
      0.8574728965759277,
      0.8578594326972961,
      0.894533634185791,
      0.8930028676986694,
      0.8658051490783691,
      0.8708375692367554,
      0.9113255739212036,
      0.8977656960487366,
      0.8820909261703491,
      0.8895647525787354,
      0.9106287360191345,
      0.8918036222457886,
      0.8741857409477234,
      0.8934602737426758,
      0.8895536065101624,
      0.8652082681655884,
      0.859046459197998,
      0.8992236256599426,
      0.8776425719261169,
      0.873296856880188,
      0.8685464859008789,
      0.8492661714553833,
      0.871669590473175,
      0.8854455351829529,
      0.8749551177024841,
      0.8940539360046387,
      0.8981622457504272,
      0.8997554779052734,
      0.899222731590271,
      0.9048501253128052,
      0.8994530439376831,
      0.8956979513168335,
      0.898149847984314,
      0.8757379651069641,
      0.8769065737724304,
      0.8832297325134277,
      0.8632428646087646,
      0.8404150009155273,
      0.8586485385894775,
      0.8538609743118286,
      0.8339717388153076,
      0.8102676868438721,
      0.8053508996963501,
      0.8066495060920715,
      0.9996678233146667,
      0.9996541738510132,
      0.9993841052055359,
      0.9893603324890137,
      0.9766996502876282,
      0.9775750041007996,
      0.9697483777999878,
      0.9873760342597961,
      0.9765990972518921,
      0.9795377254486084,
      0.9979739785194397,
      0.9998154640197754,
      0.9998353123664856,
      0.999839723110199,
      0.9998959898948669,
      0.9999107718467712,
      0.9998895525932312,
      0.99992835521698,
      0.9999115467071533,
      0.9999287724494934,
      0.9999465942382812,
      0.9999392628669739,
      0.999858558177948,
      0.9985544085502625,
      0.9908039569854736,
      0.976448655128479,
      0.9765639901161194,
      0.9852789044380188,
      0.9788928031921387,
      0.9875941276550293,
      0.9737858772277832,
      0.9585452079772949,
      0.9806572198867798,
      0.9619030952453613,
      0.9871036410331726,
      0.9991304874420166,
      0.999824047088623,
      0.9998758435249329,
      0.999853253364563,
      0.9999341368675232,
      0.9999542236328125,
      0.9998860359191895,
      0.9998595118522644,
      0.9999474287033081,
      0.9999493956565857,
      0.9999669790267944,
      0.999942421913147,
      0.9999595284461975,
      0.9999707937240601,
      0.9999577403068542,
      0.9999090433120728,
      0.9989215731620789,
      0.9912760257720947,
      0.9798557758331299,
      0.9808853268623352,
      0.9912497997283936,
      0.9807174801826477,
      0.9891811609268188,
      0.9699305295944214,
      0.9610612392425537,
      0.9901848435401917,
      0.9935444593429565,
      0.9997238516807556,
      0.9999120235443115,
      0.9999269843101501,
      0.9999488592147827,
      0.9999743700027466,
      0.9999404549598694,
      0.9999287724494934,
      0.9999778866767883,
      0.9999648928642273,
      0.9999458193778992,
      0.999925971031189,
      0.9999494552612305,
      0.9999616742134094,
      0.999944269657135,
      0.9994807839393616,
      0.9978577494621277,
      0.9842450618743896,
      0.9680789113044739,
      0.948125958442688,
      0.9450558423995972,
      0.9430973529815674,
      0.9166836738586426,
      0.9319291114807129,
      0.9619724750518799,
      0.9827467203140259,
      0.9929772615432739,
      0.9786142110824585,
      0.9892839193344116,
      0.9667501449584961,
      0.9520496129989624,
      0.9876887798309326,
      0.9836537837982178,
      0.9995589852333069,
      0.999877393245697,
      0.999933123588562,
      0.9999496936798096,
      0.9999488592147827,
      0.9999387264251709,
      0.9999585151672363,
      0.9999118447303772,
      0.9999526739120483,
      0.9999613165855408,
      0.9999550580978394,
      0.9999449849128723,
      0.9998054504394531,
      0.9995642900466919,
      0.9904698133468628,
      0.9743618965148926,
      0.987629234790802,
      0.995110273361206,
      0.9810153841972351,
      0.9922459721565247,
      0.9739009737968445,
      0.9598294496536255,
      0.9906880259513855,
      0.993158757686615,
      0.9996975660324097,
      0.9998791217803955,
      0.9999540448188782,
      0.9999533295631409,
      0.999936580657959,
      0.9999528527259827,
      0.9999352693557739,
      0.9999487996101379,
      0.9999246597290039,
      0.9999157786369324,
      0.9998877048492432,
      0.9999356269836426,
      0.9999558925628662,
      0.9998903870582581,
      0.9997826814651489,
      0.999522864818573,
      0.9994862079620361,
      0.9968214631080627,
      0.9786298274993896,
      0.992546558380127,
      0.9818434715270996,
      0.9938845038414001,
      0.9882839322090149,
      0.9821909666061401,
      0.9971814751625061,
      0.9997940063476562,
      0.9998789429664612,
      0.9997161030769348,
      0.9997043609619141,
      0.9998095631599426,
      0.9998050332069397,
      0.9997658133506775
    ],
    [
      0.8281805515289307,
      0.8463734984397888,
      0.9057343006134033,
      0.8762006759643555,
      0.8343487977981567,
      0.8737237453460693,
      0.8998181819915771,
      0.8658716678619385,
      0.8649060130119324,
      0.8999627232551575,
      0.8999099731445312,
      0.8732401132583618,
      0.8780525922775269,
      0.9158492088317871,
      0.905501127243042,
      0.8888927698135376,
      0.895352840423584,
      0.9164782762527466,
      0.9000803232192993,
      0.8835121393203735,
      0.9007788896560669,
      0.8989267349243164,
      0.8770961761474609,
      0.8717077374458313,
      0.9127871990203857,
      0.8926353454589844,
      0.9018065929412842,
      0.8832574486732483,
      0.861968994140625,
      0.8848308324813843,
      0.8998332023620605,
      0.8865166902542114,
      0.9029828906059265,
      0.908320426940918,
      0.9114266633987427,
      0.9083659648895264,
      0.912873387336731,
      0.9082355499267578,
      0.9045107960700989,
      0.9052637815475464,
      0.8843727111816406,
      0.8861822485923767,
      0.890708327293396,
      0.8704412579536438,
      0.8505226373672485,
      0.8673126101493835,
      0.8614575862884521,
      0.8425948619842529,
      0.8205935955047607,
      0.8154576420783997,
      0.8150854110717773,
      0.9996798038482666,
      0.9996749758720398,
      0.9994399547576904,
      0.9901832342147827,
      0.9783719182014465,
      0.979455292224884,
      0.9726782441139221,
      0.9889169335365295,
      0.9793531894683838,
      0.9821372032165527,
      0.9982619881629944,
      0.9998456835746765,
      0.9998504519462585,
      0.9998524785041809,
      0.9999048709869385,
      0.9999160766601562,
      0.9998965859413147,
      0.9999330639839172,
      0.9999152421951294,
      0.999931275844574,
      0.99994957447052,
      0.9999425411224365,
      0.9998714327812195,
      0.9987025856971741,
      0.9915834665298462,
      0.9782260060310364,
      0.9786505103111267,
      0.986613929271698,
      0.9809058904647827,
      0.988962709903717,
      0.9766811728477478,
      0.9637942314147949,
      0.9830472469329834,
      0.9656580686569214,
      0.988539457321167,
      0.9992591142654419,
      0.999846875667572,
      0.9998860955238342,
      0.9998591542243958,
      0.9999385476112366,
      0.9999570846557617,
      0.9998894929885864,
      0.9998620748519897,
      0.999949038028717,
      0.9999509453773499,
      0.9999682903289795,
      0.9999439120292664,
      0.999960720539093,
      0.999972403049469,
      0.9999597668647766,
      0.99991774559021,
      0.9990491271018982,
      0.9919301271438599,
      0.981541097164154,
      0.9825009107589722,
      0.9921975135803223,
      0.9825482368469238,
      0.9903473258018494,
      0.9726052284240723,
      0.9648025631904602,
      0.9912219643592834,
      0.994360625743866,
      0.9997718334197998,
      0.9999251365661621,
      0.9999349117279053,
      0.9999492764472961,
      0.999975860118866,
      0.9999420046806335,
      0.999930739402771,
      0.999979555606842,
      0.9999669194221497,
      0.9999474883079529,
      0.9999277591705322,
      0.9999521374702454,
      0.9999637603759766,
      0.9999496936798096,
      0.9995335340499878,
      0.9973651170730591,
      0.9857273101806641,
      0.9706601500511169,
      0.9516907930374146,
      0.9493129253387451,
      0.948668897151947,
      0.9228912591934204,
      0.9361883401870728,
      0.9648245573043823,
      0.9845556020736694,
      0.994057297706604,
      0.9803668856620789,
      0.9900450110435486,
      0.9692485928535461,
      0.9560856819152832,
      0.9888840317726135,
      0.985369861125946,
      0.9996284246444702,
      0.9998947978019714,
      0.9999393224716187,
      0.9999522566795349,
      0.9999520182609558,
      0.9999405145645142,
      0.99996018409729,
      0.999914288520813,
      0.9999540448188782,
      0.9999634623527527,
      0.9999575614929199,
      0.9999502897262573,
      0.9998348355293274,
      0.9996348023414612,
      0.9915587902069092,
      0.9768689870834351,
      0.9893198609352112,
      0.9957308173179626,
      0.9827647805213928,
      0.9927741885185242,
      0.9758337140083313,
      0.9629737734794617,
      0.9914243817329407,
      0.9936690330505371,
      0.9997290968894958,
      0.9998963475227356,
      0.9999568462371826,
      0.9999552369117737,
      0.9999399781227112,
      0.999954104423523,
      0.9999354481697083,
      0.9999496936798096,
      0.9999266862869263,
      0.9999218583106995,
      0.9998956918716431,
      0.9999389052391052,
      0.9999600052833557,
      0.9999037384986877,
      0.9998116493225098,
      0.9996104836463928,
      0.9995670914649963,
      0.9974855184555054,
      0.9812601804733276,
      0.9933404326438904,
      0.9833228588104248,
      0.9942755699157715,
      0.9889277219772339,
      0.9831771850585938,
      0.9973133206367493,
      0.9998070001602173,
      0.9998871088027954,
      0.9997337460517883,
      0.9997273683547974,
      0.9998165369033813,
      0.9998098611831665,
      0.9997736215591431
    ],
    [
      0.8393022418022156,
      0.8577724099159241,
      0.9127552509307861,
      0.8846423625946045,
      0.8459675908088684,
      0.8829368352890015,
      0.906814455986023,
      0.8744806051254272,
      0.87279212474823,
      0.9057137966156006,
      0.9062838554382324,
      0.8798105120658875,
      0.8855400681495667,
      0.9205707907676697,
      0.9120723009109497,
      0.8951600193977356,
      0.9013638496398926,
      0.9222406148910522,
      0.908603310585022,
      0.8937932848930359,
      0.9095325469970703,
      0.9099951386451721,
      0.8925917148590088,
      0.8869758248329163,
      0.9248105883598328,
      0.9119982719421387,
      0.9238203763961792,
      0.8996338248252869,
      0.8791331052780151,
      0.9037609100341797,
      0.9148843288421631,
      0.8996319770812988,
      0.9131606817245483,
      0.918555498123169,
      0.9220194816589355,
      0.9177625179290771,
      0.9204576015472412,
      0.9162722826004028,
      0.9125872254371643,
      0.9122418761253357,
      0.8931169509887695,
      0.8961873054504395,
      0.8986028432846069,
      0.8776262998580933,
      0.8622000217437744,
      0.8763290047645569,
      0.8686469793319702,
      0.851818323135376,
      0.8316683769226074,
      0.8261115550994873,
      0.8243791460990906,
      0.9996912479400635,
      0.9996940493583679,
      0.9994837641716003,
      0.990968644618988,
      0.9799960255622864,
      0.9813128709793091,
      0.9754777550697327,
      0.9903188347816467,
      0.982029139995575,
      0.9847263097763062,
      0.9985794425010681,
      0.9998667240142822,
      0.9998641014099121,
      0.9998648166656494,
      0.9999125003814697,
      0.9999207854270935,
      0.9999025464057922,
      0.9999371767044067,
      0.9999186396598816,
      0.9999338388442993,
      0.999952495098114,
      0.9999456405639648,
      0.9998831152915955,
      0.998860239982605,
      0.9923946261405945,
      0.9800420999526978,
      0.9807546138763428,
      0.9880887866020203,
      0.9829806089401245,
      0.9901801347732544,
      0.9793007373809814,
      0.9684742093086243,
      0.9852442741394043,
      0.970042884349823,
      0.9899802207946777,
      0.9993637204170227,
      0.9998629689216614,
      0.9998955130577087,
      0.9998647570610046,
      0.9999427795410156,
      0.9999597668647766,
      0.9998922944068909,
      0.9998639822006226,
      0.9999505877494812,
      0.9999523758888245,
      0.9999697208404541,
      0.9999454617500305,
      0.999961793422699,
      0.9999740123748779,
      0.999961793422699,
      0.9999262094497681,
      0.9991873502731323,
      0.9928439259529114,
      0.9834061861038208,
      0.984393835067749,
      0.9934571981430054,
      0.9844672083854675,
      0.9914353489875793,
      0.975218653678894,
      0.9683758020401001,
      0.9922674298286438,
      0.9951475262641907,
      0.9998102784156799,
      0.9999358654022217,
      0.999941885471344,
      0.9999507069587708,
      0.9999771118164062,
      0.9999420642852783,
      0.999932050704956,
      0.9999793767929077,
      0.9999685287475586,
      0.9999481439590454,
      0.9999300241470337,
      0.9999548196792603,
      0.9999658465385437,
      0.9999553561210632,
      0.9996244311332703,
      0.9978500604629517,
      0.9877098798751831,
      0.9734265208244324,
      0.9551950693130493,
      0.9536263942718506,
      0.9538145661354065,
      0.9287316203117371,
      0.9403160810470581,
      0.9677146673202515,
      0.9864782094955444,
      0.9951069951057434,
      0.9822604656219482,
      0.9909096956253052,
      0.971808910369873,
      0.9603115916252136,
      0.9901357293128967,
      0.9873008728027344,
      0.9996933937072754,
      0.9999091029167175,
      0.9999446868896484,
      0.9999545216560364,
      0.9999548196792603,
      0.9999415874481201,
      0.9999610185623169,
      0.9999159574508667,
      0.9999552369117737,
      0.9999653697013855,
      0.9999596476554871,
      0.9999547600746155,
      0.9998608827590942,
      0.9997033476829529,
      0.9928088188171387,
      0.9794231057167053,
      0.9908228516578674,
      0.996219277381897,
      0.9844457507133484,
      0.9932554364204407,
      0.9776832461357117,
      0.9662436246871948,
      0.9921656847000122,
      0.9943509697914124,
      0.9997543096542358,
      0.9999059438705444,
      0.9999589920043945,
      0.9999570250511169,
      0.999943196773529,
      0.9999553561210632,
      0.999936044216156,
      0.9999507069587708,
      0.9999286532402039,
      0.9999269247055054,
      0.9999023079872131,
      0.9999417066574097,
      0.9999632239341736,
      0.9999150633811951,
      0.999833881855011,
      0.9996739625930786,
      0.9996426105499268,
      0.9980311989784241,
      0.9839357733726501,
      0.9940598607063293,
      0.9848422408103943,
      0.9946408867835999,
      0.9896789193153381,
      0.9844224452972412,
      0.9974374771118164,
      0.9998185038566589,
      0.9998964071273804,
      0.9997487664222717,
      0.999738335609436,
      0.9998217225074768,
      0.9998128414154053,
      0.9997771978378296
    ],
    [
      0.8498678207397461,
      0.8673534989356995,
      0.917421281337738,
      0.8915015459060669,
      0.8559092879295349,
      0.8895266056060791,
      0.9126977324485779,
      0.8826078176498413,
      0.8790881633758545,
      0.91041100025177,
      0.9120311737060547,
      0.8857606649398804,
      0.892254114151001,
      0.9247772693634033,
      0.9182277917861938,
      0.9011887907981873,
      0.9070130586624146,
      0.9273533821105957,
      0.915841281414032,
      0.902475893497467,
      0.9166631698608398,
      0.9188637733459473,
      0.9051133394241333,
      0.8985608816146851,
      0.9330558776855469,
      0.9253737330436707,
      0.9371122121810913,
      0.9136654138565063,
      0.8947948813438416,
      0.9193266034126282,
      0.9258293509483337,
      0.91108238697052,
      0.9219672679901123,
      0.9264183044433594,
      0.9302362203598022,
      0.9255763292312622,
      0.9271134734153748,
      0.9234681129455566,
      0.9197812080383301,
      0.9180524945259094,
      0.9007813334465027,
      0.9045292735099792,
      0.9053827524185181,
      0.8841613531112671,
      0.8715197443962097,
      0.8836727738380432,
      0.8749703168869019,
      0.8600144982337952,
      0.8405152559280396,
      0.834499716758728,
      0.8318114280700684,
      0.9996950030326843,
      0.9997063875198364,
      0.9995211958885193,
      0.9916592836380005,
      0.9813736081123352,
      0.9828914403915405,
      0.9778591990470886,
      0.9914161562919617,
      0.9840940833091736,
      0.9867769479751587,
      0.998832643032074,
      0.9998816251754761,
      0.9998733997344971,
      0.9998719692230225,
      0.9999179840087891,
      0.9999246597290039,
      0.9999085068702698,
      0.999940812587738,
      0.9999215006828308,
      0.9999355673789978,
      0.9999545216560364,
      0.9999474883079529,
      0.9998914003372192,
      0.9989949464797974,
      0.9930702447891235,
      0.9815027713775635,
      0.9823352098464966,
      0.9892250299453735,
      0.9845165610313416,
      0.9911105632781982,
      0.9813227653503418,
      0.971799373626709,
      0.9870070815086365,
      0.9735387563705444,
      0.9910880923271179,
      0.999439537525177,
      0.9998754262924194,
      0.9999015927314758,
      0.9998684525489807,
      0.9999455213546753,
      0.9999616146087646,
      0.9998939633369446,
      0.9998654127120972,
      0.9999516606330872,
      0.9999536275863647,
      0.9999709129333496,
      0.999946653842926,
      0.9999624490737915,
      0.9999749660491943,
      0.9999629259109497,
      0.9999317526817322,
      0.9992778301239014,
      0.9935352802276611,
      0.9848170876502991,
      0.9855491518974304,
      0.9943469166755676,
      0.9860213398933411,
      0.9922571778297424,
      0.9772452712059021,
      0.9711428284645081,
      0.9930745959281921,
      0.9956835508346558,
      0.9998350143432617,
      0.9999424815177917,
      0.9999464750289917,
      0.9999524354934692,
      0.999978244304657,
      0.999944269657135,
      0.9999339580535889,
      0.9999796748161316,
      0.9999697804450989,
      0.9999494552612305,
      0.999931275844574,
      0.9999564290046692,
      0.999967098236084,
      0.9999588131904602,
      0.9996782541275024,
      0.9982181191444397,
      0.9890502095222473,
      0.9757355451583862,
      0.9585757255554199,
      0.9571077823638916,
      0.9577044248580933,
      0.9330230951309204,
      0.9435582160949707,
      0.9701128005981445,
      0.9878576993942261,
      0.9957865476608276,
      0.9838067889213562,
      0.9914032220840454,
      0.9738820791244507,
      0.963848352432251,
      0.9910656809806824,
      0.9886385202407837,
      0.9997338056564331,
      0.9999201893806458,
      0.9999479651451111,
      0.9999560117721558,
      0.9999554753303528,
      0.9999427199363708,
      0.9999628067016602,
      0.9999175667762756,
      0.9999557733535767,
      0.9999665021896362,
      0.9999609589576721,
      0.999957263469696,
      0.9998757839202881,
      0.9997415542602539,
      0.9936435222625732,
      0.9812303781509399,
      0.9918140172958374,
      0.9966185092926025,
      0.9858433604240417,
      0.9937829971313477,
      0.979357898235321,
      0.9690230488777161,
      0.9927206635475159,
      0.994867742061615,
      0.9997687935829163,
      0.999912440776825,
      0.9999606609344482,
      0.9999582171440125,
      0.9999455809593201,
      0.9999561905860901,
      0.9999361038208008,
      0.9999513030052185,
      0.9999295473098755,
      0.9999300837516785,
      0.9999065399169922,
      0.9999433755874634,
      0.9999650120735168,
      0.9999220371246338,
      0.9998487830162048,
      0.9997172951698303,
      0.9996855854988098,
      0.9983358383178711,
      0.9858836531639099,
      0.9946600794792175,
      0.9860515594482422,
      0.9950013160705566,
      0.9904098510742188,
      0.9855634570121765,
      0.9975548982620239,
      0.9998269081115723,
      0.9999010562896729,
      0.9997603893280029,
      0.9997469186782837,
      0.9998260736465454,
      0.9998152852058411,
      0.9997806549072266
    ],
    [
      0.8599083423614502,
      0.8774290084838867,
      0.9228098392486572,
      0.8981276750564575,
      0.8657851219177246,
      0.8960756659507751,
      0.9186846017837524,
      0.8907162547111511,
      0.8863936066627502,
      0.9157135486602783,
      0.9176596403121948,
      0.8920332193374634,
      0.8979349732398987,
      0.9284631013870239,
      0.923439621925354,
      0.9066473245620728,
      0.9113736152648926,
      0.9312272667884827,
      0.92093425989151,
      0.9087627530097961,
      0.9214444160461426,
      0.9247300624847412,
      0.9131887555122375,
      0.9067510366439819,
      0.9385730624198914,
      0.9341872334480286,
      0.9444650411605835,
      0.9257631301879883,
      0.9116616249084473,
      0.9279534220695496,
      0.9336518049240112,
      0.9230470657348633,
      0.92921382188797,
      0.9325060248374939,
      0.9366466999053955,
      0.933070719242096,
      0.9323376417160034,
      0.9294071197509766,
      0.9263671040534973,
      0.9236294031143188,
      0.9079391956329346,
      0.9127469062805176,
      0.9122585654258728,
      0.8913145065307617,
      0.8817758560180664,
      0.8920046091079712,
      0.882335901260376,
      0.86896812915802,
      0.8516597151756287,
      0.8448265790939331,
      0.8414265513420105,
      0.9997087121009827,
      0.9997226595878601,
      0.9995551705360413,
      0.9923763871192932,
      0.982860267162323,
      0.9845032095909119,
      0.9801037311553955,
      0.99241703748703,
      0.9860227108001709,
      0.9885967969894409,
      0.9990566968917847,
      0.999893844127655,
      0.9998812675476074,
      0.9998785257339478,
      0.9999220967292786,
      0.9999265074729919,
      0.999910295009613,
      0.9999431371688843,
      0.9999234676361084,
      0.9999374747276306,
      0.9999566078186035,
      0.99994957447052,
      0.9998992681503296,
      0.9991223216056824,
      0.9937612414360046,
      0.9830806851387024,
      0.9839465022087097,
      0.9903424382209778,
      0.9859845638275146,
      0.991987407207489,
      0.9831314086914062,
      0.9747941493988037,
      0.9885486364364624,
      0.9765943884849548,
      0.9921445250511169,
      0.999502420425415,
      0.9998854398727417,
      0.999906599521637,
      0.9998723864555359,
      0.9999481439590454,
      0.9999632239341736,
      0.9998961091041565,
      0.9998674392700195,
      0.9999528527259827,
      0.9999547600746155,
      0.9999718070030212,
      0.9999477863311768,
      0.9999632835388184,
      0.9999759793281555,
      0.9999642372131348,
      0.9999366998672485,
      0.9993603229522705,
      0.9942669868469238,
      0.9863245487213135,
      0.9870896339416504,
      0.9951784014701843,
      0.9874798059463501,
      0.993026077747345,
      0.9788968563079834,
      0.973387598991394,
      0.9937041997909546,
      0.9961198568344116,
      0.999855101108551,
      0.9999479055404663,
      0.9999497532844543,
      0.9999538064002991,
      0.9999789595603943,
      0.9999438524246216,
      0.99993497133255,
      0.9999796152114868,
      0.9999708533287048,
      0.9999505877494812,
      0.9999325275421143,
      0.9999580383300781,
      0.9999679923057556,
      0.9999619126319885,
      0.9997199773788452,
      0.9985373020172119,
      0.990361750125885,
      0.9780966639518738,
      0.9621896147727966,
      0.9607285261154175,
      0.9614239931106567,
      0.9374269247055054,
      0.9469008445739746,
      0.9724524617195129,
      0.9892345666885376,
      0.9963935613632202,
      0.9853416681289673,
      0.9920575618743896,
      0.9756463170051575,
      0.9665558338165283,
      0.9917200803756714,
      0.9894970059394836,
      0.9997593760490417,
      0.9999255537986755,
      0.999950110912323,
      0.9999570250511169,
      0.9999569058418274,
      0.999943733215332,
      0.9999637007713318,
      0.9999188780784607,
      0.9999563694000244,
      0.999967634677887,
      0.9999619722366333,
      0.999959409236908,
      0.9998882412910461,
      0.9997749328613281,
      0.9943410158157349,
      0.9828818440437317,
      0.9926958084106445,
      0.9969179034233093,
      0.9870176315307617,
      0.9941049218177795,
      0.9805371165275574,
      0.9709670543670654,
      0.9930680394172668,
      0.9951717853546143,
      0.9997722506523132,
      0.9999162554740906,
      0.9999620318412781,
      0.9999592900276184,
      0.9999476671218872,
      0.9999570846557617,
      0.9999364614486694,
      0.9999517798423767,
      0.9999305009841919,
      0.9999324679374695,
      0.9999098181724548,
      0.9999446868896484,
      0.9999665021896362,
      0.9999275207519531,
      0.9998602867126465,
      0.9997491836547852,
      0.999717652797699,
      0.9985759258270264,
      0.9873026013374329,
      0.9951367974281311,
      0.9869941473007202,
      0.9952712059020996,
      0.9908624887466431,
      0.9862974286079407,
      0.9976136684417725,
      0.9998320937156677,
      0.9999046921730042,
      0.9997693300247192,
      0.9997538924217224,
      0.9998300075531006,
      0.9998176693916321,
      0.9997844696044922
    ],
    [
      0.8685669302940369,
      0.8859529495239258,
      0.9280592203140259,
      0.9046934843063354,
      0.8760612607002258,
      0.9029286503791809,
      0.924611508846283,
      0.8983860611915588,
      0.8944472074508667,
      0.9212406277656555,
      0.9231753349304199,
      0.8990588188171387,
      0.9038334488868713,
      0.9320657253265381,
      0.9281541109085083,
      0.9125900268554688,
      0.9162057042121887,
      0.9349708557128906,
      0.9255408048629761,
      0.9145450592041016,
      0.9259930849075317,
      0.9296941161155701,
      0.920159637928009,
      0.9135631322860718,
      0.9430948495864868,
      0.9410042762756348,
      0.9503533840179443,
      0.9344061613082886,
      0.9264829754829407,
      0.9355965256690979,
      0.9400079846382141,
      0.9337499737739563,
      0.9358938932418823,
      0.9382098317146301,
      0.9424658417701721,
      0.9396669864654541,
      0.9372677803039551,
      0.9351239800453186,
      0.9328243732452393,
      0.9295608401298523,
      0.9154070615768433,
      0.9208704829216003,
      0.919481098651886,
      0.898968517780304,
      0.8932819366455078,
      0.9006718993186951,
      0.8905096054077148,
      0.8783266544342041,
      0.8639505505561829,
      0.856379508972168,
      0.8519588112831116,
      0.9997169375419617,
      0.9997373223304749,
      0.9995895624160767,
      0.9931612610816956,
      0.9844369292259216,
      0.9858440160751343,
      0.9821951985359192,
      0.9933505654335022,
      0.9878543019294739,
      0.9901697635650635,
      0.9992114305496216,
      0.9999033808708191,
      0.9998877048492432,
      0.9998839497566223,
      0.9999257326126099,
      0.9999290108680725,
      0.99991375207901,
      0.9999457001686096,
      0.9999254941940308,
      0.9999392032623291,
      0.9999585151672363,
      0.9999516606330872,
      0.9999076724052429,
      0.9992567896842957,
      0.9944469332695007,
      0.9848124384880066,
      0.9855746626853943,
      0.9914571046829224,
      0.9874459505081177,
      0.9928356409072876,
      0.9849218726158142,
      0.9776056408882141,
      0.9897695183753967,
      0.979222297668457,
      0.9930475354194641,
      0.9995588660240173,
      0.9998929500579834,
      0.9999107718467712,
      0.9998754262924194,
      0.9999501705169678,
      0.9999647736549377,
      0.9998981356620789,
      0.9998694062232971,
      0.9999539852142334,
      0.999955952167511,
      0.9999728798866272,
      0.9999488592147827,
      0.9999639987945557,
      0.9999769330024719,
      0.999965250492096,
      0.9999414086341858,
      0.9994410276412964,
      0.9950278997421265,
      0.9877984523773193,
      0.9886155128479004,
      0.995969295501709,
      0.9889876842498779,
      0.994020938873291,
      0.9806877374649048,
      0.975580096244812,
      0.9942906498908997,
      0.9964919686317444,
      0.9998690485954285,
      0.9999520182609558,
      0.9999525547027588,
      0.9999555945396423,
      0.9999798536300659,
      0.9999468922615051,
      0.9999372959136963,
      0.9999803900718689,
      0.9999720454216003,
      0.9999517798423767,
      0.9999338984489441,
      0.9999594688415527,
      0.9999688863754272,
      0.9999646544456482,
      0.9997599124908447,
      0.9988503456115723,
      0.9915803074836731,
      0.9803264737129211,
      0.9656550884246826,
      0.9641568660736084,
      0.9651336669921875,
      0.942314624786377,
      0.9514861106872559,
      0.9748196601867676,
      0.9906589388847351,
      0.9969912171363831,
      0.986855149269104,
      0.9926860928535461,
      0.9775117635726929,
      0.9691467881202698,
      0.992343008518219,
      0.9900399446487427,
      0.9997804164886475,
      0.999930739402771,
      0.9999523758888245,
      0.9999581575393677,
      0.9999582171440125,
      0.9999449849128723,
      0.9999648332595825,
      0.9999204277992249,
      0.9999569058418274,
      0.999968409538269,
      0.9999629855155945,
      0.9999613761901855,
      0.9998995661735535,
      0.9998005032539368,
      0.9947758913040161,
      0.9844187498092651,
      0.993389368057251,
      0.997134268283844,
      0.9880873560905457,
      0.9944884181022644,
      0.9817458391189575,
      0.9729233980178833,
      0.9934271574020386,
      0.9955280423164368,
      0.9997805953025818,
      0.9999201893806458,
      0.999963104724884,
      0.9999602437019348,
      0.99994957447052,
      0.9999580979347229,
      0.9999370574951172,
      0.9999524354934692,
      0.9999315142631531,
      0.9999346137046814,
      0.9999123811721802,
      0.9999457001686096,
      0.9999677538871765,
      0.999932587146759,
      0.9998676776885986,
      0.9997680187225342,
      0.9997364282608032,
      0.9986712336540222,
      0.9880359172821045,
      0.9954116344451904,
      0.9876679182052612,
      0.9954978227615356,
      0.9913071990013123,
      0.9870547652244568,
      0.9976763725280762,
      0.9998382925987244,
      0.9999083876609802,
      0.9997774362564087,
      0.9997605681419373,
      0.9998342394828796,
      0.999821126461029,
      0.9997894167900085
    ],
    [
      0.87935471534729,
      0.8957073092460632,
      0.933533787727356,
      0.9120293855667114,
      0.8879013061523438,
      0.9104113578796387,
      0.9313106536865234,
      0.907075047492981,
      0.9040656089782715,
      0.9273847341537476,
      0.9295662641525269,
      0.9075638055801392,
      0.9120224118232727,
      0.936669647693634,
      0.9336044788360596,
      0.9201063513755798,
      0.9220691323280334,
      0.9392426013946533,
      0.930938184261322,
      0.9216137528419495,
      0.9319849014282227,
      0.9352983832359314,
      0.9277166128158569,
      0.9209970831871033,
      0.9482349753379822,
      0.9485236406326294,
      0.9565690755844116,
      0.9426099061965942,
      0.937697172164917,
      0.9425749182701111,
      0.9466168880462646,
      0.941874623298645,
      0.9427230358123779,
      0.9438233375549316,
      0.9482702612876892,
      0.9462683200836182,
      0.9423218369483948,
      0.9410675764083862,
      0.939629077911377,
      0.9358961582183838,
      0.9239552617073059,
      0.9304087162017822,
      0.9276449084281921,
      0.9082552194595337,
      0.9071122407913208,
      0.9111982583999634,
      0.9003283381462097,
      0.8890798687934875,
      0.8783000707626343,
      0.8691070079803467,
      0.8647447824478149,
      0.9997275471687317,
      0.9997541308403015,
      0.9996283650398254,
      0.9940158128738403,
      0.9862989783287048,
      0.9875259399414062,
      0.9842796325683594,
      0.9942678213119507,
      0.9892927408218384,
      0.9915145635604858,
      0.999328076839447,
      0.9999120831489563,
      0.9998939633369446,
      0.9998906850814819,
      0.9999304413795471,
      0.9999318718910217,
      0.9999176859855652,
      0.9999487400054932,
      0.9999279379844666,
      0.9999411106109619,
      0.999960720539093,
      0.9999536871910095,
      0.9999156594276428,
      0.9993900060653687,
      0.9951449632644653,
      0.9865999221801758,
      0.9872153997421265,
      0.9925129413604736,
      0.9888255596160889,
      0.9936597347259521,
      0.986651599407196,
      0.9803050756454468,
      0.9908944964408875,
      0.981713593006134,
      0.993852972984314,
      0.9995971322059631,
      0.9998979568481445,
      0.9999140501022339,
      0.9998780488967896,
      0.9999521970748901,
      0.9999660849571228,
      0.9998999238014221,
      0.9998711347579956,
      0.9999551773071289,
      0.9999572038650513,
      0.9999738931655884,
      0.9999501705169678,
      0.9999649524688721,
      0.9999779462814331,
      0.9999664425849915,
      0.9999459981918335,
      0.9995432496070862,
      0.9957409501075745,
      0.9891753792762756,
      0.9900481104850769,
      0.9966313242912292,
      0.9904196858406067,
      0.9949846267700195,
      0.9826545715332031,
      0.9777531027793884,
      0.9948280453681946,
      0.9967930316925049,
      0.9998762607574463,
      0.9999549984931946,
      0.9999553561210632,
      0.9999581575393677,
      0.9999808073043823,
      0.9999486804008484,
      0.9999392032623291,
      0.9999810457229614,
      0.9999731779098511,
      0.9999531507492065,
      0.9999353885650635,
      0.9999608993530273,
      0.9999698996543884,
      0.9999667406082153,
      0.9997920989990234,
      0.9991050362586975,
      0.9926267266273499,
      0.9826126098632812,
      0.9688804745674133,
      0.9676067233085632,
      0.9688570499420166,
      0.9486334919929504,
      0.956571638584137,
      0.977361261844635,
      0.9919651746749878,
      0.9974745512008667,
      0.9883438348770142,
      0.9932466149330139,
      0.9794639945030212,
      0.9721248745918274,
      0.9928408265113831,
      0.9907470941543579,
      0.9997851848602295,
      0.9999346733093262,
      0.9999545216560364,
      0.999959409236908,
      0.9999597072601318,
      0.9999464750289917,
      0.9999659657478333,
      0.9999223351478577,
      0.9999578595161438,
      0.9999693632125854,
      0.9999641180038452,
      0.9999632835388184,
      0.9999085664749146,
      0.9998219013214111,
      0.9951927065849304,
      0.9858973622322083,
      0.9940420389175415,
      0.9973268508911133,
      0.98897784948349,
      0.9947725534439087,
      0.9830794334411621,
      0.9752358198165894,
      0.9937670826911926,
      0.9958366751670837,
      0.9997850656509399,
      0.9999236464500427,
      0.9999642372131348,
      0.9999613761901855,
      0.9999513030052185,
      0.9999592900276184,
      0.9999380707740784,
      0.9999535083770752,
      0.999933123588562,
      0.9999372959136963,
      0.9999158382415771,
      0.9999473094940186,
      0.9999691247940063,
      0.9999369382858276,
      0.9998771548271179,
      0.999789297580719,
      0.9997568130493164,
      0.9987863898277283,
      0.9888836741447449,
      0.9956357479095459,
      0.988410472869873,
      0.9957324266433716,
      0.9919773936271667,
      0.988012433052063,
      0.9977524280548096,
      0.9998422861099243,
      0.9999121427536011,
      0.9997860193252563,
      0.9997674822807312,
      0.9998375773429871,
      0.999823808670044,
      0.9997928738594055
    ],
    [
      0.890470027923584,
      0.9061341285705566,
      0.9401004910469055,
      0.9202951192855835,
      0.9011217355728149,
      0.9189115762710571,
      0.9381347894668579,
      0.9167255163192749,
      0.914466142654419,
      0.9339702725410461,
      0.9363256692886353,
      0.9171589612960815,
      0.9214490652084351,
      0.9417628049850464,
      0.9394981861114502,
      0.9284819960594177,
      0.9287276864051819,
      0.9436718225479126,
      0.9367250800132751,
      0.9295907020568848,
      0.9383492469787598,
      0.9405527114868164,
      0.9349923729896545,
      0.9285719990730286,
      0.9536229372024536,
      0.9550125598907471,
      0.9625310301780701,
      0.9487994909286499,
      0.946051836013794,
      0.9488140940666199,
      0.9519970417022705,
      0.9489699602127075,
      0.9484022259712219,
      0.949437141418457,
      0.9538081884384155,
      0.9524252414703369,
      0.9473696947097778,
      0.9471837282180786,
      0.9463714361190796,
      0.942441463470459,
      0.9330675601959229,
      0.9399345517158508,
      0.9365236759185791,
      0.9185928106307983,
      0.921128511428833,
      0.9223507642745972,
      0.9116073250770569,
      0.9015114307403564,
      0.8938657641410828,
      0.8831357955932617,
      0.8771047592163086,
      0.9997381567955017,
      0.9997722506523132,
      0.9996715784072876,
      0.9948230385780334,
      0.9881247282028198,
      0.9892069697380066,
      0.9863490462303162,
      0.995148241519928,
      0.9907509088516235,
      0.9926404356956482,
      0.9994187355041504,
      0.9999195337295532,
      0.9999004602432251,
      0.9998930096626282,
      0.9999342560768127,
      0.9999342560768127,
      0.9999213814735413,
      0.9999513030052185,
      0.9999300837516785,
      0.9999430179595947,
      0.9999627470970154,
      0.9999557137489319,
      0.999925434589386,
      0.9995118379592896,
      0.9957959651947021,
      0.9882861971855164,
      0.9887892007827759,
      0.9935173988342285,
      0.9901677966117859,
      0.9944954514503479,
      0.988120973110199,
      0.9824195504188538,
      0.9919079542160034,
      0.983962893486023,
      0.9946272373199463,
      0.9996405243873596,
      0.9999037981033325,
      0.9999173879623413,
      0.9998809099197388,
      0.9999542236328125,
      0.9999675750732422,
      0.9999021887779236,
      0.9998735189437866,
      0.9999560713768005,
      0.9999583959579468,
      0.9999748468399048,
      0.9999515414237976,
      0.9999658465385437,
      0.9999788999557495,
      0.9999676942825317,
      0.9999505281448364,
      0.9996273517608643,
      0.9964635968208313,
      0.9904469847679138,
      0.9913660883903503,
      0.9972134828567505,
      0.9917052984237671,
      0.9958340525627136,
      0.9844584465026855,
      0.9798785448074341,
      0.9954162240028381,
      0.9971725344657898,
      0.9998844265937805,
      0.9999580383300781,
      0.9999573826789856,
      0.9999597668647766,
      0.9999816417694092,
      0.9999505877494812,
      0.9999399185180664,
      0.9999817609786987,
      0.9999743103981018,
      0.9999546408653259,
      0.9999370574951172,
      0.9999624490737915,
      0.9999709725379944,
      0.9999688863754272,
      0.9998173117637634,
      0.999295175075531,
      0.993530809879303,
      0.984794020652771,
      0.9718853235244751,
      0.9709432721138,
      0.9725135564804077,
      0.9547338485717773,
      0.9614838361740112,
      0.9799217581748962,
      0.9930675029754639,
      0.9978967308998108,
      0.9897210597991943,
      0.9937893152236938,
      0.9815301895141602,
      0.9751400947570801,
      0.9932119250297546,
      0.9912515878677368,
      0.9997799396514893,
      0.9999371767044067,
      0.999955952167511,
      0.9999604821205139,
      0.999960720539093,
      0.999947726726532,
      0.9999663233757019,
      0.9999247193336487,
      0.9999589920043945,
      0.9999706745147705,
      0.9999653100967407,
      0.9999649524688721,
      0.9999163746833801,
      0.9998366236686707,
      0.9955942034721375,
      0.9873025417327881,
      0.9946415424346924,
      0.9975137710571289,
      0.9900432825088501,
      0.9951099157333374,
      0.984450101852417,
      0.977537989616394,
      0.9941205978393555,
      0.996172308921814,
      0.9997928142547607,
      0.999925971031189,
      0.9999650716781616,
      0.999962329864502,
      0.9999528527259827,
      0.9999603033065796,
      0.9999392628669739,
      0.9999547004699707,
      0.9999345541000366,
      0.9999396204948425,
      0.9999186396598816,
      0.9999489188194275,
      0.999970555305481,
      0.9999401569366455,
      0.9998853206634521,
      0.9998087286949158,
      0.9997770190238953,
      0.9989084601402283,
      0.9899380803108215,
      0.9959973096847534,
      0.9893572330474854,
      0.9960271716117859,
      0.9924976229667664,
      0.989068865776062,
      0.9978984594345093,
      0.9998481273651123,
      0.9999155402183533,
      0.9997946619987488,
      0.9997749924659729,
      0.9998408555984497,
      0.9998260140419006,
      0.9997957944869995
    ],
    [
      0.9017343521118164,
      0.9163125157356262,
      0.9467963576316833,
      0.9295706152915955,
      0.9149460196495056,
      0.928573489189148,
      0.9457884430885315,
      0.9274053573608398,
      0.9258453845977783,
      0.9411308169364929,
      0.9435829520225525,
      0.9284018874168396,
      0.9326145648956299,
      0.9475536942481995,
      0.9464114308357239,
      0.9384738206863403,
      0.936970591545105,
      0.9494827389717102,
      0.944209635257721,
      0.9386077523231506,
      0.9457331299781799,
      0.9468579292297363,
      0.9436621069908142,
      0.9370821714401245,
      0.9580017328262329,
      0.9612400531768799,
      0.9679161310195923,
      0.9556216597557068,
      0.9557335376739502,
      0.9548474550247192,
      0.9579883217811584,
      0.9569271206855774,
      0.9557957053184509,
      0.9562703371047974,
      0.9600745439529419,
      0.9594325423240662,
      0.9536829590797424,
      0.9540290832519531,
      0.9534968137741089,
      0.9498787522315979,
      0.9437994956970215,
      0.9488176703453064,
      0.9456850290298462,
      0.9300512075424194,
      0.9335113763809204,
      0.9334384202957153,
      0.9236456155776978,
      0.9154289960861206,
      0.9099668264389038,
      0.8979832530021667,
      0.8899133205413818,
      0.9997433423995972,
      0.9997866749763489,
      0.9997033476829529,
      0.9955251216888428,
      0.9898040890693665,
      0.9907137155532837,
      0.9883934855461121,
      0.9958796501159668,
      0.9921901822090149,
      0.993735134601593,
      0.999502956867218,
      0.9999243021011353,
      0.9999036192893982,
      0.9998968243598938,
      0.9999366998672485,
      0.999936044216156,
      0.9999250769615173,
      0.9999536275863647,
      0.9999319314956665,
      0.9999445080757141,
      0.9999644160270691,
      0.9999571442604065,
      0.9999307990074158,
      0.9996045231819153,
      0.9963166117668152,
      0.9897758960723877,
      0.9902181625366211,
      0.9945090413093567,
      0.9917511343955994,
      0.9954485893249512,
      0.9898084402084351,
      0.9843873381614685,
      0.9930216670036316,
      0.9864369630813599,
      0.9954830408096313,
      0.9996914863586426,
      0.9999092817306519,
      0.9999200701713562,
      0.9998830556869507,
      0.9999557733535767,
      0.9999687075614929,
      0.999904215335846,
      0.9998754262924194,
      0.9999569654464722,
      0.9999595284461975,
      0.9999755620956421,
      0.999952495098114,
      0.9999664425849915,
      0.9999796152114868,
      0.999968409538269,
      0.9999533295631409,
      0.9996840357780457,
      0.9971078634262085,
      0.991540253162384,
      0.9923747181892395,
      0.9976476430892944,
      0.9928338527679443,
      0.996451199054718,
      0.9863299131393433,
      0.9824509620666504,
      0.9959631562232971,
      0.99754798412323,
      0.9998902082443237,
      0.9999597072601318,
      0.9999586939811707,
      0.9999608993530273,
      0.9999823570251465,
      0.9999523162841797,
      0.999941885471344,
      0.9999822378158569,
      0.9999750852584839,
      0.999955952167511,
      0.9999383091926575,
      0.9999635815620422,
      0.9999716877937317,
      0.9999697804450989,
      0.9998031258583069,
      0.9994096159934998,
      0.9943233132362366,
      0.986922025680542,
      0.9750834703445435,
      0.9742204546928406,
      0.9756656289100647,
      0.9604072570800781,
      0.9659762382507324,
      0.9823008179664612,
      0.9938615560531616,
      0.998084545135498,
      0.9909446835517883,
      0.9943569302558899,
      0.9836276769638062,
      0.9783855676651001,
      0.9935418963432312,
      0.9918458461761475,
      0.9997652769088745,
      0.9999383091926575,
      0.9999569654464722,
      0.9999617338180542,
      0.999962329864502,
      0.9999496936798096,
      0.9999673366546631,
      0.999927282333374,
      0.9999600052833557,
      0.9999715685844421,
      0.9999662637710571,
      0.9999659061431885,
      0.9999202489852905,
      0.9998461008071899,
      0.9961273074150085,
      0.9887363910675049,
      0.995323657989502,
      0.9977463483810425,
      0.9911927580833435,
      0.9955087900161743,
      0.9857980608940125,
      0.9801005125045776,
      0.9945314526557922,
      0.9965316653251648,
      0.9997895359992981,
      0.99992835521698,
      0.9999662041664124,
      0.9999635219573975,
      0.9999547600746155,
      0.9999615550041199,
      0.9999406337738037,
      0.9999558329582214,
      0.9999359250068665,
      0.9999420046806335,
      0.9999215006828308,
      0.999950110912323,
      0.9999716877937317,
      0.9999434351921082,
      0.9998912811279297,
      0.9998282194137573,
      0.9997996091842651,
      0.9990843534469604,
      0.9913837313652039,
      0.9965089559555054,
      0.9906342625617981,
      0.9964470267295837,
      0.993334949016571,
      0.9903600811958313,
      0.9980539679527283,
      0.9998552799224854,
      0.9999192357063293,
      0.9998041987419128,
      0.999782383441925,
      0.999844491481781,
      0.9998302459716797,
      0.9998032450675964
    ],
    [
      0.9132496118545532,
      0.928080677986145,
      0.9520351886749268,
      0.9385635852813721,
      0.9282258749008179,
      0.9381110072135925,
      0.9534579515457153,
      0.9385225176811218,
      0.9394412636756897,
      0.9493404626846313,
      0.9518532156944275,
      0.9403635859489441,
      0.9458436965942383,
      0.9554608464241028,
      0.9551388025283813,
      0.9498445391654968,
      0.9478578567504883,
      0.9579640626907349,
      0.9536576271057129,
      0.9497115612030029,
      0.953955352306366,
      0.9546047449111938,
      0.9522535800933838,
      0.946762204170227,
      0.9633705019950867,
      0.9674620628356934,
      0.9736923575401306,
      0.9624292850494385,
      0.9641679525375366,
      0.9625082015991211,
      0.9650736451148987,
      0.9661276340484619,
      0.9665488600730896,
      0.9659358263015747,
      0.9679194092750549,
      0.9680378437042236,
      0.9631978869438171,
      0.9627587199211121,
      0.9619582891464233,
      0.9590697884559631,
      0.9544351696968079,
      0.9582845568656921,
      0.9549936056137085,
      0.9419029355049133,
      0.9451414346694946,
      0.9441319704055786,
      0.9366838932037354,
      0.9302049875259399,
      0.926801323890686,
      0.9140349626541138,
      0.904198408126831,
      0.9997508525848389,
      0.9997990727424622,
      0.9997296929359436,
      0.9961974024772644,
      0.99139004945755,
      0.9924797415733337,
      0.9906725883483887,
      0.9966520071029663,
      0.9937050342559814,
      0.9949021935462952,
      0.99959796667099,
      0.9999343752861023,
      0.999907374382019,
      0.9999004006385803,
      0.9999391436576843,
      0.999934732913971,
      0.999926745891571,
      0.999951183795929,
      0.9999333620071411,
      0.9999457001686096,
      0.9999657273292542,
      0.9999586343765259,
      0.9999352097511292,
      0.9996644258499146,
      0.996801495552063,
      0.9914374947547913,
      0.9921914935112,
      0.995898962020874,
      0.9937359094619751,
      0.9964365363121033,
      0.9917325973510742,
      0.9866278171539307,
      0.9941744804382324,
      0.9888191819190979,
      0.9962687492370605,
      0.9997459650039673,
      0.999915599822998,
      0.9999232292175293,
      0.9998857378959656,
      0.9999574422836304,
      0.9999698400497437,
      0.9999063014984131,
      0.9998772144317627,
      0.999957799911499,
      0.9999604225158691,
      0.9999762773513794,
      0.9999535083770752,
      0.9999670386314392,
      0.9999803900718689,
      0.9999694228172302,
      0.9999565482139587,
      0.9997307658195496,
      0.9977285861968994,
      0.9927876591682434,
      0.9938735961914062,
      0.9980212450027466,
      0.9943302273750305,
      0.9970924258232117,
      0.9885098934173584,
      0.9854792952537537,
      0.9965754151344299,
      0.9979308843612671,
      0.9998974800109863,
      0.9999614953994751,
      0.9999597668647766,
      0.9999619722366333,
      0.9999828338623047,
      0.9999538660049438,
      0.9999435544013977,
      0.9999828934669495,
      0.9999760389328003,
      0.9999571442604065,
      0.9999396800994873,
      0.9999651312828064,
      0.9999727606773376,
      0.9999716281890869,
      0.9998305439949036,
      0.9995096325874329,
      0.9950713515281677,
      0.9887875318527222,
      0.9782199859619141,
      0.977607250213623,
      0.979056179523468,
      0.966500997543335,
      0.9706665277481079,
      0.9847452640533447,
      0.9947437644004822,
      0.9983890056610107,
      0.9922826886177063,
      0.9950487613677979,
      0.9861087203025818,
      0.9819855690002441,
      0.9940571188926697,
      0.9926114678382874,
      0.9997551441192627,
      0.9999374151229858,
      0.9999574422836304,
      0.9999625086784363,
      0.9999633431434631,
      0.9999513626098633,
      0.9999681115150452,
      0.999929666519165,
      0.9999611377716064,
      0.9999727010726929,
      0.9999673366546631,
      0.9999675750732422,
      0.999923586845398,
      0.99985671043396,
      0.9965316653251648,
      0.9901381731033325,
      0.9959315657615662,
      0.9979448914527893,
      0.9924607872962952,
      0.9960114359855652,
      0.9877150058746338,
      0.9828222393989563,
      0.9949972033500671,
      0.9969905018806458,
      0.9997772574424744,
      0.9999310970306396,
      0.9999669790267944,
      0.999964714050293,
      0.999956488609314,
      0.9999626874923706,
      0.9999419450759888,
      0.9999570846557617,
      0.9999370574951172,
      0.9999440908432007,
      0.9999241232872009,
      0.9999513626098633,
      0.9999726414680481,
      0.9999468326568604,
      0.9998971819877625,
      0.9998450875282288,
      0.9998201727867126,
      0.9992204308509827,
      0.9928373694419861,
      0.996910572052002,
      0.9920803308486938,
      0.9968544244766235,
      0.9942588806152344,
      0.9919976592063904,
      0.9982162117958069,
      0.9998599886894226,
      0.9999229311943054,
      0.999813437461853,
      0.9997920989990234,
      0.9998497366905212,
      0.9998354315757751,
      0.9998102784156799
    ],
    [
      0.925672173500061,
      0.9404792785644531,
      0.9565090537071228,
      0.9489483833312988,
      0.9418981075286865,
      0.9491101503372192,
      0.962343692779541,
      0.9512237310409546,
      0.9525493383407593,
      0.9587110877037048,
      0.9611579179763794,
      0.9529629945755005,
      0.9588285684585571,
      0.964490532875061,
      0.9652386903762817,
      0.9617183804512024,
      0.9606394171714783,
      0.967048704624176,
      0.9634444713592529,
      0.9608827233314514,
      0.9635768532752991,
      0.9631930589675903,
      0.9615082740783691,
      0.957510232925415,
      0.9695866703987122,
      0.9741374254226685,
      0.9800434708595276,
      0.9695090651512146,
      0.9722288846969604,
      0.971622109413147,
      0.9728502035140991,
      0.9745938777923584,
      0.9755164384841919,
      0.9751064777374268,
      0.9768206477165222,
      0.9769532680511475,
      0.9728295207023621,
      0.972848653793335,
      0.9722152948379517,
      0.9690040349960327,
      0.9654337167739868,
      0.9685242176055908,
      0.9652442932128906,
      0.9540454149246216,
      0.9576338529586792,
      0.9558619856834412,
      0.9503808617591858,
      0.9439178109169006,
      0.9427162408828735,
      0.9312657117843628,
      0.9189795255661011,
      0.9997602701187134,
      0.9998158812522888,
      0.999767541885376,
      0.9970178008079529,
      0.9931122660636902,
      0.9941815733909607,
      0.9928611516952515,
      0.9975263476371765,
      0.9952034950256348,
      0.9959182739257812,
      0.9996916651725769,
      0.9999434351921082,
      0.9999111294746399,
      0.9999039769172668,
      0.9999423623085022,
      0.9999359250068665,
      0.9999291896820068,
      0.9999540448188782,
      0.999934732913971,
      0.999947190284729,
      0.9999673366546631,
      0.9999598860740662,
      0.9999403953552246,
      0.9997323751449585,
      0.9974777102470398,
      0.9934082627296448,
      0.9942959547042847,
      0.9970034956932068,
      0.9952744245529175,
      0.9974551200866699,
      0.9940037727355957,
      0.9893618226051331,
      0.9953157901763916,
      0.9910798668861389,
      0.9968411922454834,
      0.9997876286506653,
      0.9999197721481323,
      0.9999273419380188,
      0.999887228012085,
      0.999958872795105,
      0.999970018863678,
      0.9999077916145325,
      0.9998788237571716,
      0.9999569058418274,
      0.9999611973762512,
      0.9999770522117615,
      0.9999545216560364,
      0.9999675750732422,
      0.9999809861183167,
      0.9999699592590332,
      0.9999592304229736,
      0.9997768402099609,
      0.9983608722686768,
      0.994186520576477,
      0.9955052733421326,
      0.9985318183898926,
      0.9958673119544983,
      0.9978075623512268,
      0.9909341931343079,
      0.9885934591293335,
      0.9974877238273621,
      0.9982421398162842,
      0.999901294708252,
      0.9999627470970154,
      0.999960720539093,
      0.9999628663063049,
      0.9999827146530151,
      0.9999552965164185,
      0.9999451041221619,
      0.9999834299087524,
      0.999976634979248,
      0.9999577403068542,
      0.9999409914016724,
      0.999966025352478,
      0.9999736547470093,
      0.9999731183052063,
      0.9998545050621033,
      0.9996060729026794,
      0.9959213733673096,
      0.9908156991004944,
      0.981705367565155,
      0.9814990162849426,
      0.9825997948646545,
      0.9727017283439636,
      0.9756031632423401,
      0.9874414801597595,
      0.9957642555236816,
      0.9987431764602661,
      0.993924617767334,
      0.9962265491485596,
      0.9890952706336975,
      0.9858065843582153,
      0.9948635697364807,
      0.9937483072280884,
      0.9997448325157166,
      0.9999393820762634,
      0.9999582171440125,
      0.999963104724884,
      0.9999641180038452,
      0.999952495098114,
      0.9999687075614929,
      0.9999313950538635,
      0.999961793422699,
      0.999973475933075,
      0.999968409538269,
      0.9999691843986511,
      0.9999256730079651,
      0.9998686909675598,
      0.9969971776008606,
      0.9916637539863586,
      0.9966170191764832,
      0.9983174800872803,
      0.9939415454864502,
      0.9966950416564941,
      0.989966094493866,
      0.9863694310188293,
      0.9956060647964478,
      0.9975383281707764,
      0.9997832179069519,
      0.9999300837516785,
      0.9999675750732422,
      0.9999655485153198,
      0.9999576210975647,
      0.9999632835388184,
      0.99994295835495,
      0.9999580979347229,
      0.9999383687973022,
      0.9999460577964783,
      0.9999269843101501,
      0.9999525547027588,
      0.999973714351654,
      0.9999500513076782,
      0.9999022483825684,
      0.9998607039451599,
      0.999839186668396,
      0.9993457198143005,
      0.9941074848175049,
      0.9973626136779785,
      0.9936216473579407,
      0.9973569512367249,
      0.9952870607376099,
      0.993739128112793,
      0.9984670877456665,
      0.999864935874939,
      0.9999194145202637,
      0.9998238682746887,
      0.9998021721839905,
      0.9998547434806824,
      0.9998398423194885,
      0.9998157024383545
    ],
    [
      0.9375337362289429,
      0.9525806903839111,
      0.9631978869438171,
      0.9600774049758911,
      0.9560628533363342,
      0.9620181322097778,
      0.9710190892219543,
      0.963293194770813,
      0.9647831916809082,
      0.9693723320960999,
      0.9713929891586304,
      0.9646076560020447,
      0.9698044657707214,
      0.973964512348175,
      0.9747146964073181,
      0.9720681309700012,
      0.9717445373535156,
      0.975932776927948,
      0.9735031723976135,
      0.971413791179657,
      0.9740287661552429,
      0.9734867215156555,
      0.9711055755615234,
      0.9686581492424011,
      0.976089596748352,
      0.9802711606025696,
      0.985552191734314,
      0.976847767829895,
      0.9795204401016235,
      0.9796009659767151,
      0.980047345161438,
      0.9821869134902954,
      0.9825731515884399,
      0.9822704195976257,
      0.9834485054016113,
      0.9837749004364014,
      0.9806881546974182,
      0.9810991287231445,
      0.9813055396080017,
      0.9791032075881958,
      0.9763895869255066,
      0.9787399768829346,
      0.9755555391311646,
      0.9666218757629395,
      0.9687729477882385,
      0.9674827456474304,
      0.9632313251495361,
      0.957368016242981,
      0.9568651914596558,
      0.9475802183151245,
      0.9333814382553101,
      0.9997696280479431,
      0.9998369812965393,
      0.9998183250427246,
      0.9978968501091003,
      0.9950717687606812,
      0.9959570169448853,
      0.9951188564300537,
      0.9983965158462524,
      0.9968202710151672,
      0.9970538020133972,
      0.9997529983520508,
      0.9999459385871887,
      0.9999147653579712,
      0.9999062418937683,
      0.9999444484710693,
      0.9999359250068665,
      0.9999305605888367,
      0.9999560713768005,
      0.9999356865882874,
      0.9999485015869141,
      0.9999690055847168,
      0.999961256980896,
      0.999946653842926,
      0.9998065829277039,
      0.9983109831809998,
      0.9956314563751221,
      0.9964810609817505,
      0.998201310634613,
      0.9971069693565369,
      0.998451292514801,
      0.9961573481559753,
      0.9924702048301697,
      0.9966931343078613,
      0.9935555458068848,
      0.9978715181350708,
      0.9998265504837036,
      0.9999250769615173,
      0.999928891658783,
      0.9998883605003357,
      0.9999598860740662,
      0.9999707937240601,
      0.9999096989631653,
      0.9998822212219238,
      0.9999587535858154,
      0.9999628663063049,
      0.9999777674674988,
      0.999955415725708,
      0.9999679923057556,
      0.9999814033508301,
      0.9999701976776123,
      0.9999605417251587,
      0.9998329877853394,
      0.9990010261535645,
      0.9958532452583313,
      0.9970304369926453,
      0.999038577079773,
      0.9975749850273132,
      0.9985759258270264,
      0.9933746457099915,
      0.9917280077934265,
      0.9983416199684143,
      0.9986432790756226,
      0.9999101758003235,
      0.9999645948410034,
      0.9999623894691467,
      0.999963641166687,
      0.9999831318855286,
      0.9999566078186035,
      0.9999470710754395,
      0.9999841451644897,
      0.9999780058860779,
      0.9999585151672363,
      0.9999415874481201,
      0.9999663233757019,
      0.9999738931655884,
      0.9999743103981018,
      0.9998798966407776,
      0.9997106194496155,
      0.9970253109931946,
      0.9929969310760498,
      0.985939085483551,
      0.986126720905304,
      0.9864646792411804,
      0.9794377088546753,
      0.9812785983085632,
      0.9907158613204956,
      0.9971060752868652,
      0.9991170763969421,
      0.9957036375999451,
      0.9974440336227417,
      0.9919914603233337,
      0.9893669486045837,
      0.9959420561790466,
      0.9950734376907349,
      0.9997625350952148,
      0.9999415278434753,
      0.9999599456787109,
      0.9999637603759766,
      0.9999646544456482,
      0.9999533891677856,
      0.999969482421875,
      0.9999329447746277,
      0.999962329864502,
      0.9999740719795227,
      0.9999676942825317,
      0.9999700784683228,
      0.9999327659606934,
      0.9998825788497925,
      0.9978690147399902,
      0.9935301542282104,
      0.9974916577339172,
      0.9986824989318848,
      0.9956352114677429,
      0.9974954128265381,
      0.9926272034645081,
      0.9899420738220215,
      0.9965621829032898,
      0.998416543006897,
      0.9998267889022827,
      0.9999337792396545,
      0.9999683499336243,
      0.999966025352478,
      0.9999588131904602,
      0.9999635219573975,
      0.9999424815177917,
      0.9999590516090393,
      0.9999397993087769,
      0.9999487400054932,
      0.9999300241470337,
      0.9999536275863647,
      0.9999746680259705,
      0.9999536871910095,
      0.9999071359634399,
      0.9998748302459717,
      0.9998608827590942,
      0.9994418621063232,
      0.9955792427062988,
      0.9982386827468872,
      0.9954919219017029,
      0.9982322454452515,
      0.9967530369758606,
      0.9958547949790955,
      0.9988998174667358,
      0.9998794198036194,
      0.9999248385429382,
      0.9998401403427124,
      0.9998126029968262,
      0.9998592734336853,
      0.9998435378074646,
      0.9998205304145813
    ],
    [
      0.9473859071731567,
      0.9618412852287292,
      0.9692128896713257,
      0.9699526429176331,
      0.9675190448760986,
      0.9728176593780518,
      0.978380560874939,
      0.9727314114570618,
      0.9741773009300232,
      0.9788579344749451,
      0.9798235297203064,
      0.9746352434158325,
      0.9792010188102722,
      0.9820459485054016,
      0.9824507236480713,
      0.9815588593482971,
      0.9814501404762268,
      0.9834432005882263,
      0.9819731116294861,
      0.9813061356544495,
      0.9829467535018921,
      0.9822044372558594,
      0.9808251261711121,
      0.9784771800041199,
      0.9827889204025269,
      0.9850820899009705,
      0.987973153591156,
      0.9824011325836182,
      0.9852486848831177,
      0.9858830571174622,
      0.9857622385025024,
      0.9877180457115173,
      0.9875679016113281,
      0.9873501062393188,
      0.9885305166244507,
      0.988829493522644,
      0.986626148223877,
      0.9867146611213684,
      0.987022340297699,
      0.9859709739685059,
      0.9837874174118042,
      0.9858318567276001,
      0.983752429485321,
      0.9779672622680664,
      0.9787629246711731,
      0.9771738648414612,
      0.9726678729057312,
      0.9683510065078735,
      0.9684410691261292,
      0.9615157842636108,
      0.9459422826766968,
      0.999775767326355,
      0.9998523592948914,
      0.999858021736145,
      0.9985849261283875,
      0.9969495534896851,
      0.9976493716239929,
      0.9970394372940063,
      0.9990198612213135,
      0.9981215000152588,
      0.9981587529182434,
      0.9998153448104858,
      0.999951958656311,
      0.9999168515205383,
      0.9999091029167175,
      0.9999464154243469,
      0.9999357461929321,
      0.9999316334724426,
      0.9999576807022095,
      0.9999364614486694,
      0.9999494552612305,
      0.9999704360961914,
      0.9999620318412781,
      0.9999514222145081,
      0.9998578429222107,
      0.9988855123519897,
      0.9972269535064697,
      0.9979812502861023,
      0.9989968538284302,
      0.9983603358268738,
      0.9990919828414917,
      0.9978960156440735,
      0.9959366917610168,
      0.9980829954147339,
      0.9962832927703857,
      0.9988115429878235,
      0.9998712539672852,
      0.9999318718910217,
      0.9999311566352844,
      0.9998892545700073,
      0.9999611973762512,
      0.9999712705612183,
      0.999910831451416,
      0.9998846054077148,
      0.9999598264694214,
      0.9999639987945557,
      0.9999786615371704,
      0.9999568462371826,
      0.9999687671661377,
      0.9999820590019226,
      0.9999706149101257,
      0.999963104724884,
      0.9998818039894104,
      0.9994359612464905,
      0.9973830580711365,
      0.9982341527938843,
      0.9994094371795654,
      0.9987040162086487,
      0.9991731643676758,
      0.9958935976028442,
      0.9947983026504517,
      0.9990364909172058,
      0.9991276860237122,
      0.9999277591705322,
      0.9999666810035706,
      0.9999642372131348,
      0.9999638199806213,
      0.9999833703041077,
      0.9999574422836304,
      0.9999473094940186,
      0.999984085559845,
      0.9999788403511047,
      0.9999596476554871,
      0.9999428391456604,
      0.9999671578407288,
      0.9999741315841675,
      0.9999755024909973,
      0.9999063611030579,
      0.9998058080673218,
      0.9982752799987793,
      0.994809091091156,
      0.9899118542671204,
      0.9905738234519958,
      0.9903324842453003,
      0.9855529069900513,
      0.9870176911354065,
      0.994084894657135,
      0.9984339475631714,
      0.999517560005188,
      0.9977893233299255,
      0.9984846115112305,
      0.9945908784866333,
      0.9932082891464233,
      0.9976838827133179,
      0.9969038963317871,
      0.9998210668563843,
      0.9999482035636902,
      0.9999623894691467,
      0.9999641180038452,
      0.9999650120735168,
      0.9999537467956543,
      0.999970018863678,
      0.999934732913971,
      0.999963104724884,
      0.9999744892120361,
      0.999968945980072,
      0.9999712705612183,
      0.9999403953552246,
      0.9999034404754639,
      0.9988254904747009,
      0.9958301186561584,
      0.9985689520835876,
      0.9992437958717346,
      0.9974074363708496,
      0.9984015226364136,
      0.9953343272209167,
      0.9936935901641846,
      0.9978618621826172,
      0.9992688298225403,
      0.9998822212219238,
      0.999940812587738,
      0.9999699592590332,
      0.9999669790267944,
      0.9999589323997498,
      0.9999641180038452,
      0.9999433755874634,
      0.9999600052833557,
      0.999940812587738,
      0.9999513626098633,
      0.9999334216117859,
      0.9999548196792603,
      0.9999759793281555,
      0.9999574422836304,
      0.99991375207901,
      0.9998897910118103,
      0.9998829364776611,
      0.9995629787445068,
      0.9969487190246582,
      0.9989959597587585,
      0.9973039627075195,
      0.9989392161369324,
      0.9981182813644409,
      0.9977238774299622,
      0.9993410706520081,
      0.9999049305915833,
      0.9999297261238098,
      0.9998519420623779,
      0.9998297095298767,
      0.9998649954795837,
      0.9998475313186646,
      0.9998254776000977
    ],
    [
      0.9571168422698975,
      0.9705110192298889,
      0.9758030772209167,
      0.9773902893066406,
      0.9760428667068481,
      0.9808081984519958,
      0.9843400716781616,
      0.9813940525054932,
      0.9829602241516113,
      0.986009955406189,
      0.9864421486854553,
      0.9834094643592834,
      0.9868389368057251,
      0.9877405762672424,
      0.9879344701766968,
      0.9874860644340515,
      0.9879262447357178,
      0.9881614446640015,
      0.9869173169136047,
      0.9871665835380554,
      0.9880871176719666,
      0.9873954653739929,
      0.9863386154174805,
      0.9857932329177856,
      0.9876816868782043,
      0.9892180562019348,
      0.991109311580658,
      0.9870555996894836,
      0.9897321462631226,
      0.9900626540184021,
      0.9892069101333618,
      0.9911016225814819,
      0.9906349778175354,
      0.9904313683509827,
      0.9917464852333069,
      0.9919654130935669,
      0.9904292225837708,
      0.9904042482376099,
      0.9909952282905579,
      0.9900217652320862,
      0.9884517788887024,
      0.9901645183563232,
      0.9886490106582642,
      0.9850379824638367,
      0.9855940341949463,
      0.9849847555160522,
      0.9808705449104309,
      0.9783661365509033,
      0.9788111448287964,
      0.9719391465187073,
      0.9568657875061035,
      0.9997793436050415,
      0.9998648166656494,
      0.9998874664306641,
      0.9991409182548523,
      0.9982238411903381,
      0.9986721873283386,
      0.9982317090034485,
      0.9994384050369263,
      0.998884916305542,
      0.9989016652107239,
      0.999855101108551,
      0.9999558925628662,
      0.9999174475669861,
      0.9999117255210876,
      0.9999483823776245,
      0.9999353885650635,
      0.9999331831932068,
      0.9999595284461975,
      0.9999369978904724,
      0.9999502301216125,
      0.9999716877937317,
      0.9999627470970154,
      0.9999552369117737,
      0.9998946785926819,
      0.9992818832397461,
      0.9984499216079712,
      0.9989799857139587,
      0.9994358420372009,
      0.999104917049408,
      0.999518096446991,
      0.9990158081054688,
      0.9980059862136841,
      0.9989851117134094,
      0.9982139468193054,
      0.9993484020233154,
      0.9999060034751892,
      0.9999383687973022,
      0.9999332427978516,
      0.9998895525932312,
      0.9999619126319885,
      0.9999712705612183,
      0.9999113082885742,
      0.9998860955238342,
      0.9999605417251587,
      0.999964714050293,
      0.9999792575836182,
      0.9999576807022095,
      0.9999691247940063,
      0.9999822974205017,
      0.9999707341194153,
      0.9999648928642273,
      0.9999141693115234,
      0.9996724724769592,
      0.9984179139137268,
      0.9990688562393188,
      0.999660313129425,
      0.9993260502815247,
      0.9995485544204712,
      0.9979813098907471,
      0.9977207779884338,
      0.999553382396698,
      0.9995584487915039,
      0.9999386668205261,
      0.999968945980072,
      0.9999651908874512,
      0.9999632835388184,
      0.9999833703041077,
      0.9999579191207886,
      0.9999481439590454,
      0.9999842643737793,
      0.9999792575836182,
      0.9999603629112244,
      0.9999435544013977,
      0.9999673366546631,
      0.9999740123748779,
      0.9999762773513794,
      0.9999250173568726,
      0.9998694062232971,
      0.9990367293357849,
      0.9963851571083069,
      0.9933220148086548,
      0.9945046901702881,
      0.9940236806869507,
      0.9910722970962524,
      0.9924837946891785,
      0.9967430233955383,
      0.9992081522941589,
      0.9997585415840149,
      0.9989514350891113,
      0.9991698861122131,
      0.9973680377006531,
      0.9967832565307617,
      0.9987586140632629,
      0.9983541965484619,
      0.9998781681060791,
      0.9999534487724304,
      0.9999639391899109,
      0.9999637603759766,
      0.9999645352363586,
      0.9999534487724304,
      0.9999704360961914,
      0.9999353289604187,
      0.9999635219573975,
      0.9999744892120361,
      0.9999690055847168,
      0.9999718070030212,
      0.9999474287033081,
      0.9999208450317383,
      0.9994662404060364,
      0.9976750612258911,
      0.999276876449585,
      0.9996147751808167,
      0.9987798929214478,
      0.9991285800933838,
      0.9977799654006958,
      0.99692302942276,
      0.9988548755645752,
      0.9996479749679565,
      0.9999189376831055,
      0.9999474287033081,
      0.9999709129333496,
      0.9999672770500183,
      0.9999601244926453,
      0.9999641180038452,
      0.9999437928199768,
      0.9999604821205139,
      0.9999411702156067,
      0.9999533891677856,
      0.999935507774353,
      0.9999554753303528,
      0.9999768137931824,
      0.999961256980896,
      0.9999180436134338,
      0.999901294708252,
      0.9998989701271057,
      0.9996712803840637,
      0.998202919960022,
      0.9994943141937256,
      0.9986197352409363,
      0.999424159526825,
      0.9991583228111267,
      0.9988522529602051,
      0.9996328353881836,
      0.9999265670776367,
      0.9999349117279053,
      0.9998683929443359,
      0.9998314380645752,
      0.9998582601547241,
      0.9998503923416138,
      0.9998301267623901
    ],
    [
      0.9644286036491394,
      0.9767240881919861,
      0.9815515279769897,
      0.982495903968811,
      0.9824765920639038,
      0.986457884311676,
      0.9883856773376465,
      0.9866325259208679,
      0.988335132598877,
      0.9899307489395142,
      0.990141749382019,
      0.988035261631012,
      0.9904794692993164,
      0.9908306002616882,
      0.9908478856086731,
      0.9907306432723999,
      0.9910946488380432,
      0.9909267425537109,
      0.9898564219474792,
      0.9906082153320312,
      0.9908390641212463,
      0.9907081127166748,
      0.9897454380989075,
      0.9896390438079834,
      0.9904012084007263,
      0.9919791221618652,
      0.9931210279464722,
      0.9900795817375183,
      0.9928030967712402,
      0.9928051233291626,
      0.9916942119598389,
      0.9933620691299438,
      0.9927585124969482,
      0.9926667213439941,
      0.9943284392356873,
      0.9942330121994019,
      0.9928023815155029,
      0.9931468963623047,
      0.9939293265342712,
      0.9926920533180237,
      0.9914550185203552,
      0.9932196140289307,
      0.9917571544647217,
      0.9891249537467957,
      0.9896799325942993,
      0.9895960092544556,
      0.9859607815742493,
      0.9840984344482422,
      0.9845829010009766,
      0.9781718850135803,
      0.9643934965133667,
      0.999782145023346,
      0.9998741149902344,
      0.9999064207077026,
      0.9994277358055115,
      0.9988709688186646,
      0.9991443753242493,
      0.9987687468528748,
      0.9996381402015686,
      0.9993413090705872,
      0.9993554353713989,
      0.9998838901519775,
      0.9999587535858154,
      0.999917209148407,
      0.9999134540557861,
      0.999949038028717,
      0.9999344348907471,
      0.9999337792396545,
      0.9999605417251587,
      0.9999371767044067,
      0.9999505281448364,
      0.9999725818634033,
      0.9999632835388184,
      0.9999579191207886,
      0.999917209148407,
      0.9994957447052002,
      0.9990123510360718,
      0.9994175434112549,
      0.9996256232261658,
      0.9995297193527222,
      0.9997367262840271,
      0.9995533227920532,
      0.9990089535713196,
      0.9994913339614868,
      0.9991611838340759,
      0.9996092319488525,
      0.9999266862869263,
      0.9999428391456604,
      0.999934732913971,
      0.9998891949653625,
      0.9999620914459229,
      0.9999710917472839,
      0.999911367893219,
      0.9998870491981506,
      0.9999607801437378,
      0.9999650716781616,
      0.9999797344207764,
      0.9999582767486572,
      0.9999693036079407,
      0.9999824166297913,
      0.9999706149101257,
      0.9999656677246094,
      0.9999305605888367,
      0.9997850060462952,
      0.9991302490234375,
      0.9995346665382385,
      0.9998056888580322,
      0.9996845722198486,
      0.9997758865356445,
      0.9989623427391052,
      0.9989271759986877,
      0.9997701644897461,
      0.9997698068618774,
      0.9999521374702454,
      0.9999708533287048,
      0.9999657273292542,
      0.999962568283081,
      0.9999832510948181,
      0.9999579191207886,
      0.9999487400054932,
      0.9999843239784241,
      0.9999794960021973,
      0.9999606609344482,
      0.9999438524246216,
      0.9999671578407288,
      0.9999737739562988,
      0.9999761581420898,
      0.9999318718910217,
      0.9999038577079773,
      0.9994738101959229,
      0.9977588653564453,
      0.996086597442627,
      0.9974930882453918,
      0.9964725971221924,
      0.994889497756958,
      0.9960669875144958,
      0.998582661151886,
      0.9996458292007446,
      0.9998633861541748,
      0.9994482398033142,
      0.9995879530906677,
      0.998670220375061,
      0.9984262585639954,
      0.9993714690208435,
      0.9991980791091919,
      0.999910831451416,
      0.9999573230743408,
      0.9999644756317139,
      0.9999627470970154,
      0.9999641180038452,
      0.999953031539917,
      0.9999707937240601,
      0.9999358057975769,
      0.9999638199806213,
      0.9999743700027466,
      0.9999686479568481,
      0.9999714493751526,
      0.9999518394470215,
      0.9999316930770874,
      0.9997326731681824,
      0.9989502429962158,
      0.9997037053108215,
      0.9997813105583191,
      0.9993903040885925,
      0.9995367527008057,
      0.9989224672317505,
      0.9984150528907776,
      0.9993802905082703,
      0.9998061060905457,
      0.999935507774353,
      0.9999513626098633,
      0.9999712109565735,
      0.999967098236084,
      0.9999622702598572,
      0.9999640583992004,
      0.9999440908432007,
      0.999960720539093,
      0.9999411106109619,
      0.9999545216560364,
      0.9999366402626038,
      0.9999555349349976,
      0.9999770522117615,
      0.9999641180038452,
      0.9999203085899353,
      0.9999121427536011,
      0.9999147653579712,
      0.9997525811195374,
      0.9991735219955444,
      0.999733567237854,
      0.9992353320121765,
      0.9996511936187744,
      0.9995611310005188,
      0.9994402527809143,
      0.9997832179069519,
      0.9999421834945679,
      0.999938428401947,
      0.999881386756897,
      0.999848484992981,
      0.9998602271080017,
      0.9998518824577332,
      0.9998327493667603
    ],
    [
      0.9688617587089539,
      0.9802722930908203,
      0.9851134419441223,
      0.9860522150993347,
      0.9859927296638489,
      0.9894136786460876,
      0.9914222359657288,
      0.9899693727493286,
      0.9912604689598083,
      0.9922818541526794,
      0.9929473996162415,
      0.9912453293800354,
      0.9928513765335083,
      0.9928840398788452,
      0.9932994246482849,
      0.9931405782699585,
      0.9933182001113892,
      0.9928058981895447,
      0.9920987486839294,
      0.9929682016372681,
      0.9927611351013184,
      0.9931209683418274,
      0.9921392798423767,
      0.9918527603149414,
      0.9923065900802612,
      0.9938845634460449,
      0.9945014119148254,
      0.9920178651809692,
      0.9945311546325684,
      0.9947859048843384,
      0.994210422039032,
      0.9953848123550415,
      0.9944356679916382,
      0.9946982860565186,
      0.9961286783218384,
      0.9959321022033691,
      0.994755744934082,
      0.9951044917106628,
      0.9957299828529358,
      0.9945988655090332,
      0.99345463514328,
      0.9952521324157715,
      0.9938419461250305,
      0.9917095303535461,
      0.9923539757728577,
      0.992551326751709,
      0.9892762303352356,
      0.9875644445419312,
      0.9882115125656128,
      0.9833119511604309,
      0.9700497388839722,
      0.9997838735580444,
      0.9998809099197388,
      0.9999223947525024,
      0.9995812177658081,
      0.9992236495018005,
      0.9993951320648193,
      0.9991192817687988,
      0.9997357130050659,
      0.9995595216751099,
      0.9995504021644592,
      0.9998959302902222,
      0.9999604225158691,
      0.9999168515205383,
      0.9999145865440369,
      0.99994957447052,
      0.9999337792396545,
      0.999934196472168,
      0.9999614357948303,
      0.9999369978904724,
      0.9999507665634155,
      0.999972939491272,
      0.9999634027481079,
      0.9999598860740662,
      0.9999311566352844,
      0.9996289610862732,
      0.9993646740913391,
      0.9996275305747986,
      0.999731183052063,
      0.9997061491012573,
      0.9998295307159424,
      0.9997422695159912,
      0.9994962215423584,
      0.9996950626373291,
      0.9995396137237549,
      0.9997339248657227,
      0.9999373555183411,
      0.9999454617500305,
      0.9999350309371948,
      0.9998880624771118,
      0.9999622106552124,
      0.9999710321426392,
      0.9999111294746399,
      0.9998874664306641,
      0.9999611973762512,
      0.999965488910675,
      0.9999799728393555,
      0.9999587535858154,
      0.9999693632125854,
      0.9999826550483704,
      0.9999706745147705,
      0.9999663233757019,
      0.9999422430992126,
      0.9998434782028198,
      0.9994585514068604,
      0.9997051954269409,
      0.9998627305030823,
      0.9998292922973633,
      0.9998667240142822,
      0.9993875622749329,
      0.9993860721588135,
      0.9998587369918823,
      0.9998542070388794,
      0.9999588131904602,
      0.9999723434448242,
      0.9999661445617676,
      0.9999622106552124,
      0.9999831914901733,
      0.999958336353302,
      0.9999492764472961,
      0.9999849200248718,
      0.9999797344207764,
      0.9999609589576721,
      0.9999442100524902,
      0.9999672174453735,
      0.999973475933075,
      0.9999762773513794,
      0.9999379515647888,
      0.9999227523803711,
      0.9996973872184753,
      0.9988192915916443,
      0.9976244568824768,
      0.9985999464988708,
      0.9977152943611145,
      0.9969817996025085,
      0.9979079961776733,
      0.9992641806602478,
      0.999794065952301,
      0.9999020099639893,
      0.9996622800827026,
      0.9997749924659729,
      0.9992443323135376,
      0.9991399049758911,
      0.9996602535247803,
      0.9995598793029785,
      0.9999300837516785,
      0.9999606609344482,
      0.9999650716781616,
      0.9999622702598572,
      0.9999639391899109,
      0.9999529719352722,
      0.9999712705612183,
      0.999936580657959,
      0.9999639987945557,
      0.999974250793457,
      0.9999690651893616,
      0.9999709725379944,
      0.9999547600746155,
      0.9999395608901978,
      0.9998353719711304,
      0.9995459318161011,
      0.9998372197151184,
      0.9998542666435242,
      0.9996439218521118,
      0.9997218251228333,
      0.9994748830795288,
      0.9992036819458008,
      0.9996575117111206,
      0.9998770952224731,
      0.9999451041221619,
      0.9999545812606812,
      0.9999714493751526,
      0.9999669790267944,
      0.9999611973762512,
      0.9999641180038452,
      0.9999443292617798,
      0.9999608993530273,
      0.9999410510063171,
      0.9999551773071289,
      0.9999376535415649,
      0.9999554753303528,
      0.9999769926071167,
      0.9999659061431885,
      0.9999220371246338,
      0.9999187588691711,
      0.9999238848686218,
      0.9998027086257935,
      0.9995532631874084,
      0.9998356103897095,
      0.9996013045310974,
      0.9997777938842773,
      0.9997382164001465,
      0.9996734857559204,
      0.9998512864112854,
      0.9999508261680603,
      0.9999415278434753,
      0.9998903274536133,
      0.999861478805542,
      0.9998607039451599,
      0.9998523592948914,
      0.999834418296814
    ]
  ],
  "rfd_device": "NVIDIA A30",
  "rfd_time": 58,
  "rfd_con_ref_pdb_idx": [],
  "rfd_con_hal_pdb_idx": [],
  "rfd_con_ref_idx0": [],
  "rfd_con_hal_idx0": [],
  "rfd_complex_con_ref_pdb_idx": "[('E', 6), ('E', 7), ('E', 8), ('E', 9), ('E', 10), ('E', 11), ('E', 12), ('E', 13), ('E', 14), ('E', 15), ('E', 16), ('E', 17), ('E', 18), ('E', 19), ('E', 20), ('E', 21), ('E', 22), ('E', 23), ('E', 24), ('E', 25), ('E', 26), ('E', 27), ('E', 28), ('E', 29), ('E', 30), ('E', 31), ('E', 32), ('E', 33), ('E', 34), ('E', 35), ('E', 36), ('E', 37), ('E', 38), ('E', 39), ('E', 40), ('E', 41), ('E', 42), ('E', 43), ('E', 44), ('E', 45), ('E', 46), ('E', 47), ('E', 48), ('E', 49), ('E', 50), ('E', 51), ('E', 52), ('E', 53), ('E', 54), ('E', 55), ('E', 56), ('E', 57), ('E', 58), ('E', 59), ('E', 60), ('E', 61), ('E', 62), ('E', 63), ('E', 64), ('E', 65), ('E', 66), ('E', 67), ('E', 68), ('E', 69), ('E', 70), ('E', 71), ('E', 72), ('E', 73), ('E', 74), ('E', 75), ('E', 76), ('E', 77), ('E', 78), ('E', 79), ('E', 80), ('E', 81), ('E', 82), ('E', 83), ('E', 84), ('E', 85), ('E', 86), ('E', 87), ('E', 88), ('E', 89), ('E', 90), ('E', 91), ('E', 92), ('E', 93), ('E', 94), ('E', 95), ('E', 96), ('E', 97), ('E', 98), ('E', 99), ('E', 100), ('E', 101), ('E', 102), ('E', 103), ('E', 104), ('E', 105), ('E', 106), ('E', 107), ('E', 108), ('E', 109), ('E', 110), ('E', 111), ('E', 112), ('E', 113), ('E', 114), ('E', 115), ('E', 116), ('E', 117), ('E', 118), ('E', 119), ('E', 120), ('E', 121), ('E', 122), ('E', 123), ('E', 124), ('E', 125), ('E', 126), ('E', 127), ('E', 128), ('E', 129), ('E', 130), ('E', 131), ('E', 132), ('E', 133), ('E', 134), ('E', 135), ('E', 136), ('E', 137), ('E', 138), ('E', 139), ('E', 140), ('E', 141), ('E', 142), ('E', 143), ('E', 144), ('E', 145), ('E', 146), ('E', 147), ('E', 148), ('E', 149), ('E', 150), ('E', 151), ('E', 152), ('E', 153), ('E', 154), ('E', 155)]",
  "rfd_complex_con_hal_pdb_idx": "[('B', 52), ('B', 53), ('B', 54), ('B', 55), ('B', 56), ('B', 57), ('B', 58), ('B', 59), ('B', 60), ('B', 61), ('B', 62), ('B', 63), ('B', 64), ('B', 65), ('B', 66), ('B', 67), ('B', 68), ('B', 69), ('B', 70), ('B', 71), ('B', 72), ('B', 73), ('B', 74), ('B', 75), ('B', 76), ('B', 77), ('B', 78), ('B', 79), ('B', 80), ('B', 81), ('B', 82), ('B', 83), ('B', 84), ('B', 85), ('B', 86), ('B', 87), ('B', 88), ('B', 89), ('B', 90), ('B', 91), ('B', 92), ('B', 93), ('B', 94), ('B', 95), ('B', 96), ('B', 97), ('B', 98), ('B', 99), ('B', 100), ('B', 101), ('B', 102), ('B', 103), ('B', 104), ('B', 105), ('B', 106), ('B', 107), ('B', 108), ('B', 109), ('B', 110), ('B', 111), ('B', 112), ('B', 113), ('B', 114), ('B', 115), ('B', 116), ('B', 117), ('B', 118), ('B', 119), ('B', 120), ('B', 121), ('B', 122), ('B', 123), ('B', 124), ('B', 125), ('B', 126), ('B', 127), ('B', 128), ('B', 129), ('B', 130), ('B', 131), ('B', 132), ('B', 133), ('B', 134), ('B', 135), ('B', 136), ('B', 137), ('B', 138), ('B', 139), ('B', 140), ('B', 141), ('B', 142), ('B', 143), ('B', 144), ('B', 145), ('B', 146), ('B', 147), ('B', 148), ('B', 149), ('B', 150), ('B', 151), ('B', 152), ('B', 153), ('B', 154), ('B', 155), ('B', 156), ('B', 157), ('B', 158), ('B', 159), ('B', 160), ('B', 161), ('B', 162), ('B', 163), ('B', 164), ('B', 165), ('B', 166), ('B', 167), ('B', 168), ('B', 169), ('B', 170), ('B', 171), ('B', 172), ('B', 173), ('B', 174), ('B', 175), ('B', 176), ('B', 177), ('B', 178), ('B', 179), ('B', 180), ('B', 181), ('B', 182), ('B', 183), ('B', 184), ('B', 185), ('B', 186), ('B', 187), ('B', 188), ('B', 189), ('B', 190), ('B', 191), ('B', 192), ('B', 193), ('B', 194), ('B', 195), ('B', 196), ('B', 197), ('B', 198), ('B', 199), ('B', 200), ('B', 201)]",
  "rfd_receptor_con_ref_pdb_idx": "[('E', 6), ('E', 7), ('E', 8), ('E', 9), ('E', 10), ('E', 11), ('E', 12), ('E', 13), ('E', 14), ('E', 15), ('E', 16), ('E', 17), ('E', 18), ('E', 19), ('E', 20), ('E', 21), ('E', 22), ('E', 23), ('E', 24), ('E', 25), ('E', 26), ('E', 27), ('E', 28), ('E', 29), ('E', 30), ('E', 31), ('E', 32), ('E', 33), ('E', 34), ('E', 35), ('E', 36), ('E', 37), ('E', 38), ('E', 39), ('E', 40), ('E', 41), ('E', 42), ('E', 43), ('E', 44), ('E', 45), ('E', 46), ('E', 47), ('E', 48), ('E', 49), ('E', 50), ('E', 51), ('E', 52), ('E', 53), ('E', 54), ('E', 55), ('E', 56), ('E', 57), ('E', 58), ('E', 59), ('E', 60), ('E', 61), ('E', 62), ('E', 63), ('E', 64), ('E', 65), ('E', 66), ('E', 67), ('E', 68), ('E', 69), ('E', 70), ('E', 71), ('E', 72), ('E', 73), ('E', 74), ('E', 75), ('E', 76), ('E', 77), ('E', 78), ('E', 79), ('E', 80), ('E', 81), ('E', 82), ('E', 83), ('E', 84), ('E', 85), ('E', 86), ('E', 87), ('E', 88), ('E', 89), ('E', 90), ('E', 91), ('E', 92), ('E', 93), ('E', 94), ('E', 95), ('E', 96), ('E', 97), ('E', 98), ('E', 99), ('E', 100), ('E', 101), ('E', 102), ('E', 103), ('E', 104), ('E', 105), ('E', 106), ('E', 107), ('E', 108), ('E', 109), ('E', 110), ('E', 111), ('E', 112), ('E', 113), ('E', 114), ('E', 115), ('E', 116), ('E', 117), ('E', 118), ('E', 119), ('E', 120), ('E', 121), ('E', 122), ('E', 123), ('E', 124), ('E', 125), ('E', 126), ('E', 127), ('E', 128), ('E', 129), ('E', 130), ('E', 131), ('E', 132), ('E', 133), ('E', 134), ('E', 135), ('E', 136), ('E', 137), ('E', 138), ('E', 139), ('E', 140), ('E', 141), ('E', 142), ('E', 143), ('E', 144), ('E', 145), ('E', 146), ('E', 147), ('E', 148), ('E', 149), ('E', 150), ('E', 151), ('E', 152), ('E', 153), ('E', 154), ('E', 155)]",
  "rfd_receptor_con_hal_pdb_idx": "[('B', 52), ('B', 53), ('B', 54), ('B', 55), ('B', 56), ('B', 57), ('B', 58), ('B', 59), ('B', 60), ('B', 61), ('B', 62), ('B', 63), ('B', 64), ('B', 65), ('B', 66), ('B', 67), ('B', 68), ('B', 69), ('B', 70), ('B', 71), ('B', 72), ('B', 73), ('B', 74), ('B', 75), ('B', 76), ('B', 77), ('B', 78), ('B', 79), ('B', 80), ('B', 81), ('B', 82), ('B', 83), ('B', 84), ('B', 85), ('B', 86), ('B', 87), ('B', 88), ('B', 89), ('B', 90), ('B', 91), ('B', 92), ('B', 93), ('B', 94), ('B', 95), ('B', 96), ('B', 97), ('B', 98), ('B', 99), ('B', 100), ('B', 101), ('B', 102), ('B', 103), ('B', 104), ('B', 105), ('B', 106), ('B', 107), ('B', 108), ('B', 109), ('B', 110), ('B', 111), ('B', 112), ('B', 113), ('B', 114), ('B', 115), ('B', 116), ('B', 117), ('B', 118), ('B', 119), ('B', 120), ('B', 121), ('B', 122), ('B', 123), ('B', 124), ('B', 125), ('B', 126), ('B', 127), ('B', 128), ('B', 129), ('B', 130), ('B', 131), ('B', 132), ('B', 133), ('B', 134), ('B', 135), ('B', 136), ('B', 137), ('B', 138), ('B', 139), ('B', 140), ('B', 141), ('B', 142), ('B', 143), ('B', 144), ('B', 145), ('B', 146), ('B', 147), ('B', 148), ('B', 149), ('B', 150), ('B', 151), ('B', 152), ('B', 153), ('B', 154), ('B', 155), ('B', 156), ('B', 157), ('B', 158), ('B', 159), ('B', 160), ('B', 161), ('B', 162), ('B', 163), ('B', 164), ('B', 165), ('B', 166), ('B', 167), ('B', 168), ('B', 169), ('B', 170), ('B', 171), ('B', 172), ('B', 173), ('B', 174), ('B', 175), ('B', 176), ('B', 177), ('B', 178), ('B', 179), ('B', 180), ('B', 181), ('B', 182), ('B', 183), ('B', 184), ('B', 185), ('B', 186), ('B', 187), ('B', 188), ('B', 189), ('B', 190), ('B', 191), ('B', 192), ('B', 193), ('B', 194), ('B', 195), ('B', 196), ('B', 197), ('B', 198), ('B', 199), ('B', 200), ('B', 201)]",
  "rfd_complex_con_ref_idx0": [
    0,
    1,
    2,
    3,
    4,
    5,
    6,
    7,
    8,
    9,
    10,
    11,
    12,
    13,
    14,
    15,
    16,
    17,
    18,
    19,
    20,
    21,
    22,
    23,
    24,
    25,
    26,
    27,
    28,
    29,
    30,
    31,
    32,
    33,
    34,
    35,
    36,
    37,
    38,
    39,
    40,
    41,
    42,
    43,
    44,
    45,
    46,
    47,
    48,
    49,
    50,
    51,
    52,
    53,
    54,
    55,
    56,
    57,
    58,
    59,
    60,
    61,
    62,
    63,
    64,
    65,
    66,
    67,
    68,
    69,
    70,
    71,
    72,
    73,
    74,
    75,
    76,
    77,
    78,
    79,
    80,
    81,
    82,
    83,
    84,
    85,
    86,
    87,
    88,
    89,
    90,
    91,
    92,
    93,
    94,
    95,
    96,
    97,
    98,
    99,
    100,
    101,
    102,
    103,
    104,
    105,
    106,
    107,
    108,
    109,
    110,
    111,
    112,
    113,
    114,
    115,
    116,
    117,
    118,
    119,
    120,
    121,
    122,
    123,
    124,
    125,
    126,
    127,
    128,
    129,
    130,
    131,
    132,
    133,
    134,
    135,
    136,
    137,
    138,
    139,
    140,
    141,
    142,
    143,
    144,
    145,
    146,
    147,
    148,
    149
  ],
  "rfd_complex_con_hal_idx0": [
    51,
    52,
    53,
    54,
    55,
    56,
    57,
    58,
    59,
    60,
    61,
    62,
    63,
    64,
    65,
    66,
    67,
    68,
    69,
    70,
    71,
    72,
    73,
    74,
    75,
    76,
    77,
    78,
    79,
    80,
    81,
    82,
    83,
    84,
    85,
    86,
    87,
    88,
    89,
    90,
    91,
    92,
    93,
    94,
    95,
    96,
    97,
    98,
    99,
    100,
    101,
    102,
    103,
    104,
    105,
    106,
    107,
    108,
    109,
    110,
    111,
    112,
    113,
    114,
    115,
    116,
    117,
    118,
    119,
    120,
    121,
    122,
    123,
    124,
    125,
    126,
    127,
    128,
    129,
    130,
    131,
    132,
    133,
    134,
    135,
    136,
    137,
    138,
    139,
    140,
    141,
    142,
    143,
    144,
    145,
    146,
    147,
    148,
    149,
    150,
    151,
    152,
    153,
    154,
    155,
    156,
    157,
    158,
    159,
    160,
    161,
    162,
    163,
    164,
    165,
    166,
    167,
    168,
    169,
    170,
    171,
    172,
    173,
    174,
    175,
    176,
    177,
    178,
    179,
    180,
    181,
    182,
    183,
    184,
    185,
    186,
    187,
    188,
    189,
    190,
    191,
    192,
    193,
    194,
    195,
    196,
    197,
    198,
    199,
    200
  ],
  "rfd_receptor_con_ref_idx0": [
    0,
    1,
    2,
    3,
    4,
    5,
    6,
    7,
    8,
    9,
    10,
    11,
    12,
    13,
    14,
    15,
    16,
    17,
    18,
    19,
    20,
    21,
    22,
    23,
    24,
    25,
    26,
    27,
    28,
    29,
    30,
    31,
    32,
    33,
    34,
    35,
    36,
    37,
    38,
    39,
    40,
    41,
    42,
    43,
    44,
    45,
    46,
    47,
    48,
    49,
    50,
    51,
    52,
    53,
    54,
    55,
    56,
    57,
    58,
    59,
    60,
    61,
    62,
    63,
    64,
    65,
    66,
    67,
    68,
    69,
    70,
    71,
    72,
    73,
    74,
    75,
    76,
    77,
    78,
    79,
    80,
    81,
    82,
    83,
    84,
    85,
    86,
    87,
    88,
    89,
    90,
    91,
    92,
    93,
    94,
    95,
    96,
    97,
    98,
    99,
    100,
    101,
    102,
    103,
    104,
    105,
    106,
    107,
    108,
    109,
    110,
    111,
    112,
    113,
    114,
    115,
    116,
    117,
    118,
    119,
    120,
    121,
    122,
    123,
    124,
    125,
    126,
    127,
    128,
    129,
    130,
    131,
    132,
    133,
    134,
    135,
    136,
    137,
    138,
    139,
    140,
    141,
    142,
    143,
    144,
    145,
    146,
    147,
    148,
    149
  ],
  "rfd_receptor_con_hal_idx0": [
    0,
    1,
    2,
    3,
    4,
    5,
    6,
    7,
    8,
    9,
    10,
    11,
    12,
    13,
    14,
    15,
    16,
    17,
    18,
    19,
    20,
    21,
    22,
    23,
    24,
    25,
    26,
    27,
    28,
    29,
    30,
    31,
    32,
    33,
    34,
    35,
    36,
    37,
    38,
    39,
    40,
    41,
    42,
    43,
    44,
    45,
    46,
    47,
    48,
    49,
    50,
    51,
    52,
    53,
    54,
    55,
    56,
    57,
    58,
    59,
    60,
    61,
    62,
    63,
    64,
    65,
    66,
    67,
    68,
    69,
    70,
    71,
    72,
    73,
    74,
    75,
    76,
    77,
    78,
    79,
    80,
    81,
    82,
    83,
    84,
    85,
    86,
    87,
    88,
    89,
    90,
    91,
    92,
    93,
    94,
    95,
    96,
    97,
    98,
    99,
    100,
    101,
    102,
    103,
    104,
    105,
    106,
    107,
    108,
    109,
    110,
    111,
    112,
    113,
    114,
    115,
    116,
    117,
    118,
    119,
    120,
    121,
    122,
    123,
    124,
    125,
    126,
    127,
    128,
    129,
    130,
    131,
    132,
    133,
    134,
    135,
    136,
    137,
    138,
    139,
    140,
    141,
    142,
    143,
    144,
    145,
    146,
    147,
    148,
    149
  ],
  "rfd_inpaint_str": [
    false,
    false,
    false,
    false,
    false,
    false,
    false,
    false,
    false,
    false,
    false,
    false,
    false,
    false,
    false,
    false,
    false,
    false,
    false,
    false,
    false,
    false,
    false,
    false,
    false,
    false,
    false,
    false,
    false,
    false,
    false,
    false,
    false,
    false,
    false,
    false,
    false,
    false,
    false,
    false,
    false,
    false,
    false,
    false,
    false,
    false,
    false,
    false,
    false,
    false,
    false,
    true,
    true,
    true,
    true,
    true,
    true,
    true,
    true,
    true,
    true,
    true,
    true,
    true,
    true,
    true,
    true,
    true,
    true,
    true,
    true,
    true,
    true,
    true,
    true,
    true,
    true,
    true,
    true,
    true,
    true,
    true,
    true,
    true,
    true,
    true,
    true,
    true,
    true,
    true,
    true,
    true,
    true,
    true,
    true,
    true,
    true,
    true,
    true,
    true,
    true,
    true,
    true,
    true,
    true,
    true,
    true,
    true,
    true,
    true,
    true,
    true,
    true,
    true,
    true,
    true,
    true,
    true,
    true,
    true,
    true,
    true,
    true,
    true,
    true,
    true,
    true,
    true,
    true,
    true,
    true,
    true,
    true,
    true,
    true,
    true,
    true,
    true,
    true,
    true,
    true,
    true,
    true,
    true,
    true,
    true,
    true,
    true,
    true,
    true,
    true,
    true,
    true,
    true,
    true,
    true,
    true,
    true,
    true,
    true,
    true,
    true,
    true,
    true,
    true,
    true,
    true,
    true,
    true,
    true,
    true,
    true,
    true,
    true,
    true,
    true,
    true,
    true,
    true,
    true,
    true,
    true,
    true,
    true,
    true,
    true,
    true,
    true,
    true,
    true,
    true,
    true,
    true,
    true,
    true,
    true,
    true,
    true,
    true,
    true,
    true
  ],
  "rfd_inpaint_seq": [
    false,
    false,
    false,
    false,
    false,
    false,
    false,
    false,
    false,
    false,
    false,
    false,
    false,
    false,
    false,
    false,
    false,
    false,
    false,
    false,
    false,
    false,
    false,
    false,
    false,
    false,
    false,
    false,
    false,
    false,
    false,
    false,
    false,
    false,
    false,
    false,
    false,
    false,
    false,
    false,
    false,
    false,
    false,
    false,
    false,
    false,
    false,
    false,
    false,
    false,
    false,
    true,
    true,
    true,
    true,
    true,
    true,
    true,
    true,
    true,
    true,
    true,
    true,
    true,
    true,
    true,
    true,
    true,
    true,
    true,
    true,
    true,
    true,
    true,
    true,
    true,
    true,
    true,
    true,
    true,
    true,
    true,
    true,
    true,
    true,
    true,
    true,
    true,
    true,
    true,
    true,
    true,
    true,
    true,
    true,
    true,
    true,
    true,
    true,
    true,
    true,
    true,
    true,
    true,
    true,
    true,
    true,
    true,
    true,
    true,
    true,
    true,
    true,
    true,
    true,
    true,
    true,
    true,
    true,
    true,
    true,
    true,
    true,
    true,
    true,
    true,
    true,
    true,
    true,
    true,
    true,
    true,
    true,
    true,
    true,
    true,
    true,
    true,
    true,
    true,
    true,
    true,
    true,
    true,
    true,
    true,
    true,
    true,
    true,
    true,
    true,
    true,
    true,
    true,
    true,
    true,
    true,
    true,
    true,
    true,
    true,
    true,
    true,
    true,
    true,
    true,
    true,
    true,
    true,
    true,
    true,
    true,
    true,
    true,
    true,
    true,
    true,
    true,
    true,
    true,
    true,
    true,
    true,
    true,
    true,
    true,
    true,
    true,
    true,
    true,
    true,
    true,
    true,
    true,
    true,
    true,
    true,
    true,
    true,
    true,
    true
  ],
  "rfd_sampled_mask": [
    "E6-155/0",
    "51-51"
  ],
  "rfd_mask_1d": [
    false,
    false,
    false,
    false,
    false,
    false,
    false,
    false,
    false,
    false,
    false,
    false,
    false,
    false,
    false,
    false,
    false,
    false,
    false,
    false,
    false,
    false,
    false,
    false,
    false,
    false,
    false,
    false,
    false,
    false,
    false,
    false,
    false,
    false,
    false,
    false,
    false,
    false,
    false,
    false,
    false,
    false,
    false,
    false,
    false,
    false,
    false,
    false,
    false,
    false,
    false,
    true,
    true,
    true,
    true,
    true,
    true,
    true,
    true,
    true,
    true,
    true,
    true,
    true,
    true,
    true,
    true,
    true,
    true,
    true,
    true,
    true,
    true,
    true,
    true,
    true,
    true,
    true,
    true,
    true,
    true,
    true,
    true,
    true,
    true,
    true,
    true,
    true,
    true,
    true,
    true,
    true,
    true,
    true,
    true,
    true,
    true,
    true,
    true,
    true,
    true,
    true,
    true,
    true,
    true,
    true,
    true,
    true,
    true,
    true,
    true,
    true,
    true,
    true,
    true,
    true,
    true,
    true,
    true,
    true,
    true,
    true,
    true,
    true,
    true,
    true,
    true,
    true,
    true,
    true,
    true,
    true,
    true,
    true,
    true,
    true,
    true,
    true,
    true,
    true,
    true,
    true,
    true,
    true,
    true,
    true,
    true,
    true,
    true,
    true,
    true,
    true,
    true,
    true,
    true,
    true,
    true,
    true,
    true,
    true,
    true,
    true,
    true,
    true,
    true,
    true,
    true,
    true,
    true,
    true,
    true,
    true,
    true,
    true,
    true,
    true,
    true,
    true,
    true,
    true,
    true,
    true,
    true,
    true,
    true,
    true,
    true,
    true,
    true,
    true,
    true,
    true,
    true,
    true,
    true,
    true,
    true,
    true,
    true,
    true,
    true
  ]
}
```
